## Supplementary Data 1 for "Heart cockle shells transmit sunlight to photosymbiotic algae using bundled fiber optic cables and condensing lenses": overallwindows-small_625nm_YZ_1A.txt (part 2 of 12)

```
 6.074972006956e-01 6.053810838910e-01 6.032885886460e-01 6.010967547231e-01 5.987289215898e-01 5.962293293652e-01 5.937405619381e-01 5.913913386933e-01 5.892164358436e-01 5.871484171802e-01 5.850638528074e-01 5.828441352902e-01 5.804408092242e-01 5.779267743658e-01 5.754623927218e-01 5.731799704826e-01 5.710877408649e-01 5.690756357404e-01 5.669947448133e-01 5.647488172695e-01 5.623410423077e-01 5.598758476624e-01 5.575044640590e-01 5.553257607253e-01 5.533119391380e-01 5.513304759801e-01 5.492399482948e-01 5.469822183501e-01 5.445977965958e-01 5.421975734826e-01 5.399005096828e-01 5.377686759706e-01 5.357693164477e-01 5.337931863469e-01 5.317191825565e-01 5.294821612134e-01 5.271053425775e-01 5.246990246563e-01 5.224041585650e-01 5.203121730669e-01 5.183907869152e-01 5.164915454536e-01 5.144511430643e-01 5.122021400212e-01 5.098223502828e-01 5.074776990574e-01 5.053079650580e-01 5.033444735510e-01 5.014945152650e-01 4.996091370059e-01 4.975823077286e-01 4.954042873730e-01 4.931514674627e-01 4.909348674344e-01 4.888491169326e-01 4.869283135451e-01 4.851244468453e-01 4.833220608417e-01 4.813979305074e-01 4.793024238404e-01 4.771000541208e-01 4.749400184738e-01 4.729647939176e-01 4.712053258879e-01 4.695542976003e-01 4.678386469616e-01 4.659434701011e-01 4.638918317609e-01 4.618157989669e-01 4.598641470602e-01 4.581050047509e-01 4.564944772434e-01 4.549191285581e-01 4.532691779139e-01 4.514927677782e-01 4.496111621677e-01 4.477029731520e-01 4.458758380971e-01 4.442159158146e-01 4.427326496791e-01 4.413344560276e-01 4.398691719235e-01 4.382194888932e-01 4.363915907089e-01 4.345355094038e-01 4.328525646727e-01 4.314548179456e-01 4.302742438721e-01 4.291044566222e-01 4.277391192821e-01 4.261165120292e-01 4.243703797372e-01 4.227405846815e-01 4.214103332405e-01 4.203778141826e-01 4.194579833007e-01 4.184124765552e-01 4.171108400615e-01 4.156166867593e-01 4.141417709927e-01 4.129032370302e-01 4.119772689347e-01 4.112534640002e-01 4.105216628658e-01 4.096098497998e-01 4.084928683416e-01 4.072977342932e-01 4.062153889912e-01 4.053791776176e-01 4.047823383156e-01 4.042952869263e-01 4.037525269235e-01 4.030540041669e-01 4.022135484717e-01 4.013456090552e-01 4.005958474610e-01 4.000505169691e-01 3.996942526852e-01 3.994210059516e-01 3.990955770879e-01 3.986219856905e-01 3.980062152696e-01 3.973599939964e-01 3.968366801146e-01 3.965379613628e-01 3.964469632676e-01 3.964264745834e-01 3.963033808449e-01 3.959828805533e-01 3.955276281492e-01 3.951233713587e-01 3.949424525365e-01 3.950306215106e-01 3.952742648337e-01 3.954790812425e-01 3.955117727285e-01 3.953942777774e-01 3.952810539385e-01 3.953324625293e-01 3.956118252812e-01 3.960528370169e-01 3.965179521491e-01 3.968972532507e-01 3.971755331830e-01 3.974240879878e-01 3.977334850332e-01 3.981606602115e-01 3.987139288277e-01 3.993501523550e-01 4.000030133201e-01 4.006211447293e-01 4.011897640060e-01 4.017401198978e-01 4.023347325007e-01 4.030342736613e-01 4.038508451443e-01 4.047366929539e-01 4.056260704690e-01 4.064853509481e-01 4.073281052734e-01 4.082001217098e-01 4.091454828460e-01 4.101667114591e-01 4.112352484653e-01 4.123274575912e-01 4.134363962062e-01 4.145655751051e-01 4.157131777237e-01 4.168764136493e-01 4.180557217691e-01 4.192648109153e-01 4.205221366156e-01 4.218333670482e-01 4.231775394713e-01 4.245295639762e-01 4.258830840893e-01 4.272534935756e-01 4.286608924276e-01 4.301189266162e-01 4.316194001739e-01 4.331445331984e-01 4.346863516852e-01 4.362485815673e-01 4.378357647929e-01 4.394480573260e-01 4.410859902283e-01 4.427485686893e-01 4.444329297643e-01 4.461404031894e-01 4.478710427032e-01 4.496244365654e-01 4.514004508815e-01 4.532003666182e-01 4.550187311383e-01 4.568505345888e-01 4.586990693718e-01 4.605696919926e-01 4.624652349883e-01 4.643823786325e-01 4.663128956816e-01 4.682530503114e-01 4.702071194757e-01 4.721820686151e-01 4.741783861184e-01 4.761898815157e-01 4.782131730409e-01 4.802526485337e-01 4.823129324240e-01 4.843922630448e-01 4.864858442640e-01 4.885856518510e-01 4.906955390170e-01 4.928224207002e-01 4.949677676614e-01 4.971240191528e-01 4.992842443021e-01 5.014488945039e-01 5.036246833203e-01 5.058169708261e-01 5.080227509156e-01 5.102363554922e-01 5.124549621574e-01 5.146818984750e-01 5.169206127880e-01 5.191718418712e-01 5.214311629845e-01 5.236967929921e-01 5.259677301977e-01 5.282465903124e-01 5.305325206160e-01 5.328237946495e-01 5.351188801072e-01 5.374193146693e-01 5.397267611279e-01 5.420385549142e-01 5.443542906556e-01 5.466728599746e-01 5.489948836693e-01 5.513210466080e-01 5.536517644277e-01 5.559863819835e-01 5.583214414255e-01 5.606586865792e-01 5.629956954753e-01 5.653365543887e-01 5.676786037247e-01 5.700199667833e-01 5.723612842408e-01 5.746996850251e-01 5.770393950938e-01 5.793797848205e-01 5.817190724278e-01 5.840568103950e-01 5.863914638889e-01 5.887243793570e-01 5.910550043394e-01 5.933837730430e-01 5.957108017128e-01 5.980341004944e-01 6.003545487381e-01 6.026709907387e-01 6.049828934308e-01 6.072902522472e-01 6.095943167758e-01 6.118932651195e-01 6.141865814488e-01 6.164745006428e-01 6.187571211718e-01 6.210342170087e-01 6.233068330730e-01 6.255710687882e-01 6.278268884482e-01 6.300754548277e-01 6.323178777310e-01 6.345518839531e-01 6.367786678036e-01 6.389978032873e-01 6.412076522403e-01 6.434085518048e-01 6.456015772506e-01 6.477837882387e-01 6.499570370209e-01 6.521200873002e-01 6.542736251827e-01 6.564171473952e-01 6.585500023492e-01 6.606719845564e-01 6.627824190105e-01 6.648812419637e-01 6.669684777032e-01 6.690441732768e-01 6.711082906041e-01 6.731601171039e-01 6.751987577269e-01 6.772236397754e-01 6.792360594737e-01 6.812353061033e-01 6.832210553662e-01 6.851938207730e-01 6.871512192203e-01 6.890943929121e-01 6.910238527319e-01 6.929381582726e-01 6.948375451680e-01 6.967220700465e-01 6.985908362328e-01 7.004436326517e-01 7.022812758588e-01 7.041026129921e-01 7.059062588265e-01 7.076956462110e-01 7.094670277612e-01 7.112206619087e-01 7.129583428181e-01 7.146771619687e-01 7.163785166572e-01 7.180621869936e-01 7.197278292806e-01 7.213743922816e-01 7.230030410295e-01 7.246134535532e-01 7.262045470906e-01 7.277759701032e-01 7.293270350903e-01 7.308581750158e-01 7.323702493655e-01 7.338629886240e-01 7.353344149209e-01 7.367870806953e-01 7.382186651113e-01 7.396286346268e-01 7.410175427881e-01 7.423844967968e-01 7.437291268938e-01 7.450541880710e-01 7.463564711808e-01 7.476381618368e-01 7.488973788093e-01 7.501340172884e-01 7.513467506946e-01 7.525365269072e-01 7.537030847893e-01 7.548459308519e-01 7.559669136828e-01 7.570659900909e-01 7.581405343198e-01 7.591915470205e-01 7.602166105090e-01 7.612151503119e-01 7.621900147180e-01 7.631415242462e-01 7.640690277004e-01 7.649738732674e-01 7.658529476269e-01 7.667042835799e-01 7.675294826559e-01 7.683277228587e-01 7.691000127683e-01 7.698496124319e-01 7.705743847532e-01 7.712733102523e-01 7.719452517142e-01 7.725885345272e-01 7.732030993535e-01 7.737921083167e-01 7.743540840807e-01 7.748912399181e-01 7.754027091688e-01 7.758864889373e-01 7.763408995855e-01 7.767668787437e-01 7.771628430932e-01 7.775319859838e-01 7.778760943940e-01 7.781926814921e-01 7.784818022640e-01 7.787413226188e-01 7.789699532663e-01 7.791686249001e-01 7.793402289112e-01 7.794840995158e-01 7.796009981317e-01 7.796900516606e-01 7.797489136160e-01 7.797767426484e-01 7.797740202067e-01 7.797422394242e-01 7.796825705276e-01 7.795954525228e-01 7.794781289441e-01 7.793310314278e-01 7.791531304716e-01 7.789439971252e-01 7.787063170175e-01 7.784386514566e-01 7.781413396320e-01 7.778146482999e-01 7.774569302187e-01 7.770675949982e-01 7.766485791988e-01 7.761995528917e-01 7.757206249451e-01 7.752107071427e-01 7.746693950426e-01 7.740972006262e-01 7.734940849789e-01 7.728620667517e-01 7.721994417614e-01 7.715068725774e-01 7.707816308665e-01 7.700257788452e-01 7.692388744327e-01 7.684212086903e-01 7.675756597310e-01 7.666998829654e-01 7.657924443368e-01 7.648546829290e-01 7.638845959219e-01 7.628854679220e-01 7.618571390809e-01 7.607991008396e-01 7.597108528547e-01 7.585919616528e-01 7.574421554607e-01 7.562632903407e-01 7.550543085838e-01 7.538149049739e-01 7.525467424022e-01 7.512492737242e-01 7.499211788974e-01 7.485639791801e-01 7.471778922297e-01 7.457616396814e-01 7.443162674096e-01 7.428424245062e-01 7.413397836272e-01 7.398096274679e-01 7.382493520672e-01 7.366628624576e-01 7.350470893203e-01 7.334027918122e-01 7.317321514907e-01 7.300348484879e-01 7.283101283964e-01 7.265586969769e-01 7.247798834647e-01 7.229731766558e-01 7.211411433184e-01 7.192840728713e-01 7.174015345578e-01 7.154930642020e-01 7.135590435367e-01 7.115992090545e-01 7.096152832285e-01 7.076070400438e-01 7.055757816679e-01 7.035206911266e-01 7.014424801849e-01 6.993397768129e-01 6.972157228568e-01 6.950690820804e-01 6.929016025432e-01 6.907129995690e-01 6.885027038387e-01 6.862729188953e-01 6.840220090355e-01 6.817513974265e-01 6.794636063995e-01 6.771568932967e-01 6.748328320217e-01 6.724905465756e-01 6.701309269676e-01 6.677558378702e-01 6.653651464793e-01 6.629589168067e-01 6.605392302082e-01 6.581053435995e-01 6.556571101100e-01 6.531970661107e-01 6.507249234087e-01 6.482413359805e-01 6.457472044302e-01 6.432436319028e-01 6.407299772618e-01 6.382081819789e-01 6.356791136604e-01 6.331428464911e-01 6.306014092669e-01 6.280532143311e-01 6.255015382221e-01 6.229465742011e-01 6.203878382021e-01 6.178289917081e-01 6.152680047157e-01 6.127073340288e-01 6.101492536978e-01 6.075909912180e-01 6.050381528230e-01 6.024884361030e-01 5.999437298361e-01 5.974060155271e-01 5.948742706606e-01 5.923510904384e-01 5.898392827851e-01 5.873365858291e-01 5.848456867093e-01 5.823689044257e-01 5.799044180267e-01 5.774560082966e-01 5.750251374485e-01 5.726114181266e-01 5.702172097394e-01 5.678418734281e-01 5.654894634626e-01 5.631608959796e-01 5.608560819081e-01 5.585773733799e-01 5.563251953434e-01 5.541026769218e-01 5.519097802332e-01 5.497479658408e-01 5.476195636937e-01 5.455252782949e-01 5.434658840789e-01 5.414441771357e-01 5.394606259781e-01 5.375170872172e-01 5.356155295320e-01 5.337567154055e-01 5.319414071677e-01 5.301720468576e-01 5.284509158263e-01 5.267777296250e-01 5.251558153900e-01 5.235838231977e-01 5.220664622995e-01 5.206022437361e-01 5.191943949701e-01 5.178437769988e-01 5.165511006372e-01 5.153188333702e-01 5.141473719065e-01 5.130382341016e-01 5.119927848840e-01 5.110113098130e-01 5.100969653191e-01 5.092498274548e-01 5.084699390002e-01 5.077600858972e-01 5.071202084634e-01 5.065508706068e-01 5.060553457894e-01 5.056317410559e-01 5.052817600758e-01 5.050054452819e-01 5.048051897681e-01 5.046801377832e-01 5.046324823937e-01 5.046608987856e-01 5.047672833706e-01 5.049500851215e-01 5.052119224762e-01 5.055515398076e-01 5.059693241280e-01 5.064661853423e-01 5.070403558155e-01 5.076945919100e-01 5.084270216562e-01 5.092359710734e-01 5.101240679491e-01 5.110896316184e-01 5.121319782439e-01 5.132520070450e-01 5.144472027618e-01 5.157186481838e-01 5.170649834077e-01 5.184859184147e-01 5.199808688882e-01 5.215474977448e-01 5.231867753058e-01 5.248971325806e-01 5.266761490520e-01 5.285253592085e-01 5.304420111457e-01 5.324254743538e-01 5.344747234641e-01 5.365870607303e-01 5.387631080582e-01 5.410008305079e-01 5.432986168587e-01 5.456557703623e-01 5.480693061474e-01 5.505398507005e-01 5.530652803124e-01 5.556427374024e-01 5.582718393744e-01 5.609510716018e-01 5.636788051550e-01 5.664537083519e-01 5.692727064280e-01 5.721358125982e-01 5.750403809234e-01 5.779852580657e-01 5.809699244862e-01 5.839896247670e-01 5.870453167481e-01 5.901354977605e-01 5.932556475221e-01 5.964062415420e-01 5.995847429211e-01 6.027909013376e-01 6.060217365258e-01 6.092747783583e-01 6.125513045680e-01 6.158463649610e-01 6.191593524069e-01 6.224888798702e-01 6.258334757515e-01 6.291910187702e-01 6.325600295574e-01 6.359385488500e-01 6.393249650876e-01 6.427177448172e-01 6.461161450045e-01 6.495168600077e-01 6.529189412634e-01 6.563206847691e-01 6.597206778245e-01 6.631183150790e-01 6.665100133409e-01 6.698957230344e-01 6.732732865961e-01 6.766411362087e-01 6.799983373865e-01 6.833419140025e-01 6.866719904980e-01 6.899867541482e-01 6.932834021572e-01 6.965630414278e-01 6.998212865604e-01 7.030587027652e-01 7.062728359470e-01 7.094628359271e-01 7.126275048562e-01 7.157643472707e-01 7.188734567246e-01 7.219527969755e-01 7.250008159855e-01 7.280164479518e-01 7.309978518127e-01 7.339449101258e-01 7.368560451107e-01 7.397284249921e-01 7.425625065970e-01 7.453569117248e-01 7.481100303287e-01 7.508213948591e-01 7.534881763360e-01 7.561108281729e-01 7.586875768741e-01 7.612168060884e-01 7.636989489512e-01 7.661306998612e-01 7.685138996683e-01 7.708446067948e-01 7.731240107015e-01 7.753493447552e-01 7.775198784314e-01 7.796367897692e-01 7.816969305296e-01 7.836996595751e-01 7.856437263146e-01 7.875301626798e-01 7.893572611547e-01 7.911224419073e-01 7.928265222988e-01 7.944692519812e-01 7.960480738745e-01 7.975634444291e-01 7.990136397271e-01 8.004001207218e-01 8.017201675164e-01 8.029732680808e-01 8.041595544067e-01 8.052776850903e-01 8.063283913757e-01 8.073097670407e-01 8.082212346515e-01 8.090636074012e-01 8.098346722189e-01 8.105361287047e-01 8.111663264663e-01 8.117236141667e-01 8.122102673485e-01 8.126240718252e-01 8.129651782857e-01 8.132339678172e-01 8.134287923275e-01 8.135521061786e-01 8.136004489328e-01 8.135766741669e-01 8.134785526196e-01 8.133072233386e-01 8.130621708884e-01 8.127428716546e-01 8.123519832446e-01 8.118860854314e-01 8.113467119909e-01 8.107359335226e-01 8.100503321161e-01 8.092947872993e-01 8.084642080659e-01 8.075637997282e-01 8.065916984763e-01 8.055470853482e-01 8.044344492451e-01 8.032498259688e-01 8.019968106901e-01 8.006751702907e-01 7.992844878762e-01 7.978287623224e-01 7.963043414560e-01 7.947169414128e-01 7.930635219264e-01 7.913454778748e-01 7.895677119320e-01 7.877249191678e-01 7.858248456365e-01 7.838630125731e-01 7.818449771605e-01 7.797707652787e-01 7.776383924746e-01 7.754562955861e-01 7.732183413058e-01 7.709326453276e-01 7.685968105295e-01 7.662132869673e-01 7.637864687070e-01 7.613122693734e-01 7.588005419170e-01 7.562459525797e-01 7.536548463227e-01 7.510295834612e-01 7.483680729413e-01 7.456803832793e-01 7.429577170592e-01 7.402145672346e-01 7.374450939304e-01 7.346534983732e-01 7.318473991496e-01 7.290208829536e-01 7.261868528477e-01 7.233381835523e-01 7.204846283414e-01 7.176278938361e-01 7.147664651776e-01 7.119140481518e-01 7.090598591201e-01 7.062198526328e-01 7.033888616489e-01 7.005742369674e-01 6.977815366472e-01 6.950052131702e-01 6.922638283689e-01 6.895439593110e-01 6.868638311148e-01 6.842187530665e-01 6.816137752245e-01 6.790578282271e-01 6.765432765171e-01 6.740910603446e-01 6.716871171147e-01 6.693490321367e-01 6.670733261457e-01 6.648635921421e-01 6.627319506192e-01 6.606680169399e-01 6.586929578625e-01 6.567937832519e-01 6.549861040990e-01 6.532691385688e-01 6.516423953109e-01 6.501218734296e-01 6.486921969286e-01 6.473779013368e-01 6.461639705895e-01 6.450629198119e-01 6.440794817554e-01 6.432048816427e-01 6.424597721168e-01 6.418259407890e-01 6.413252790612e-01 6.409456978984e-01 6.406940173212e-01 6.405777340090e-01 6.405840559601e-01 6.407325465242e-01 6.410065921218e-01 6.414221563310e-01 6.419700142063e-01 6.426516234919e-01 6.434758746952e-01 6.444267555775e-01 6.455224383580e-01 6.467450996581e-01 6.481069995179e-01 6.496022440464e-01 6.512246424495e-01 6.529855351032e-01 6.548655292587e-01 6.568812599033e-01 6.590163846271e-01 6.612750125814e-01 6.636563271225e-01 6.661490015298e-01 6.687624431584e-01 6.714808474562e-01 6.743116044516e-01 6.772455031511e-01 6.802766171862e-01 6.834112921178e-01 6.866310315824e-01 6.899478640041e-01 6.933437620241e-01 6.968218834466e-01 7.003791939782e-01 7.040021241692e-01 7.077019728580e-01 7.114560850983e-01 7.152739841213e-01 7.191447071616e-01 7.230603871120e-01 7.270288087758e-01 7.310260757865e-01 7.350686475638e-01 7.391325464235e-01 7.432252681822e-01 7.473413453248e-01 7.514632524974e-01 7.556088350335e-01 7.597474237695e-01 7.638965750342e-01 7.680380118858e-01 7.721682387749e-01 7.762950674477e-01 7.803899655718e-01 7.844770086251e-01 7.885254293808e-01 7.925495097053e-01 7.965366086016e-01 8.004765234311e-01 8.043849781093e-01 8.082282087467e-01 8.120327336929e-01 8.157696837831e-01 8.194477829232e-01 8.230655490390e-01 8.266035244574e-01 8.300809884098e-01 8.334677088253e-01 8.367835950996e-01 8.400100175316e-01 8.431477764766e-01 8.461996900437e-01 8.491471038357e-01 8.520056942968e-01 8.547546423704e-01 8.574036751273e-01 8.599442282273e-01 8.623710330073e-01 8.646908909610e-01 8.668873126712e-01 8.689703684694e-01 8.709301825996e-01 8.727662747424e-01 8.744778267404e-01 8.760591982003e-01 8.775129806886e-01 8.788325319251e-01 8.800202663807e-01 8.810727016061e-01 8.819867343520e-01 8.827628163774e-01 8.834009056353e-01 8.838956350710e-01 8.842515682643e-01 8.844628017342e-01 8.845307989342e-01 8.844578296083e-01 8.842359752378e-01 8.838757372959e-01 8.833650500749e-01 8.827147530816e-01 8.819185771191e-01 8.809763441280e-01 8.798962247983e-01 8.786673240846e-01 8.773030532161e-01 8.757946358692e-01 8.741469402824e-01 8.723648769267e-01 8.704406839851e-01 8.683905296777e-01 8.662007848697e-01 8.638871392381e-01 8.614433703446e-01 8.588744851995e-01 8.561869761374e-01 8.533763365277e-01 8.504566430165e-01 8.474191455356e-01 8.442777676760e-01 8.410303430344e-01 8.376834728050e-01 8.342418839771e-01 8.307087092055e-01 8.270908620419e-01 8.233906119261e-01 8.196183685747e-01 8.157713618853e-01 8.118663026247e-01 8.078988842350e-01 8.038837183224e-01 7.998228949219e-01 7.957203286134e-01 7.915932919920e-01 7.874344867016e-01 7.832674309210e-01 7.790843627175e-01 7.749035956152e-01 7.707314394387e-01 7.665685416905e-01 7.624380853563e-01 7.583283980464e-01 7.542688389958e-01 7.502522669585e-01 7.462947972867e-01 7.424072252895e-01 7.385876869863e-01 7.348617249199e-01 7.312207186848e-01 7.276863876658e-01 7.242603563507e-01 7.209526828848e-01 7.177746958105e-01 7.147278659491e-01 7.118287062556e-01 7.090762339532e-01 7.064842212235e-01 7.040559886034e-01 7.017997927022e-01 6.997197960829e-01 6.978228568060e-01 6.961149712848e-01 6.945963995726e-01 6.932777194807e-01 6.921519420532e-01 6.912326582040e-01 6.905123433988e-01 6.899978675322e-01 6.896879541728e-01 6.895770775127e-01 6.896754163230e-01 6.899653113120e-01 6.904596146050e-01 6.911423254721e-01 6.920144461865e-01 6.930743467018e-01 6.943051012319e-01 6.957145444488e-01 6.972798016432e-01 6.990077232881e-01 7.008795462009e-01 7.028886750636e-01 7.050294683583e-01 7.072840662798e-01 7.096501559177e-01 7.121084998620e-01 7.146550820083e-01 7.172718801051e-01 7.199526408327e-01 7.226789047377e-01 7.254436089672e-01 7.282314093109e-01 7.310275413472e-01 7.338261438565e-01 7.366035821498e-01 7.393605224538e-01 7.420689273549e-01 7.447281161987e-01 7.473207540362e-01 7.498313202142e-01 7.522568413387e-01 7.545698898637e-01 7.567770282607e-01 7.588524813656e-01 7.607888902896e-01 7.625813428965e-01 7.642071276342e-01 7.656706681895e-01 7.669479045166e-01 7.680403972834e-01 7.689331844281e-01 7.696192354308e-01 7.700931691924e-01 7.703431661249e-01 7.703669593201e-01 7.701539334334e-01 7.697036076023e-01 7.690061282989e-01 7.680627342887e-01 7.668646695929e-01 7.654129439375e-01 7.637059386832e-01 7.617349699964e-01 7.595134987873e-01 7.570266983882e-01 7.542898895150e-01 7.512952416449e-01 7.480492789694e-01 7.445618382857e-01 7.408253226728e-01 7.368623233694e-01 7.326646078860e-01 7.282523704178e-01 7.236279246739e-01 7.188037529406e-01 7.137949162900e-01 7.086084081348e-01 7.032645195889e-01 6.977722576000e-01 6.921556010189e-01 6.864233908447e-01 6.806020601853e-01 6.747080174859e-01 6.687601435092e-01 6.627885901162e-01 6.568049532570e-01 6.508460359025e-01 6.449250985661e-01 6.390761263113e-01 6.333231616585e-01 6.276911515956e-01 6.222143354744e-01 6.169092332769e-01 6.118163617886e-01 6.069521269601e-01 6.023516555401e-01 5.980375244764e-01 5.940331579453e-01 5.903691939698e-01 5.870591637229e-01 5.841368583281e-01 5.816050245251e-01 5.794940882500e-01 5.778094122636e-01 5.765652060857e-01 5.757726982799e-01 5.754269425798e-01 5.755452906323e-01 5.761108627806e-01 5.771316610455e-01 5.785939702414e-01 5.804886402843e-01 5.828063425407e-01 5.855245065448e-01 5.886343668389e-01 5.921066424834e-01 5.959296834248e-01 6.000712311037e-01 6.045144379325e-01 6.092320179425e-01 6.141957908615e-01 6.193870955218e-01 6.247695386000e-01 6.303310210665e-01 6.360319352964e-01 6.418590468458e-01 6.477838058888e-01 6.537811586835e-01 6.598354219113e-01 6.659171846313e-01 6.720169330497e-01 6.781044738912e-01 6.841723081071e-01 6.901979799436e-01 6.961679089510e-01 7.020719270826e-01 7.078891620688e-01 7.136189966047e-01 7.192384413338e-01 7.247493352939e-01 7.301343050411e-01 7.353878886279e-01 7.405068582463e-01 7.454762028150e-01 7.502997328729e-01 7.549605841692e-01 7.594618854936e-01 7.637938820114e-01 7.679518185758e-01 7.719338388048e-01 7.757286634038e-01 7.793385355026e-01 7.827507320501e-01 7.859671333910e-01 7.889776159800e-01 7.917771405610e-01 7.943620795910e-01 7.967242635569e-01 7.988629237182e-01 8.007657324049e-01 8.024348580427e-01 8.038606760581e-01 8.050418867081e-01 8.059750993789e-01 8.066556146987e-01 8.070873847021e-01 8.072644215513e-01 8.071954733479e-01 8.068793161615e-01 8.063258072218e-01 8.055417444109e-01 8.045380239053e-01 8.033321782676e-01 8.019370092652e-01 8.003786504398e-01 7.986764297559e-01 7.968627175014e-01 7.949667910803e-01 7.930252631467e-01 7.910772924132e-01 7.891644371987e-01 7.873359466031e-01 7.856363730030e-01 7.841207788572e-01 7.828400490005e-01 7.818494533991e-01 7.812032552466e-01 7.809537232803e-01 7.811551379061e-01 7.818545640974e-01 7.830976372554e-01 7.849225471840e-01 7.873636395011e-01 7.904436661263e-01 7.941826296905e-01 7.985872744936e-01 8.036533260376e-01 8.093716211042e-01 8.157147155689e-01 8.226523841585e-01 8.301406037961e-01 8.381249811868e-01 8.465455718853e-01 8.553300599810e-01 8.644032849461e-01 8.736813582820e-01 8.830794482455e-01 8.925041774006e-01 9.018647633721e-01 9.110657517426e-01 9.200135650634e-01 9.286180066435e-01 9.367867600247e-01 9.444358105416e-01 9.514817792358e-01 9.578493834878e-01 9.634688296483e-01 9.682754132518e-01 9.722170057091e-01 9.752462500946e-01 9.773254989729e-01 9.784288801106e-01 9.785388236931e-01 9.776492394029e-01 9.757663346679e-01 9.729052238912e-01 9.690945874675e-01 9.643748830186e-01 9.587964569156e-01 9.524248551856e-01 9.453294437019e-01 9.375993823393e-01 9.293246123803e-01 9.206106667727e-01 9.115683045044e-01 9.023099422163e-01 8.929625238885e-01 8.836419105227e-01 8.744776077461e-01 8.655863548733e-01 8.570843795545e-01 8.490834793971e-01 8.416745059154e-01 8.349510104875e-01 8.289754869294e-01 8.238059175160e-01 8.194755910484e-01 8.159978074925e-01 8.133731783754e-01 8.115757793127e-01 8.105697235778e-01 8.102977763427e-01 8.106960517877e-01 8.116837607676e-01 8.131785134909e-01 8.150921929239e-01 8.173322582251e-01 8.198154381687e-01 8.224513460210e-01 8.251671652641e-01 8.278845111627e-01 8.305464675377e-01 8.330956110829e-01 8.354868849778e-01 8.376863824561e-01 8.396616607224e-01 8.413974069198e-01 8.428728928902e-01 8.440813429214e-01 8.450170837094e-01 8.456689844234e-01 8.460384363812e-01 8.461129196982e-01 8.458886811971e-01 8.453476610598e-01 8.444775650447e-01 8.432597050986e-01 8.416636994643e-01 8.396724898554e-01 8.372503033998e-01 8.343739768811e-01 8.310161063024e-01 8.271544151646e-01 8.227791583365e-01 8.178792989180e-01 8.124710314323e-01 8.065715563114e-01 8.002253997700e-01 7.934943564846e-01 7.864571455645e-01 7.792247146004e-01 7.719179127737e-01 7.646904958611e-01 7.577055079676e-01 7.511461024777e-01 7.452051826394e-01 7.400751948549e-01 7.359478761906e-01 7.329942026137e-01 7.313706972670e-01 7.311934632663e-01 7.325411841782e-01 7.354471233240e-01 7.398909631780e-01 7.458097076071e-01 7.530837076684e-01 7.615601997297e-01 7.710460548450e-01 7.813221451547e-01 7.921598012389e-01 8.033144459840e-01 8.145515738948e-01 8.256408179950e-01 8.363708450036e-01 8.465524250147e-01 8.560183423090e-01 8.646371581116e-01 8.722983303767e-01 8.789264189432e-01 8.844767084390e-01 8.889261098414e-01 8.922866753149e-01 8.945824307284e-01 8.958646557463e-01 8.961971504812e-01 8.956518513943e-01 8.943158775166e-01 8.922716613241e-01 8.896120551334e-01 8.864194380090e-01 8.827796786540e-01 8.787757074486e-01 8.744803046994e-01 8.699735515030e-01 8.653235515931e-01 8.606112572183e-01 8.559102450852e-01 8.513041062501e-01 8.468866952319e-01 8.427471701604e-01 8.389950773060e-01 8.357291724952e-01 8.330634694494e-01 8.310991774036e-01 8.299328161385e-01 8.296501756764e-01 8.303098851766e-01 8.319563477007e-01 8.345940232904e-01 8.382092289013e-01 8.427452343463e-01 8.481203146724e-01 8.542268276412e-01 8.609251528208e-01 8.680689406260e-01 8.754764278569e-01 8.829808403164e-01 8.903882197385e-01 8.975123266710e-01 9.041691067541e-01 9.101608913883e-01 9.153191739456e-01 9.194541408821e-01 9.224083080276e-01 9.240228439448e-01 9.241558866236e-01 9.227104187215e-01 9.195931983036e-01 9.147950227942e-01 9.083357072561e-01 9.003309528424e-01 8.909830566289e-01 8.805821151779e-01 8.695600546897e-01 8.584255801846e-01 8.478269183027e-01 8.384698257181e-01 8.317647635765e-01 8.256301341864e-01 8.211263931631e-01 8.194438311527e-01 8.215021076990e-01 8.275917459159e-01 8.373082607098e-01 8.497411215798e-01 8.638017104571e-01 8.786082966307e-01 8.937371903494e-01 9.092092997547e-01 9.253039317396e-01 9.422715866169e-01 9.600358204757e-01 9.780236364646e-01 9.952572046075e-01 1.010571177081e+00 1.022900087821e+00 1.031574329511e+00 1.036459495339e+00 1.037913188233e+00 1.036610468037e+00 1.033284462662e+00 1.028431897003e+00 1.022161312478e+00 1.014225692752e+00 1.004191558807e+00 9.917139572869e-01 9.768229577101e-01 9.600791423539e-01 9.425376590383e-01 9.255651918405e-01 9.105130868400e-01 8.983598156069e-01 8.895216497143e-01 8.838774001358e-01 8.809657613905e-01 8.803266074852e-01 8.817984064133e-01 8.855872166137e-01 8.921365884383e-01 9.018547291495e-01 9.147729293001e-01 9.303148567571e-01 9.473602215784e-01 9.644779926144e-01 9.802622077113e-01 9.937046583193e-01 1.004411400594e+00 1.012621593164e+00 1.018971191969e+00 1.004154634970e+00 9.466116953117e-01 8.721244990589e-01 8.168680698651e-01 8.100680094891e-01 8.503321830741e-01 9.070095657503e-01 9.452507699517e-01 9.433025590069e-01 8.974076287805e-01 8.224561745803e-01 7.506950703779e-01 7.214949502062e-01 7.532660250548e-01 8.246353953386e-01 8.955626047356e-01 9.341855921603e-01 9.256124755008e-01 8.726937494326e-01 7.960279569801e-01 7.320119298400e-01 7.193558253402e-01 7.688819771273e-01 8.531089840476e-01 9.332520279929e-01 9.818043403621e-01 9.876962761741e-01 9.553870383939e-01 9.028846757575e-01 8.570024510313e-01 8.423340244323e-01 8.658178745893e-01 9.123031026696e-01 9.572370792560e-01 9.810056659877e-01 9.753226266518e-01 9.437381247140e-01 8.995235169627e-01 8.607844588693e-01 8.424553077340e-01 8.481245407064e-01 8.687422347461e-01 8.898670315793e-01 8.999790552736e-01 8.947060648520e-01 8.768052226017e-01 8.536988873430e-01 8.336629572121e-01 8.219958579993e-01 8.193106467566e-01 8.227074268017e-01 8.288297468424e-01 8.360508744189e-01 8.447305850175e-01 8.558045743417e-01 8.691612334151e-01 8.831901907193e-01 8.956613147553e-01 9.053698381562e-01 9.129657564704e-01 9.205300143709e-01 9.298514774218e-01 9.406772963415e-01 9.503536658820e-01 9.553072297967e-01 9.537793079827e-01 9.479572450658e-01 9.442560530048e-01 9.505317916648e-01 9.710233466520e-01 1.002316030390e+00 1.033732868474e+00 1.052097012781e+00 1.047355900520e+00 1.016990432340e+00 9.683404076979e-01 9.182404676026e-01 8.877877845609e-01 8.907980638340e-01 9.233103663243e-01 9.658370015891e-01 9.960069956717e-01 9.991694024379e-01 9.732386523301e-01 9.295748792101e-01 8.899365665556e-01 8.770687574700e-01 8.997322804518e-01 9.455691882131e-01 9.905267211221e-01 1.013572333469e+00 1.005369242606e+00 9.710338766327e-01 9.290446481457e-01 9.044820352844e-01 9.148783958710e-01 9.567210087196e-01 1.007982791363e+00 1.043081305130e+00 1.044985263173e+00 1.010374680016e+00 9.504823656977e-01 8.888494735576e-01 8.528424976771e-01 8.574521308089e-01 8.934769683666e-01 9.356459741351e-01 9.603935338632e-01 9.564785636463e-01 9.277380535933e-01 8.910922917552e-01 8.695706803798e-01 8.791415509140e-01 9.171593495084e-01 9.651207286598e-01 1.002286475946e+00 1.044618159801e+00
 6.308770410531e-01 6.287623741876e-01 6.266745915069e-01 6.244831658102e-01 6.221077444536e-01 6.195955125819e-01 6.170910559357e-01 6.147283875037e-01 6.125451052768e-01 6.104716611030e-01 6.083824661836e-01 6.061526108496e-01 6.037309092511e-01 6.011944363779e-01 5.987081441981e-01 5.964074432870e-01 5.943000587654e-01 5.922719954052e-01 5.901726918526e-01 5.879056274278e-01 5.854724005541e-01 5.829768433533e-01 5.805725280641e-01 5.783612109036e-01 5.763150885470e-01 5.743034789616e-01 5.721843849716e-01 5.698941987882e-01 5.674701554456e-01 5.650227347910e-01 5.626747475138e-01 5.604935374187e-01 5.584491982420e-01 5.564312814544e-01 5.543139312344e-01 5.520295086169e-01 5.495979220328e-01 5.471291873310e-01 5.447684419260e-01 5.426124729782e-01 5.406338212868e-01 5.386812024043e-01 5.365851468291e-01 5.342731249960e-01 5.318214944881e-01 5.293973732216e-01 5.271474945987e-01 5.251088973809e-01 5.231869844642e-01 5.212313242734e-01 5.191296192810e-01 5.168695456858e-01 5.145266537021e-01 5.122145680548e-01 5.100302135159e-01 5.080120795085e-01 5.061145871108e-01 5.042214830932e-01 5.022044881211e-01 5.000085904997e-01 4.976954772960e-01 4.954151110375e-01 4.933169811606e-01 4.914399797694e-01 4.896789833619e-01 4.878564083128e-01 4.858491714423e-01 4.836721921580e-01 4.814587782609e-01 4.793632594923e-01 4.774632715535e-01 4.757190709404e-01 4.740147346317e-01 4.722330316850e-01 4.703173722624e-01 4.682850374019e-01 4.662168139343e-01 4.642273742903e-01 4.624059002364e-01 4.607653707023e-01 4.592121595439e-01 4.575914131999e-01 4.557812154428e-01 4.537839651514e-01 4.517484451181e-01 4.498794076095e-01 4.482939852599e-01 4.469327376342e-01 4.455905324717e-01 4.440539290127e-01 4.422539137757e-01 4.403154637983e-01 4.384784023139e-01 4.369354290221e-01 4.356950869632e-01 4.345803896141e-01 4.333480067940e-01 4.318579347193e-01 4.301615948238e-01 4.284655247020e-01 4.269949401321e-01 4.258348335519e-01 4.248887196690e-01 4.239467040184e-01 4.228292979087e-01 4.214991583422e-01 4.200727987643e-01 4.187423889810e-01 4.176500649114e-01 4.168009035929e-01 4.160734198142e-01 4.153002894010e-01 4.143701828512e-01 4.132867139435e-01 4.121589579628e-01 4.111340864488e-01 4.103097398684e-01 4.096809684373e-01 4.091495010823e-01 4.085715696553e-01 4.078433877506e-01 4.069597269921e-01 4.060292070863e-01 4.052115094379e-01 4.046210177194e-01 4.042491935714e-01 4.039601377158e-01 4.035734647697e-01 4.029823776949e-01 4.022458994816e-01 4.015477461998e-01 4.010687956509e-01 4.008660289899e-01 4.008295169815e-01 4.007632502612e-01 4.005261607280e-01 4.001315126114e-01 3.997291657658e-01 3.994858907645e-01 3.994690983313e-01 3.996200975250e-01 3.998045141530e-01 3.999070787625e-01 3.999074612479e-01 3.998717637980e-01 3.998889975588e-01 4.000224537598e-01 4.002830292907e-01 4.006332666904e-01 4.010064521747e-01 4.013478304891e-01 4.016397858528e-01 4.019103625160e-01 4.022230794252e-01 4.026418196216e-01 4.031805307660e-01 4.037931909826e-01 4.044150621225e-01 4.050080976356e-01 4.055848428133e-01 4.061914500109e-01 4.068716915992e-01 4.076279988220e-01 4.084336381379e-01 4.092667545039e-01 4.101204140402e-01 4.109960775907e-01 4.118930621475e-01 4.128057284823e-01 4.137367651359e-01 4.146988470269e-01 4.157132092129e-01 4.167854454528e-01 4.178951012119e-01 4.190157694864e-01 4.201402887270e-01 4.212841304181e-01 4.224688105042e-01 4.237072226418e-01 4.249901941205e-01 4.263019851943e-01 4.276339850748e-01 4.289881802992e-01 4.303711146304e-01 4.317829576126e-01 4.332231316529e-01 4.346911149301e-01 4.361835291141e-01 4.377029789250e-01 4.392483211905e-01 4.408205056870e-01 4.424193686503e-01 4.440440549402e-01 4.456906697336e-01 4.473541016250e-01 4.490378085548e-01 4.507469257354e-01 4.524846000419e-01 4.542472700061e-01 4.560262386172e-01 4.578189043467e-01 4.596282951291e-01 4.614625453154e-01 4.633215108157e-01 4.651995448524e-01 4.670930597031e-01 4.690051176664e-01 4.709424591502e-01 4.729013623968e-01 4.748778595547e-01 4.768637302816e-01 4.788632486983e-01 4.808829256742e-01 4.829242061506e-01 4.849790997835e-01 4.870416533630e-01 4.891119069820e-01 4.911967892784e-01 4.933010604810e-01 4.954229049524e-01 4.975546544857e-01 4.996952225770e-01 5.018468911821e-01 5.040150254161e-01 5.061975840815e-01 5.083910505626e-01 5.105929363568e-01 5.128045284070e-01 5.150268706675e-01 5.172588790817e-01 5.194980009156e-01 5.217450879363e-01 5.240003187670e-01 5.262650099087e-01 5.285378530703e-01 5.308172300570e-01 5.331021309940e-01 5.353925066127e-01 5.376909692801e-01 5.399966698811e-01 5.423083625870e-01 5.446234287623e-01 5.469422091426e-01 5.492652339719e-01 5.515933054796e-01 5.539262909927e-01 5.562605455093e-01 5.585964449918e-01 5.609340511522e-01 5.632744872606e-01 5.656173203348e-01 5.679622135565e-01 5.703081599603e-01 5.726535168569e-01 5.749990908850e-01 5.773453820922e-01 5.796917324015e-01 5.820384143907e-01 5.843844288117e-01 5.867292885139e-01 5.890725245173e-01 5.914129532832e-01 5.937523901676e-01 5.960902733305e-01 5.984253213147e-01 6.007568933156e-01 6.030854437571e-01 6.054106092722e-01 6.077325448076e-01 6.100505980035e-01 6.123642597456e-01 6.146712793007e-01 6.169725614378e-01 6.192700515399e-01 6.215615436881e-01 6.238475011960e-01 6.261279115175e-01 6.283999214062e-01 6.306664942509e-01 6.329265534102e-01 6.351770814415e-01 6.374212681929e-01 6.396576011698e-01 6.418859375908e-01 6.441058192414e-01 6.463174524227e-01 6.485198658732e-01 6.507114940429e-01 6.528942834385e-01 6.550677346964e-01 6.572307859657e-01 6.593845198035e-01 6.615267204003e-01 6.636574949198e-01 6.657774160615e-01 6.678864282583e-01 6.699830499147e-01 6.720684919532e-01 6.741416966825e-01 6.762024214940e-01 6.782505596499e-01 6.802855187015e-01 6.823075225281e-01 6.843165500416e-01 6.863121386400e-01 6.882924696491e-01 6.902591964727e-01 6.922130502188e-01 6.941503907450e-01 6.960729700312e-01 6.979823668226e-01 6.998752098065e-01 7.017524190096e-01 7.036142982979e-01 7.054593707473e-01 7.072879731237e-01 7.091007864375e-01 7.108958819682e-01 7.126746653028e-01 7.144361076092e-01 7.161807356590e-01 7.179075041440e-01 7.196156265445e-01 7.213057803165e-01 7.229764723399e-01 7.246298171470e-01 7.262637742874e-01 7.278787826687e-01 7.294769732269e-01 7.310542015560e-01 7.326108258509e-01 7.341483589297e-01 7.356652920827e-01 7.371608836839e-01 7.386373055300e-01 7.400937198442e-01 7.415293868726e-01 7.429445498233e-01 7.443380064773e-01 7.457083038345e-01 7.470568639307e-01 7.483833679911e-01 7.496871799926e-01 7.509707856454e-01 7.522327608777e-01 7.534714644908e-01 7.546876376424e-01 7.558789389238e-01 7.570446415029e-01 7.581874269378e-01 7.593080736838e-01 7.604061483712e-01 7.614817425800e-01 7.625327574996e-01 7.635568169235e-01 7.645557943075e-01 7.655289964248e-01 7.664764095435e-01 7.674019222330e-01 7.683039960026e-01 7.691805587349e-01 7.700314052608e-01 7.708539583914e-01 7.716492134755e-01 7.724188283405e-01 7.731630845496e-01 7.738822915421e-01 7.745777668151e-01 7.752452054922e-01 7.758839172812e-01 7.764952554370e-01 7.770773796062e-01 7.776325114801e-01 7.781630735949e-01 7.786676444152e-01 7.791443829574e-01 7.795930052700e-01 7.800110282075e-01 7.803996489032e-01 7.807622283866e-01 7.810961072230e-01 7.814039767700e-01 7.816845955909e-01 7.819355851573e-01 7.821550322885e-01 7.823452536827e-01 7.825060410128e-01 7.826401278247e-01 7.827463265997e-01 7.828234545212e-01 7.828702825398e-01 7.828863024388e-01 7.828722190179e-01 7.828296709846e-01 7.827569712270e-01 7.826546734625e-01 7.825235336237e-01 7.823604034036e-01 7.821667938151e-01 7.819435388583e-01 7.816896548391e-01 7.814062024048e-01 7.810922137749e-01 7.807458394198e-01 7.803688930497e-01 7.799619518014e-01 7.795235029776e-01 7.790574512162e-01 7.785588297833e-01 7.780283861020e-01 7.774666846815e-01 7.768740912920e-01 7.762511374221e-01 7.755985089450e-01 7.749159330446e-01 7.742016552415e-01 7.734557226553e-01 7.726778942858e-01 7.718700769000e-01 7.710331621172e-01 7.701652275438e-01 7.692665743497e-01 7.683368828604e-01 7.673761730363e-01 7.663852011624e-01 7.653635316096e-01 7.643119320580e-01 7.632293470145e-01 7.621163437726e-01 7.609721993969e-01 7.597982247464e-01 7.585941355277e-01 7.573598168867e-01 7.560943757719e-01 7.547997605167e-01 7.534750195206e-01 7.521215241368e-01 7.507392297055e-01 7.493266139735e-01 7.478838782955e-01 7.464124640169e-01 7.449120899662e-01 7.433836608534e-01 7.418274659147e-01 7.402419932768e-01 7.386283642878e-01 7.369855882492e-01 7.353158718072e-01 7.336192195766e-01 7.318945424207e-01 7.301430893822e-01 7.283640813283e-01 7.265572392307e-01 7.247239780947e-01 7.228654258093e-01 7.209810183129e-01 7.190710372579e-01 7.171353355655e-01 7.151736640405e-01 7.131880039821e-01 7.111764078101e-01 7.091428927552e-01 7.070861706199e-01 7.050047446163e-01 7.029005001769e-01 7.007733212599e-01 6.986242963306e-01 6.964539824094e-01 6.942621526650e-01 6.920502290958e-01 6.898175091498e-01 6.875645987562e-01 6.852921182023e-01 6.830018314561e-01 6.806927120693e-01 6.783658490958e-01 6.760217741786e-01 6.736601710317e-01 6.712823091245e-01 6.688895622940e-01 6.664815632571e-01 6.640595314920e-01 6.616235131209e-01 6.591742195048e-01 6.567120859714e-01 6.542375353013e-01 6.517529923609e-01 6.492585729994e-01 6.467529389245e-01 6.442392014562e-01 6.417178620463e-01 6.391879410868e-01 6.366526504188e-01 6.341109643912e-01 6.315645203049e-01 6.290147669427e-01 6.264606638262e-01 6.239057344077e-01 6.213499775176e-01 6.187928449761e-01 6.162364039920e-01 6.136816529197e-01 6.111308451274e-01 6.085836699626e-01 6.060401157267e-01 6.035027872240e-01 6.009719338774e-01 5.984480660657e-01 5.959349506999e-01 5.934319271807e-01 5.909395356816e-01 5.884606921824e-01 5.859939390846e-01 5.835434026861e-01 5.811098666643e-01 5.786930581023e-01 5.762958519597e-01 5.739182039251e-01 5.715620887956e-01 5.692295597345e-01 5.669205897612e-01 5.646377000198e-01 5.623812962102e-01 5.601523337582e-01 5.579546722950e-01 5.557874974501e-01 5.536528959411e-01 5.515521704563e-01 5.494870178203e-01 5.474580839340e-01 5.454689632022e-01 5.435188275264e-01 5.416098271546e-01 5.397444294075e-01 5.379219060905e-01 5.361469826737e-01 5.344183477466e-01 5.327383108776e-01 5.311081467926e-01 5.295299536495e-01 5.280054156587e-01 5.265342626028e-01 5.251188328970e-01 5.237611480298e-01 5.224624224124e-01 5.212235554525e-01 5.200453615013e-01 5.189293976953e-01 5.178786951092e-01 5.168913426389e-01 5.159700893442e-01 5.151178246482e-01 5.143329134257e-01 5.136183287120e-01 5.129733309192e-01 5.124005704793e-01 5.119003419901e-01 5.114724064483e-01 5.111189582327e-01 5.108411166564e-01 5.106378823853e-01 5.105118007547e-01 5.104621450027e-01 5.104888791534e-01 5.105954950208e-01 5.107786675379e-01 5.110404746557e-01 5.113816101705e-01 5.118010856012e-01 5.123005408243e-01 5.128788196074e-01 5.135353003228e-01 5.142723193288e-01 5.150864068077e-01 5.159807078064e-01 5.169523499127e-01 5.180021815506e-01 5.191297871121e-01 5.203340994899e-01 5.216142286101e-01 5.229706390274e-01 5.244032466043e-01 5.259091052282e-01 5.274885782721e-01 5.291406052354e-01 5.308649675656e-01 5.326592064342e-01 5.345237158343e-01 5.364568240518e-01 5.384575796939e-01 5.405240814808e-01 5.426557725683e-01 5.448517104702e-01 5.471097826017e-01 5.494282652090e-01 5.518073883686e-01 5.542440507971e-01 5.567383810874e-01 5.592873516905e-01 5.618895504539e-01 5.645451729336e-01 5.672506299090e-01 5.700057959061e-01 5.728077847432e-01 5.756550383751e-01 5.785480176028e-01 5.814822209075e-01 5.844573999759e-01 5.874720438201e-01 5.905243913699e-01 5.936122959325e-01 5.967338597833e-01 5.998881314396e-01 6.030732445773e-01 6.062859545015e-01 6.095272574498e-01 6.127922526045e-01 6.160822111531e-01 6.193944353230e-01 6.227255839745e-01 6.260760670359e-01 6.294432214148e-01 6.328250688381e-01 6.362208611437e-01 6.396276262268e-01 6.430453053251e-01 6.464703150143e-01 6.499021414562e-01 6.533393676158e-01 6.567795729278e-01 6.602214797115e-01 6.636635202143e-01 6.671032318545e-01 6.705410793936e-01 6.739723310996e-01 6.773982962098e-01 6.808164251937e-01 6.842243982372e-01 6.876214253419e-01 6.910051899723e-01 6.943757435870e-01 6.977301217451e-01 7.010667635369e-01 7.043853750397e-01 7.076840952442e-01 7.109609579511e-01 7.142140944412e-01 7.174426383024e-01 7.206460164296e-01 7.238219728238e-01 7.269686418474e-01 7.300858437542e-01 7.331709464714e-01 7.362242253390e-01 7.392428179631e-01 7.422257274441e-01 7.451727470538e-01 7.480808350192e-01 7.509503736676e-01 7.537794599938e-01 7.565661882002e-01 7.593115990172e-01 7.620119316622e-01 7.646667610219e-01 7.672752928151e-01 7.698364808714e-01 7.723492863825e-01 7.748120418057e-01 7.772242463130e-01 7.795840100765e-01 7.818912919777e-01 7.841450640093e-01 7.863429607095e-01 7.884858167850e-01 7.905714789837e-01 7.925996280688e-01 7.945686508310e-01 7.964774142539e-01 7.983272121864e-01 8.001144634403e-01 8.018402263735e-01 8.035023417618e-01 8.051012856766e-01 8.066359012753e-01 8.081040285732e-01 8.095070404765e-01 8.108435774897e-01 8.121129782838e-01 8.133135999391e-01 8.144463924941e-01 8.155095366645e-01 8.165039236715e-01 8.174268355618e-01 8.182804077839e-01 8.190606809244e-01 8.197725021390e-01 8.204097756775e-01 8.209748987698e-01 8.214686890386e-01 8.218879344734e-01 8.222349968829e-01 8.225082997081e-01 8.227071812483e-01 8.228326412605e-01 8.228830145607e-01 8.228609698894e-01 8.227641989673e-01 8.225922009372e-01 8.223474913120e-01 8.220273292925e-01 8.216340435339e-01 8.211649445097e-01 8.206241437096e-01 8.200087796187e-01 8.193195035344e-01 8.185586446671e-01 8.177236769488e-01 8.168174243032e-01 8.158395633268e-01 8.147894242256e-01 8.136692019078e-01 8.124773182316e-01 8.112185935740e-01 8.098890202838e-01 8.084909771272e-01 8.070277345068e-01 8.054946548616e-01 8.038994424631e-01 8.022364494137e-01 8.005114526315e-01 7.987249960430e-01 7.968739257294e-01 7.949663606815e-01 7.929966421833e-01 7.909719769970e-01 7.888898804571e-01 7.867523467875e-01 7.845638888511e-01 7.823195725777e-01 7.800299652786e-01 7.776885922870e-01 7.753022996719e-01 7.728714895336e-01 7.703949157949e-01 7.678826606017e-01 7.653261241271e-01 7.627373167055e-01 7.601116488327e-01 7.574546672688e-01 7.547700946964e-01 7.520534923196e-01 7.493179113223e-01 7.465547408134e-01 7.437766009758e-01 7.409795271095e-01 7.381670745536e-01 7.353479828164e-01 7.325147329154e-01 7.296831896420e-01 7.268442512226e-01 7.240083852747e-01 7.211781637618e-01 7.183522823767e-01 7.155433198323e-01 7.127418378218e-01 7.099655942184e-01 7.072055853774e-01 7.044730899077e-01 7.017714813009e-01 6.990970439883e-01 6.964672663447e-01 6.938685912297e-01 6.913209629435e-01 6.888178532697e-01 6.863652879981e-01 6.839741814980e-01 6.816337575321e-01 6.793664159176e-01 6.771583552977e-01 6.750262882208e-01 6.729688914642e-01 6.709871723336e-01 6.690950885004e-01 6.672790806980e-01 6.655649092933e-01 6.639351511743e-01 6.624073764109e-01 6.609801633042e-01 6.596525490284e-01 6.584406486692e-01 6.573284770235e-01 6.563396290080e-01 6.554592049853e-01 6.547008623766e-01 6.540664815342e-01 6.535485802218e-01 6.531664149460e-01 6.529018467199e-01 6.527757342222e-01 6.527752419182e-01 6.529082492769e-01 6.531785063974e-01 6.535752794033e-01 6.541178016724e-01 6.547867748227e-01 6.555975748909e-01 6.565420697273e-01 6.576197182194e-01 6.588392311529e-01 6.601834512699e-01 6.616714773154e-01 6.632843101598e-01 6.650305523911e-01 6.669076449170e-01 6.689065852126e-01 6.710393189324e-01 6.732853804723e-01 6.756596273303e-01 6.781461588560e-01 6.807480014239e-01 6.834649809181e-01 6.862837403975e-01 6.892151497421e-01 6.922403707637e-01 6.953679627488e-01 6.985891684147e-01 7.018951771899e-01 7.052947990346e-01 7.087671636254e-01 7.123237424481e-01 7.159481876536e-01 7.196416077828e-01 7.234030997300e-01 7.272144445660e-01 7.310908292840e-01 7.350071318865e-01 7.389734251182e-01 7.429789336558e-01 7.470152723799e-01 7.510911936066e-01 7.551803555869e-01 7.593010648082e-01 7.634299838832e-01 7.675714632823e-01 7.717243010522e-01 7.758665885978e-01 7.800198642685e-01 7.841507252801e-01 7.882784498918e-01 7.923840811939e-01 7.964627925009e-01 8.005251163323e-01 8.045404520355e-01 8.085351378994e-01 8.124763056927e-01 8.163789579613e-01 8.202322730037e-01 8.240237723214e-01 8.277699730635e-01 8.314395410286e-01 8.350544349543e-01 8.385920620311e-01 8.420558435692e-01 8.454466933750e-01 8.487448080447e-01 8.519691779640e-01 8.550938542151e-01 8.581320535713e-01 8.610720940870e-01 8.639094497989e-01 8.666493374286e-01 8.692758158920e-01 8.718008475080e-01 8.742075720710e-01 8.765016860688e-01 8.786787602706e-01 8.807329034106e-01 8.826682031369e-01 8.844736708065e-01 8.861547669795e-01 8.877048001121e-01 8.891226875017e-01 8.904079028274e-01 8.915560867039e-01 8.925670291079e-01 8.934409243449e-01 8.941732058375e-01 8.947643098705e-01 8.952143774150e-01 8.955181169631e-01 8.956811984776e-01 8.956948810665e-01 8.955666333426e-01 8.952918686893e-01 8.948682914489e-01 8.943043888141e-01 8.935874831135e-01 8.927305858687e-01 8.917235465130e-01 8.905742432411e-01 8.892838458647e-01 8.878444515701e-01 8.862712664147e-01 8.845490339867e-01 8.826962107979e-01 8.807014429554e-01 8.785721169786e-01 8.763146110687e-01 8.739193804331e-01 8.714036528340e-01 8.687566526283e-01 8.659923635239e-01 8.631061710176e-01 8.601055159085e-01 8.569944918961e-01 8.537732341776e-01 8.504510097182e-01 8.470258041644e-01 8.435111209825e-01 8.399020711183e-01 8.362124152889e-01 8.324392690963e-01 8.285955413025e-01 8.246830094525e-01 8.207061755186e-01 8.166790970486e-01 8.125959248354e-01 8.084769888855e-01 8.043169423042e-01 8.001322252217e-01 7.959266783364e-01 7.917036095516e-01 7.874829692779e-01 7.832553818136e-01 7.790475481841e-01 7.748525997617e-01 7.706876534950e-01 7.665613023748e-01 7.624740730515e-01 7.584490906517e-01 7.544782013493e-01 7.505863032562e-01 7.467714550206e-01 7.430451904741e-01 7.394211333181e-01 7.358993695535e-01 7.324994647625e-01 7.292187070677e-01 7.260744302664e-01 7.230694775535e-01 7.202127507920e-01 7.175137906476e-01 7.149775875735e-01 7.126125476804e-01 7.104206953355e-01 7.084155493643e-01 7.065932805431e-01 7.049675553218e-01 7.035340030949e-01 7.023013661939e-01 7.012720832208e-01 7.004426000715e-01 6.998256462911e-01 6.994054339948e-01 6.991994534487e-01 6.991925457770e-01 6.993892616496e-01 6.997883439269e-01 7.003790311023e-01 7.011696194682e-01 7.021380376441e-01 7.032961426605e-01 7.046249383332e-01 7.061215723991e-01 7.077812351085e-01 7.095868893232e-01 7.115400981381e-01 7.136211655769e-01 7.158285154661e-01 7.181460272826e-01 7.205645942170e-01 7.230705688668e-01 7.256550991597e-01 7.283039176429e-01 7.310051039433e-01 7.337479808282e-01 7.365130912126e-01 7.392979595064e-01 7.420780717652e-01 7.448496960494e-01 7.475953400674e-01 7.502992073699e-01 7.529579187756e-01 7.555435741558e-01 7.580604934369e-01 7.604809906861e-01 7.628020662801e-01 7.650112614498e-01 7.670878808335e-01 7.690356532842e-01 7.708259088006e-01 7.724628507638e-01 7.739272362717e-01 7.752104324933e-01 7.763077493784e-01 7.772020700387e-01 7.778923482103e-01 7.783648944269e-01 7.786183510493e-01 7.786391875512e-01 7.784262150222e-01 7.779705026127e-01 7.772700800717e-01 7.763206045546e-01 7.751127468659e-01 7.736564523364e-01 7.719348681650e-01 7.699597538576e-01 7.677229586544e-01 7.652269753113e-01 7.624788788804e-01 7.594687945553e-01 7.562160808742e-01 7.527104882074e-01 7.489690066467e-01 7.449921674039e-01 7.407874854214e-01 7.363699860538e-01 7.317402761812e-01 7.269188400455e-01 7.219096541883e-01 7.167338568430e-01 7.113988567121e-01 7.059263421434e-01 7.003307966161e-01 6.946284443771e-01 6.888455488227e-01 6.829917739125e-01 6.771020298753e-01 6.711866561517e-01 6.652773149530e-01 6.593970913265e-01 6.535683724156e-01 6.478242748077e-01 6.421811960157e-01 6.366788905126e-01 6.313344483798e-01 6.261828229396e-01 6.212484200780e-01 6.165569123951e-01 6.121418044281e-01 6.080195187199e-01 6.042264713246e-01 6.007726274524e-01 5.976926241823e-01 5.949981856234e-01 5.927100548085e-01 5.908471861779e-01 5.894112174115e-01 5.884284889433e-01 5.878883438958e-01 5.878095264717e-01 5.881839063378e-01 5.890112112736e-01 5.902907853010e-01 5.920040608047e-01 5.941523075920e-01 5.967109164176e-01 5.996728611471e-01 6.030127395654e-01 6.067144531331e-01 6.107559250092e-01 6.151115295244e-01 6.197640223457e-01 6.246770468682e-01 6.298397258747e-01 6.352136467150e-01 6.407837223762e-01 6.465200124352e-01 6.523950706302e-01 6.583951025503e-01 6.644827329359e-01 6.706498346178e-01 6.768637943099e-01 6.831125979998e-01 6.893725155437e-01 6.956259618481e-01 7.018607389562e-01 7.080513476683e-01 7.141955723006e-01 7.202686258988e-01 7.262666555121e-01 7.321732706000e-01 7.379783977252e-01 7.436764923677e-01 7.492497988140e-01 7.547012750306e-01 7.600117241391e-01 7.651831467459e-01 7.702029089279e-01 7.750646481617e-01 7.797655990363e-01 7.842932974350e-01 7.886486742617e-01 7.928171728268e-01 7.967994983298e-01 8.005842355148e-01 8.041667128154e-01 8.075414205789e-01 8.106963233923e-01 8.136316181850e-01 8.163337710186e-01 8.188018108867e-01 8.210229936512e-01 8.229946183860e-01 8.247098891492e-01 8.261630509229e-01 8.273528455937e-01 8.282695396498e-01 8.289190007827e-01 8.292939509606e-01 8.293987012668e-01 8.292379778249e-01 8.288143887396e-01 8.281385308890e-01 8.272188257743e-01 8.260732964348e-01 8.247143259118e-01 8.231676444458e-01 8.214557396392e-01 8.196078206696e-01 8.176563087312e-01 8.156368667290e-01 8.135919152025e-01 8.115625631233e-01 8.096006123417e-01 8.077518017010e-01 8.060737625458e-01 8.046187889834e-01 8.034431937040e-01 8.026060566446e-01 8.021604848990e-01 8.021633829994e-01 8.026638236689e-01 8.037101391964e-01 8.053439967445e-01 8.076007251454e-01 8.105077045440e-01 8.140813759280e-01 8.183361850611e-01 8.232654156921e-01 8.288612617044e-01 8.350987226374e-01 8.419449991798e-01 8.493564396560e-01 8.572785830865e-01 8.656513973855e-01 8.743990008350e-01 8.834467355599e-01 8.927072288510e-01 9.020934842638e-01 9.115108112709e-01 9.208654184211e-01 9.300617503619e-01 9.390009950550e-01 9.475936055585e-01 9.557427209199e-01 9.633653954686e-01 9.703744885668e-01 9.766930411400e-01 9.822522288253e-01 9.869862933631e-01 9.908402195604e-01 9.937685222989e-01 9.957338440846e-01 9.967082732129e-01 9.966771432805e-01 9.956345845571e-01 9.935876285777e-01 9.905551282815e-01 9.865640971975e-01 9.816590872922e-01 9.758900115356e-01 9.693258973604e-01 9.620385880905e-01 9.541146928016e-01 9.456526186565e-01 9.367507259257e-01 9.275270723681e-01 9.180901820899e-01 9.085687714479e-01 8.990794539575e-01 8.897463125875e-01 8.806903994536e-01 8.720198680939e-01 8.638472221721e-01 8.562614651848e-01 8.493482904826e-01 8.431736953357e-01 8.377855621402e-01 8.332214152846e-01 8.294881757208e-01 8.265862339017e-01 8.244894532192e-01 8.231622394859e-01 8.225491243411e-01 8.225860603953e-01 8.232014451715e-01 8.243110313014e-01 8.258364081424e-01 8.276898630204e-01 8.297941617709e-01 8.320665462579e-01 8.344395088007e-01 8.368474347940e-01 8.392325911820e-01 8.415508984834e-01 8.437567044953e-01 8.458266363872e-01 8.477291979199e-01 8.494504949930e-01 8.509773168110e-01 8.522949149824e-01 8.534003646770e-01 8.542787451313e-01 8.549275738597e-01 8.553267855459e-01 8.554649990172e-01 8.553219632869e-01 8.548671938983e-01 8.540810434256e-01 8.529227286802e-01 8.513638634330e-01 8.493657591888e-01 8.468932490344e-01 8.439223256748e-01 8.404211395434e-01 8.363828044496e-01 8.317980518700e-01 8.266827042531e-01 8.210665693916e-01 8.149949697239e-01 8.085446853766e-01 8.018025414580e-01 7.948913647297e-01 7.879448140225e-01 7.811234088556e-01 7.746051726266e-01 7.685770490338e-01 7.632380076805e-01 7.587783944684e-01 7.553869206072e-01 7.532267292064e-01 7.524364059947e-01 7.531186412620e-01 7.553301985885e-01 7.590812236982e-01 7.643297984880e-01 7.709898716910e-01 7.789264146214e-01 7.879670829018e-01 7.979121942953e-01 8.085356869244e-01 8.196044927355e-01 8.308825834381e-01 8.421368918382e-01 8.531530770469e-01 8.637250839513e-01 8.736836115017e-01 8.828778480798e-01 8.911856002970e-01 8.985191139156e-01 9.048114513425e-01 9.100318885233e-01 9.141693919029e-01 9.172373191072e-01 9.192707102828e-01 9.203150320599e-01 9.204342899745e-01 9.196935682140e-01 9.181711395335e-01 9.159391864289e-01 9.130754825386e-01 9.096560636431e-01 9.057489372996e-01 9.014303730706e-01 8.967642720119e-01 8.918271124562e-01 8.866898803505e-01 8.814315240710e-01 8.761443280165e-01 8.709157944968e-01 8.658601067022e-01 8.610829520180e-01 8.567124545817e-01 8.528736509207e-01 8.496882243631e-01 8.472842538868e-01 8.457624029817e-01 8.452205388178e-01 8.457199306788e-01 8.473047522302e-01 8.499794490678e-01 8.537154483007e-01 8.584553076317e-01 8.641004665558e-01 8.705386303522e-01 8.776140503333e-01 8.851717631637e-01 8.930263278380e-01 9.009858869829e-01 9.088626386117e-01 9.164395847321e-01 9.235286713099e-01 9.299113585884e-01 9.353929186161e-01 9.397767209023e-01 9.428639552429e-01 9.444984357949e-01 9.445110064736e-01 9.428020335149e-01 9.392924144935e-01 9.339748305306e-01 9.269233837397e-01 9.182816149278e-01 9.083361505313e-01 8.974483320476e-01 8.861346902391e-01 8.750113998599e-01 8.661237389650e-01 8.570917611124e-01 8.490142284239e-01 8.431734823662e-01 8.406381775242e-01 8.419060347642e-01 8.467857552263e-01 8.545628117431e-01 8.643203250350e-01 8.753087915022e-01 8.872194423134e-01 9.001854079612e-01 9.145824871638e-01 9.307264987582e-01 9.485635150848e-01 9.674857290165e-01 9.864266922171e-01 1.004112598943e+00 1.019358606111e+00 1.031379907948e+00 1.039943703146e+00 1.045313498745e+00 1.048063266145e+00 1.048809723131e+00 1.047923144610e+00 1.045373888311e+00 1.040781429573e+00 1.033595902821e+00 1.023365417917e+00 1.010032986433e+00 9.940842889849e-01 9.765103216865e-01 9.586307053291e-01 9.417833160608e-01 9.269849432479e-01 9.147412604145e-01 9.050771360419e-01 8.977229493545e-01 8.924403690440e-01 8.893155919775e-01 8.888366167737e-01 8.917336617778e-01 8.986853307756e-01 9.099355575919e-01 9.250280839375e-01 9.428453974180e-01 9.618684361121e-01 9.805349937929e-01 9.976279629262e-01 1.012494603885e+00 1.024833632747e+00 1.034433355831e+00 1.007439436923e+00 9.426711713113e-01 8.703600486671e-01 8.280782869536e-01 8.387467376458e-01 8.907680714319e-01 9.490149467910e-01 9.805962205505e-01 9.681138601154e-01 9.127489674325e-01 8.344372980617e-01 7.690818955310e-01 7.537872500692e-01 7.970943108294e-01 8.699141301867e-01 9.320927416317e-01 9.551373262238e-01 9.283333053628e-01 8.593278049008e-01 7.744590025257e-01 7.154843992609e-01 7.195724944664e-01 7.854223622717e-01 8.754056297381e-01 9.496936478979e-01 9.842813322080e-01 9.730434211108e-01 9.263436504675e-01 8.687883061330e-01 8.321917562753e-01 8.391402005662e-01 8.860783682752e-01 9.475710585047e-01 9.956985616741e-01 1.012896084469e+00 9.954335448485e-01 9.524824240455e-01 9.029250129406e-01 8.683680111833e-01 8.622252712746e-01 8.815378941598e-01 9.104612852877e-01 9.317088331686e-01 9.350666912220e-01 9.200508416280e-01 8.942615297582e-01 8.690896204361e-01 8.537784233158e-01 8.505360443293e-01 8.544040837870e-01 8.577456115966e-01 8.557257746242e-01 8.490045895773e-01 8.429694244089e-01 8.440918510175e-01 8.554975642099e-01 8.748684952994e-01 8.961217212605e-01 9.134011289393e-01 9.241445612651e-01 9.298255054255e-01 9.342309404245e-01 9.404361074167e-01 9.485206671188e-01 9.555919600808e-01 9.584018540560e-01 9.565142481392e-01 9.540729085899e-01 9.584478730238e-01 9.757329696213e-01 1.005651578849e+00 1.039892007557e+00 1.065619943452e+00 1.071219711147e+00 1.051420841489e+00 1.010296045532e+00 9.616597139312e-01 9.253083942037e-01 9.173663710788e-01 9.391695439048e-01 9.755576338765e-01 1.005067698985e+00 1.011413077718e+00 9.898552219831e-01 9.489886499374e-01 9.084710815477e-01 8.908150749360e-01 9.071668292315e-01 9.483849494300e-01 9.918783656420e-01 1.016029200406e+00 1.009926347766e+00 9.769858380529e-01 9.345139828112e-01 9.077187520163e-01 9.159840690452e-01 9.581682447224e-01 1.013223698517e+00 1.054917474099e+00 1.064757922671e+00 1.037685536194e+00 9.830617896860e-01 9.226098162730e-01 8.828461891443e-01 8.803874012854e-01 9.095975351885e-01 9.476885751503e-01 9.712653913256e-01 9.678461781424e-01 9.395775073714e-01 9.018262814320e-01 8.769129028864e-01 8.817292409367e-01 9.157594723701e-01 9.621089073935e-01 1.000312268933e+00 1.045669129505e+00
 6.543128753331e-01 6.522095349952e-01 6.501353220101e-01 6.479536426178e-01 6.455803820507e-01 6.430648731848e-01 6.405549792663e-01 6.381904221056e-01 6.360077062916e-01 6.339392247043e-01 6.318559029720e-01 6.296262504495e-01 6.271975731368e-01 6.246493806092e-01 6.221524125761e-01 6.198451557150e-01 6.177335461915e-01 6.157002920449e-01 6.135948358611e-01 6.113176969463e-01 6.088701002910e-01 6.063565190764e-01 6.039316936623e-01 6.016995294701e-01 5.996341134942e-01 5.976047419469e-01 5.954690554783e-01 5.931583981873e-01 5.907076562551e-01 5.882267822521e-01 5.858419048729e-01 5.836252873938e-01 5.815495890623e-01 5.795029016140e-01 5.773572340871e-01 5.750392310516e-01 5.725672751759e-01 5.700505500690e-01 5.676391026209e-01 5.654359825483e-01 5.634152358044e-01 5.614241653415e-01 5.592873156174e-01 5.569281435993e-01 5.544208257832e-01 5.519346218821e-01 5.496218591397e-01 5.475241441781e-01 5.455472739442e-01 5.435377195570e-01 5.413780652583e-01 5.390533433948e-01 5.366387651478e-01 5.342487019914e-01 5.319846341117e-01 5.298886388012e-01 5.279164605803e-01 5.259508848320e-01 5.238592210383e-01 5.215826043946e-01 5.191779329822e-01 5.167985324822e-01 5.145983218980e-01 5.126237952164e-01 5.107725782864e-01 5.088633644583e-01 5.067643580312e-01 5.044837544109e-01 5.021546014392e-01 4.999379406900e-01 4.979185656669e-01 4.960609199633e-01 4.942496871584e-01 4.923595473230e-01 4.903268916690e-01 4.881658735043e-01 4.859607916095e-01 4.838317270794e-01 4.818728555313e-01 4.800979506507e-01 4.784131085762e-01 4.766602005403e-01 4.747120308935e-01 4.725691056337e-01 4.703785306703e-01 4.683480938964e-01 4.666007775293e-01 4.650832082948e-01 4.635906344164e-01 4.619058057289e-01 4.599521644821e-01 4.578463029995e-01 4.558281132254e-01 4.540979398702e-01 4.526736046479e-01 4.513852601009e-01 4.499889980479e-01 4.483330642698e-01 4.464582439376e-01 4.445680178660e-01 4.428890923930e-01 4.415196897579e-01 4.403727284398e-01 4.392423109044e-01 4.379413625702e-01 4.364198710431e-01 4.347856648793e-01 4.332306612510e-01 4.319039354611e-01 4.308231183506e-01 4.298741073176e-01 4.288901548208e-01 4.277498939208e-01 4.264448269985e-01 4.250780136559e-01 4.237966275288e-01 4.227119192470e-01 4.218295124771e-01 4.210559174631e-01 4.202436222923e-01 4.192785371034e-01 4.181450007931e-01 4.169465018633e-01 4.158506857513e-01 4.149829296458e-01 4.143439026138e-01 4.138001873724e-01 4.131621730907e-01 4.123154883239e-01 4.113105791558e-01 4.103298557103e-01 4.095642030209e-01 4.090798923883e-01 4.087712981275e-01 4.084415673774e-01 4.079416917321e-01 4.072767095782e-01 4.065931139959e-01 4.060584830387e-01 4.057494496865e-01 4.056141288626e-01 4.055185960251e-01 4.053465142914e-01 4.050701886275e-01 4.047499242312e-01 4.044751397752e-01 4.043119851181e-01 4.042770313782e-01 4.043374377229e-01 4.044271817019e-01 4.044870401972e-01 4.044967430193e-01 4.044811377198e-01 4.045044481703e-01 4.046332047502e-01 4.048852039148e-01 4.052153357643e-01 4.055576053586e-01 4.058734796377e-01 4.061726313915e-01 4.065011605373e-01 4.069015104308e-01 4.073779404294e-01 4.079063021118e-01 4.084629665423e-01 4.090439188123e-01 4.096498653782e-01 4.102770207751e-01 4.109217653568e-01 4.115850632366e-01 4.122804139093e-01 4.130320238762e-01 4.138450155584e-01 4.146985808153e-01 4.155658558357e-01 4.164394671833e-01 4.173343448516e-01 4.182734794967e-01 4.192680554554e-01 4.203106617217e-01 4.213849350992e-01 4.224809316158e-01 4.236034922098e-01 4.247579663351e-01 4.259435339453e-01 4.271607736481e-01 4.284065914500e-01 4.296818406698e-01 4.309863360685e-01 4.323200428005e-01 4.336838855467e-01 4.350775780539e-01 4.365006573534e-01 4.379481685361e-01 4.394162130302e-01 4.409075745060e-01 4.424279447139e-01 4.439804661483e-01 4.455601697626e-01 4.471594638666e-01 4.487760167466e-01 4.504142116516e-01 4.520807798733e-01 4.537756655177e-01 4.554920643516e-01 4.572270886668e-01 4.589857887628e-01 4.607715677875e-01 4.625843209494e-01 4.644156724359e-01 4.662604826463e-01 4.681218059373e-01 4.700073419923e-01 4.719180483232e-01 4.738454276562e-01 4.757828648546e-01 4.777319391546e-01 4.796998845546e-01 4.816902694521e-01 4.837018286459e-01 4.857265366423e-01 4.877634912693e-01 4.898152481245e-01 4.918866919870e-01 4.939749968802e-01 4.960776875873e-01 4.981924321709e-01 5.003195706135e-01 5.024601865185e-01 5.046141106464e-01 5.067786323843e-01 5.089531875662e-01 5.111394588867e-01 5.133384970498e-01 5.155488116501e-01 5.177691446406e-01 5.199971852968e-01 5.222338716376e-01 5.244820140638e-01 5.267403640078e-01 5.290068000275e-01 5.312803966325e-01 5.335598902453e-01 5.358469656776e-01 5.381420099499e-01 5.404438305387e-01 5.427513324014e-01 5.450619408128e-01 5.473773141301e-01 5.496979078552e-01 5.520241174134e-01 5.543553527798e-01 5.566899249380e-01 5.590265415808e-01 5.613662747737e-01 5.637082053544e-01 5.660540905576e-01 5.684020806270e-01 5.707521848903e-01 5.731037245527e-01 5.754558353426e-01 5.778082244060e-01 5.801616536948e-01 5.825158447817e-01 5.848698112187e-01 5.872226531153e-01 5.895744516916e-01 5.919250793222e-01 5.942756612335e-01 5.966244249340e-01 5.989700855247e-01 6.013122281581e-01 6.036519665362e-01 6.059885833657e-01 6.083212783550e-01 6.106513198576e-01 6.129774364664e-01 6.152981210786e-01 6.176152062543e-01 6.199270907684e-01 6.222332998257e-01 6.245336028995e-01 6.268286935809e-01 6.291182345381e-01 6.314006986146e-01 6.336769201746e-01 6.359458787794e-01 6.382067330795e-01 6.404604236172e-01 6.427059998636e-01 6.449436692433e-01 6.471741018533e-01 6.493951276206e-01 6.516062217076e-01 6.538079121717e-01 6.560008937643e-01 6.581832492024e-01 6.603566822731e-01 6.625197238247e-01 6.646713812078e-01 6.668121875265e-01 6.689424967506e-01 6.710607011530e-01 6.731680125358e-01 6.752632055103e-01 6.773463132205e-01 6.794166504697e-01 6.814749774880e-01 6.835189607943e-01 6.855510056629e-01 6.875700106881e-01 6.895742700308e-01 6.915653030423e-01 6.935407213305e-01 6.955023832002e-01 6.974483190999e-01 6.993812086714e-01 7.012976150394e-01 7.031986435882e-01 7.050841661937e-01 7.069538934348e-01 7.088076630306e-01 7.106445522151e-01 7.124646908554e-01 7.142660933274e-01 7.160513458135e-01 7.178206416038e-01 7.195717409286e-01 7.213058421010e-01 7.230214236298e-01 7.247180653216e-01 7.263971080357e-01 7.280555098922e-01 7.296950476292e-01 7.313161034004e-01 7.329187932084e-01 7.345022737687e-01 7.360657140746e-01 7.376090318335e-01 7.391305734356e-01 7.406312214780e-01 7.421113232577e-01 7.435703737231e-01 7.450101400587e-01 7.464293543499e-01 7.478255667210e-01 7.492016938180e-01 7.505532023678e-01 7.518803880627e-01 7.531864994232e-01 7.544708796597e-01 7.557339856142e-01 7.569754719273e-01 7.581928010643e-01 7.593854348692e-01 7.605538403904e-01 7.616962193207e-01 7.628153353703e-01 7.639127387201e-01 7.649873490512e-01 7.660377681031e-01 7.670640028564e-01 7.680619206351e-01 7.690331381576e-01 7.699800100209e-01 7.709031834688e-01 7.718012849850e-01 7.726761751261e-01 7.735245311816e-01 7.743449199604e-01 7.751374418880e-01 7.759026674288e-01 7.766428000417e-01 7.773574799979e-01 7.780471692122e-01 7.787102019621e-01 7.793455164194e-01 7.799498217872e-01 7.805269526698e-01 7.810769376090e-01 7.815996962901e-01 7.820979480480e-01 7.825688741552e-01 7.830100387189e-01 7.834208360801e-01 7.838033053041e-01 7.841560981210e-01 7.844831275583e-01 7.847823555321e-01 7.850525441592e-01 7.852936050195e-01 7.855036252254e-01 7.856846915806e-01 7.858364809976e-01 7.859593388236e-01 7.860523814713e-01 7.861170044037e-01 7.861496881724e-01 7.861524297633e-01 7.861259817017e-01 7.860689490742e-01 7.859820660024e-01 7.858651549797e-01 7.857160462562e-01 7.855357495060e-01 7.853263713045e-01 7.850856335923e-01 7.848158942031e-01 7.845148190415e-01 7.841815530355e-01 7.838167697134e-01 7.834210149101e-01 7.829953145028e-01 7.825399148182e-01 7.820535187758e-01 7.815359625690e-01 7.809863330232e-01 7.804049146300e-01 7.797928639531e-01 7.791509863725e-01 7.784779284647e-01 7.777745275454e-01 7.770387537491e-01 7.762719561386e-01 7.754737239244e-01 7.746449034835e-01 7.737852831693e-01 7.728934574868e-01 7.719710574554e-01 7.710177778246e-01 7.700337593672e-01 7.690188149108e-01 7.679726902251e-01 7.668951302017e-01 7.657866844722e-01 7.646484219217e-01 7.634788684101e-01 7.622801466508e-01 7.610502534824e-01 7.597896449989e-01 7.584992644720e-01 7.571782319872e-01 7.558287276189e-01 7.544505006197e-01 7.530411945633e-01 7.516022912085e-01 7.501330608867e-01 7.486350979632e-01 7.471082389872e-01 7.455533812097e-01 7.439702450360e-01 7.423566908003e-01 7.407146042639e-01 7.390444595740e-01 7.373474991177e-01 7.356223679450e-01 7.338702638499e-01 7.320901403299e-01 7.302830531550e-01 7.284489295793e-01 7.265883690520e-01 7.247016264209e-01 7.227902359048e-01 7.208526815466e-01 7.188898097598e-01 7.169015798738e-01 7.148892954675e-01 7.128521864126e-01 7.107928092265e-01 7.087100778243e-01 7.066035764173e-01 7.044749994122e-01 7.023231067820e-01 7.001506592453e-01 6.979568132147e-01 6.957423751446e-01 6.935077000711e-01 6.912517930108e-01 6.889775889407e-01 6.866842821111e-01 6.843721611719e-01 6.820433614281e-01 6.796962435250e-01 6.773323477490e-01 6.749528829886e-01 6.725567863225e-01 6.701468907030e-01 6.677221805633e-01 6.652840272636e-01 6.628328782068e-01 6.603688019047e-01 6.578933635008e-01 6.554080697619e-01 6.529110631647e-01 6.504062645420e-01 6.478927063877e-01 6.453705799846e-01 6.428414502872e-01 6.403076037051e-01 6.377675165050e-01 6.352238596033e-01 6.326748663009e-01 6.301251051908e-01 6.275730838383e-01 6.250203268072e-01 6.224678390754e-01 6.199160806269e-01 6.173660068063e-01 6.148210185918e-01 6.122790301272e-01 6.097424754126e-01 6.072127681443e-01 6.046890169135e-01 6.021756273066e-01 5.996729621810e-01 5.971801785044e-01 5.947000610316e-01 5.922333215317e-01 5.897806884500e-01 5.873452591137e-01 5.849272961969e-01 5.825272706211e-01 5.801472814615e-01 5.777885741489e-01 5.754521570461e-01 5.731394885700e-01 5.708516976903e-01 5.685912629978e-01 5.663584830279e-01 5.641557485805e-01 5.619840319312e-01 5.598432626646e-01 5.577381412098e-01 5.556669797722e-01 5.536332910759e-01 5.516382379271e-01 5.496822972919e-01 5.477676746463e-01 5.458962161545e-01 5.440682859883e-01 5.422867352329e-01 5.405516365290e-01 5.388653884067e-01 5.372290795336e-01 5.356452399597e-01 5.341133743777e-01 5.326366326795e-01 5.312158942083e-01 5.298521168430e-01 5.285467995112e-01 5.273029190922e-01 5.261198802170e-01 5.249987956209e-01 5.239416885216e-01 5.229507733435e-01 5.220249463505e-01 5.211676673741e-01 5.203788189179e-01 5.196592352865e-01 5.190109335205e-01 5.184346657348e-01 5.179315618635e-01 5.175019221901e-01 5.171464539634e-01 5.168661663095e-01 5.166624541267e-01 5.165355895628e-01 5.164857928676e-01 5.165132193575e-01 5.166201962232e-01 5.168040274780e-01 5.170683992157e-01 5.174124852800e-01 5.178347586585e-01 5.183374465281e-01 5.189198185283e-01 5.195817180575e-01 5.203237285897e-01 5.211447172839e-01 5.220452564830e-01 5.230249164360e-01 5.240832224785e-01 5.252197043341e-01 5.264338199953e-01 5.277252742434e-01 5.290936566486e-01 5.305374753347e-01 5.320567209601e-01 5.336499252322e-01 5.353167736896e-01 5.370557562262e-01 5.388662475685e-01 5.407478430679e-01 5.426988367480e-01 5.447170359143e-01 5.468036433566e-01 5.489548347667e-01 5.511714736266e-01 5.534514316219e-01 5.557925821036e-01 5.581947108249e-01 5.606550242432e-01 5.631736455901e-01 5.657479735455e-01 5.683767125152e-01 5.710595286634e-01 5.737922080718e-01 5.765753385023e-01 5.794064757462e-01 5.822840891477e-01 5.852063880671e-01 5.881711680005e-01 5.911785173361e-01 5.942252637939e-01 5.973098674517e-01 6.004312831678e-01 6.035870972415e-01 6.067749627234e-01 6.099953055789e-01 6.132435133261e-01 6.165200109545e-01 6.198223883843e-01 6.231490522540e-01 6.264979606559e-01 6.298670050907e-01 6.332555143597e-01 6.366610150882e-01 6.400813069280e-01 6.435169314606e-01 6.469629849859e-01 6.504194260002e-01 6.538846553678e-01 6.573567725350e-01 6.608344498697e-01 6.643148221767e-01 6.677969888851e-01 6.712793606224e-01 6.747606181304e-01 6.782383227876e-01 6.817114648708e-01 6.851783070593e-01 6.886372893572e-01 6.920858133268e-01 6.955240291620e-01 6.989490458707e-01 7.023599783079e-01 7.057549198219e-01 7.091323454722e-01 7.124916723451e-01 7.158303795926e-01 7.191466437711e-01 7.224402431373e-01 7.257082351835e-01 7.289513051256e-01 7.321655407332e-01 7.353515304640e-01 7.385070130368e-01 7.416302486907e-01 7.447211241793e-01 7.477771431254e-01 7.507972744572e-01 7.537803478069e-01 7.567247230410e-01 7.596295817851e-01 7.624933834780e-01 7.653157188964e-01 7.680942127639e-01 7.708273929395e-01 7.735163102045e-01 7.761570473197e-01 7.787496318992e-01 7.812938869811e-01 7.837869371623e-01 7.862289503361e-01 7.886182487274e-01 7.909546707825e-01 7.932353653710e-01 7.954608916134e-01 7.976303190721e-01 7.997415174335e-01 8.017945113334e-01 8.037880556534e-01 8.057206116372e-01 8.075920405493e-01 8.094016314776e-01 8.111483673813e-01 8.128311571156e-01 8.144498323938e-01 8.160025069484e-01 8.174891408154e-01 8.189095055073e-01 8.202616240620e-01 8.215464466297e-01 8.227623831254e-01 8.239086096951e-01 8.249854072393e-01 8.259905476550e-01 8.269252728812e-01 8.277886488470e-01 8.285799366137e-01 8.292982737809e-01 8.299445246405e-01 8.305176471888e-01 8.310178202452e-01 8.314428148541e-01 8.317949201409e-01 8.320712689082e-01 8.322742521486e-01 8.324023943371e-01 8.324558034426e-01 8.324335105931e-01 8.323368492977e-01 8.321656828527e-01 8.319190177416e-01 8.315968379079e-01 8.312012767676e-01 8.307302425937e-01 8.301856306178e-01 8.295658104827e-01 8.288729228998e-01 8.281068823136e-01 8.272657271333e-01 8.263545006774e-01 8.253694473513e-01 8.243134960242e-01 8.231856633221e-01 8.219867710550e-01 8.207197136191e-01 8.193818265215e-01 8.179770325412e-01 8.165041628241e-01 8.149640484836e-01 8.133599805894e-01 8.116887084326e-01 8.099562199053e-01 8.081600862215e-01 8.063023650592e-01 8.043872305625e-01 8.024091394818e-01 8.003776842437e-01 7.982867202680e-01 7.961443686215e-01 7.939484289710e-01 7.916998849825e-01 7.894049456145e-01 7.870580116534e-01 7.846695527404e-01 7.822345864664e-01 7.797583599957e-01 7.772431031841e-01 7.746874352777e-01 7.721013697750e-01 7.694761753376e-01 7.668252857428e-01 7.641429589267e-01 7.614354319704e-01 7.587068381496e-01 7.559519009978e-01 7.531863119959e-01 7.503991512720e-01 7.476046980715e-01 7.447990159175e-01 7.419854189371e-01 7.391742478800e-01 7.363551565724e-01 7.335477642352e-01 7.307411441594e-01 7.279472230618e-01 7.251680109043e-01 7.224011820812e-01 7.196621014417e-01 7.169385152935e-01 7.142505981011e-01 7.115908965272e-01 7.089662244375e-01 7.063841852693e-01 7.038381008982e-01 7.013488923095e-01 6.989003359983e-01 6.965142707483e-01 6.941836747531e-01 6.919136416526e-01 6.897163916647e-01 6.875805792935e-01 6.855295367548e-01 6.835460231367e-01 6.816522760999e-01 6.798420418813e-01 6.781169367345e-01 6.764934210286e-01 6.749556569635e-01 6.735289281096e-01 6.721963457952e-01 6.709751995756e-01 6.698650671541e-01 6.688607484198e-01 6.679828546312e-01 6.672111946924e-01 6.665705419129e-01 6.660463847711e-01 6.656504522117e-01 6.653844446238e-01 6.652400644045e-01 6.652370139451e-01 6.653554286635e-01 6.656161702047e-01 6.660055882508e-01 6.665308274076e-01 6.671968219974e-01 6.679899382171e-01 6.689284261219e-01 6.699938614284e-01 6.712001924375e-01 6.725399719985e-01 6.740106099401e-01 6.756199824796e-01 6.773504288064e-01 6.792205331902e-01 6.812109659669e-01 6.833301346325e-01 6.855735428906e-01 6.879323464044e-01 6.904172876135e-01 6.930082988947e-01 6.957181532323e-01 6.985339010396e-01 7.014534737638e-01 7.044799449807e-01 7.075970983292e-01 7.108175387638e-01 7.141200439837e-01 7.175126124624e-01 7.209883649052e-01 7.245353934596e-01 7.281646000377e-01 7.318532171923e-01 7.356126278999e-01 7.394286029461e-01 7.432972389083e-01 7.472229160544e-01 7.511818831136e-01 7.551938545530e-01 7.592320796654e-01 7.633045889120e-01 7.674040039939e-01 7.715166994916e-01 7.756577918593e-01 7.797954176274e-01 7.839505235858e-01 7.881000463269e-01 7.922458451167e-01 7.963900076302e-01 8.005086275090e-01 8.046225022210e-01 8.087006396842e-01 8.127602114446e-01 8.167843382210e-01 8.207665828443e-01 8.247189609236e-01 8.286110792538e-01 8.324662827570e-01 8.362569592344e-01 8.399919140093e-01 8.436668354373e-01 8.472653002613e-01 8.508053107552e-01 8.542555762336e-01 8.576364221728e-01 8.609291880017e-01 8.641341830013e-01 8.672542783167e-01 8.702703146042e-01 8.731997950397e-01 8.760178121888e-01 8.787370795714e-01 8.813482911272e-01 8.838454413110e-01 8.862336859511e-01 8.884994724939e-01 8.906507483883e-01 8.926765958602e-01 8.945779231177e-01 8.963543539098e-01 8.979984941689e-01 8.995134863564e-01 9.008924979484e-01 9.021375927565e-01 9.032439955648e-01 9.042119461821e-01 9.050387060095e-01 9.057250416070e-01 9.062656347971e-01 9.066639096479e-01 9.069164807157e-01 9.070208636527e-01 9.069824655521e-01 9.067908468636e-01 9.064591455621e-01 9.059724487084e-01 9.053422377062e-01 9.045637305701e-01 9.036336236221e-01 9.025649084677e-01 9.013413442798e-01 8.999800725954e-01 8.984696513874e-01 8.968179937238e-01 8.950280667000e-01 8.930915870957e-01 8.910247588466e-01 8.888154409333e-01 8.864785618515e-01 8.840066360404e-01 8.814074802409e-01 8.786840928882e-01 8.758345174292e-01 8.728713359436e-01 8.697884942566e-01 8.665977148352e-01 8.632959827549e-01 8.598933257910e-01 8.563911616798e-01 8.527962219756e-01 8.491123896077e-01 8.453433538480e-01 8.415002317369e-01 8.375787221127e-01 8.335987189367e-01 8.295519981169e-01 8.254557952671e-01 8.213122287343e-01 8.171255649068e-01 8.129125190353e-01 8.086661288658e-01 8.044114250968e-01 8.001397630289e-01 7.958702175907e-01 7.916075466964e-01 7.873560473211e-01 7.831355686653e-01 7.789375307418e-01 7.747886063802e-01 7.706859301282e-01 7.666426658268e-01 7.626702497573e-01 7.587691906721e-01 7.549620712482e-01 7.512429644313e-01 7.476331701303e-01 7.441346014271e-01 7.407572413193e-01 7.375129182019e-01 7.344040659879e-01 7.314455414166e-01 7.286386066963e-01 7.259964704515e-01 7.235206045342e-01 7.212232352127e-01 7.191047742456e-01 7.171739787993e-01 7.154369149577e-01 7.138928182984e-01 7.125538483852e-01 7.114115489899e-01 7.104818006263e-01 7.097528907835e-01 7.092347000361e-01 7.089256468542e-01 7.088181636747e-01 7.089235624864e-01 7.092236869255e-01 7.097313267181e-01 7.104294652434e-01 7.113203257959e-01 7.123979012280e-01 7.136502251247e-01 7.150807520029e-01 7.166692681763e-01 7.184162708524e-01 7.203086833690e-01 7.223384564512e-01 7.244960752164e-01 7.267682507349e-01 7.291456744132e-01 7.316159659963e-01 7.341687115423e-01 7.367870655299e-01 7.394661429536e-01 7.421842660098e-01 7.449358266874e-01 7.477037067124e-01 7.504729667436e-01 7.532385632084e-01 7.559728361611e-01 7.586802096283e-01 7.613304084646e-01 7.639225872672e-01 7.664398670562e-01 7.688628566941e-01 7.711942619221e-01 7.734026180368e-01 7.754931843894e-01 7.774430770354e-01 7.792426182735e-01 7.808883139159e-01 7.823565512614e-01 7.836514259978e-01 7.847500715516e-01 7.856534807424e-01 7.863466483164e-01 7.868249456771e-01 7.870797426014e-01 7.871029592201e-01 7.868916864921e-01 7.864345958675e-01 7.857355203395e-01 7.847795111923e-01 7.835737399998e-01 7.821080676162e-01 7.803833746041e-01 7.784020929521e-01 7.761548095394e-01 7.736571063778e-01 7.708948457415e-01 7.678834095287e-01 7.646201066199e-01 7.611096006461e-01 7.573651761545e-01 7.533815802020e-01 7.491801323482e-01 7.447588663521e-01 7.401376236238e-01 7.353214288880e-01 7.303254628393e-01 7.251647559778e-01 7.198519077105e-01 7.144089213909e-01 7.088426429786e-01 7.031861669565e-01 6.974472140280e-01 6.916537997602e-01 6.858266516248e-01 6.799856445010e-01 6.741648970070e-01 6.683744282735e-01 6.626570962449e-01 6.570250708630e-01 6.515158274966e-01 6.461514076331e-01 6.409602753439e-01 6.359750433007e-01 6.312135312743e-01 6.267148513141e-01 6.224937330559e-01 6.185867347954e-01 6.150096877811e-01 6.117878011741e-01 6.089469840182e-01 6.064960277297e-01 6.044649686724e-01 6.028537513279e-01 6.016878225793e-01 6.009648874737e-01 6.006946761631e-01 6.008838490514e-01 6.015228929511e-01 6.026198260190e-01 6.041571419759e-01 6.061337806103e-01 6.085317213149e-01 6.113416553646e-01 6.145450807936e-01 6.181198860625e-01 6.220531981571e-01 6.263135886377e-01 6.308895813568e-01 6.357460931084e-01 6.408664961462e-01 6.462236500445e-01 6.517891584089e-01 6.575474179336e-01 6.634610436365e-01 6.695201575912e-01 6.756899886212e-01 6.819559134334e-01 6.882925910444e-01 6.946783902308e-01 7.010996961750e-01 7.075289820442e-01 7.139600001939e-01 7.203659485927e-01 7.267391174286e-01 7.330608326567e-01 7.393196908252e-01 7.455061442410e-01 7.516010054268e-01 7.576039923399e-01 7.634941122786e-01 7.692714509525e-01 7.749218142043e-01 7.804380513561e-01 7.858130490939e-01 7.910347291654e-01 7.961026483943e-01 8.010007414070e-01 8.057286958270e-01 8.102728960504e-01 8.146290166829e-01 8.187882110010e-01 8.227396973168e-01 8.264805641927e-01 8.299958078431e-01 8.332827583454e-01 8.363281109104e-01 8.391276151521e-01 8.416716631911e-01 8.439500525378e-01 8.459604775630e-01 8.476899006189e-01 8.491392145047e-01 8.502991113693e-01 8.511689436318e-01 8.517469691336e-01 8.520306980443e-01 8.520280932150e-01 8.517380302663e-01 8.511741125484e-01 8.503417050587e-01 8.492577848288e-01 8.479389576921e-01 8.464060087882e-01 8.446862255951e-01 8.428048914462e-01 8.407989589591e-01 8.387022903190e-01 8.365602006928e-01 8.344151732914e-01 8.323168053458e-01 8.303187015630e-01 8.284737367148e-01 8.268420354727e-01 8.254777570131e-01 8.244443222291e-01 8.237978564440e-01 8.235950192353e-01 8.238900750830e-01 8.247331156097e-01 8.261676039919e-01 8.282301138649e-01 8.309534151283e-01 8.343525816356e-01 8.384444004529e-01 8.432253564705e-01 8.486852429240e-01 8.548031812429e-01 8.615431070081e-01 8.688640240769e-01 8.767096102907e-01 8.850164574671e-01 8.937125664093e-01 9.027177310692e-01 9.119440144027e-01 9.213007334104e-01 9.306958542145e-01 9.400276144171e-01 9.492015161427e-01 9.581168116235e-01 9.666798472722e-01 9.747940104436e-01 9.823716590959e-01 9.893297662703e-01 9.955837943886e-01 1.001067080150e+00 1.005712405917e+00 1.009465984568e+00 1.012278903197e+00 1.014117804859e+00 1.014952847245e+00 1.014770477228e+00 1.013567230521e+00 1.011349092742e+00 1.008137983940e+00 1.003961807644e+00 9.988676086146e-01 9.929075786628e-01 9.861488537724e-01 9.786701172305e-01 9.705558618745e-01 9.619060977086e-01 9.528220195603e-01 9.434196555874e-01 9.338122480307e-01 9.241194406658e-01 9.144672364971e-01 9.049700957513e-01 8.957518602875e-01 8.869177902439e-01 8.785749354507e-01 8.708139405083e-01 8.637107052000e-01 8.573358304944e-01 8.517277102693e-01 8.469238523653e-01 8.429308411792e-01 8.397450311165e-01 8.373428102286e-01 8.356857315467e-01 8.347258512107e-01 8.343969340424e-01 8.346345074539e-01 8.353592143484e-01 8.364974545079e-01 8.379695354244e-01 8.397018449750e-01 8.416264088097e-01 8.436750387404e-01 8.457951804374e-01 8.479332933336e-01 8.500542199529e-01 8.521179562218e-01 8.541002018057e-01 8.559824506015e-01 8.577423650502e-01 8.593764406731e-01 8.608631460535e-01 8.621983859798e-01 8.633653434762e-01 8.643494037048e-01 8.651343183078e-01 8.656880004241e-01 8.659911172274e-01 8.660007004255e-01 8.656851118652e-01 8.650001638470e-01 8.639019324312e-01 8.623544166706e-01 8.603093787119e-01 8.577415599584e-01 8.546183557558e-01 8.509310470840e-01 8.466782096024e-01 8.418737641988e-01 8.365611853524e-01 8.307907295629e-01 8.246487127363e-01 8.182369801326e-01 8.116844671236e-01 8.051423609214e-01 7.987767732104e-01 7.927747888429e-01 7.873275639363e-01 7.826356069979e-01 7.788874872802e-01 7.762632891306e-01 7.749154769670e-01 7.749652545226e-01 7.764977149276e-01 7.795450821568e-01 7.840973173979e-01 7.900917469402e-01 7.974189835495e-01 8.059323412842e-01 8.154435510888e-01 8.257464438941e-01 8.366150089282e-01 8.478133445983e-01 8.591149567326e-01 8.702945561723e-01 8.811497755794e-01 8.914920008473e-01 9.011625841429e-01 9.100297475128e-01 9.179845233188e-01 9.249549405633e-01 9.308882919523e-01 9.357600279777e-01 9.395718685994e-01 9.423348727986e-01 9.440910209284e-01 9.448784729545e-01 9.447593325846e-01 9.437895532846e-01 9.420344537016e-01 9.395606423023e-01 9.364263440594e-01 9.327012917519e-01 9.284428797775e-01 9.237185901113e-01 9.185930678440e-01 9.131352138452e-01 9.074285225684e-01 9.015535320364e-01 8.956181848515e-01 8.897273465149e-01 8.840083545959e-01 8.785951880924e-01 8.736234455444e-01 8.692466809100e-01 8.655993791587e-01 8.628213665853e-01 8.610267457401e-01 8.603127754041e-01 8.607482448320e-01 8.623661369937e-01 8.651729472246e-01 8.691241137510e-01 8.741596517801e-01 8.801676817943e-01 8.870220759336e-01 8.945672826907e-01 9.026215999131e-01 9.110069507570e-01 9.195031547447e-01 9.279130283588e-01 9.360059848770e-01 9.435603778412e-01 9.503533141316e-01 9.561438838103e-01 9.607293831959e-01 9.638795709198e-01 9.654189294325e-01 9.651830071516e-01 9.630539844511e-01 9.589913538548e-01 9.529983885900e-01 9.452121988032e-01 9.358427760298e-01 9.252425595811e-01 9.138888465891e-01 9.040631285401e-01 8.933579854999e-01 8.828557169457e-01 8.738568881147e-01 8.675068533880e-01 8.644393097029e-01 8.646336888382e-01 8.675609816450e-01 8.724821577091e-01 8.788150553991e-01 8.864061837716e-01 8.955534036706e-01 9.067909701101e-01 9.205728746597e-01 9.369374802908e-01 9.553086846489e-01 9.745860805808e-01 9.934148305660e-01 1.010516119350e+00 1.025005039289e+00 1.036557523571e+00 1.045352712728e+00 1.051870634713e+00 1.056620722619e+00 1.059845476218e+00 1.061375565348e+00 1.060688526489e+00 1.057103395053e+00 1.050057183845e+00 1.039389309588e+00 1.025499104501e+00 1.009293202421e+00 9.920073791488e-01 9.749164870375e-01 9.589995645666e-01 9.447667802710e-01 9.322966901778e-01 9.214282174664e-01 9.120746943172e-01 9.045201638593e-01 8.995047245893e-01 8.980573974627e-01 9.011709235119e-01 9.093871892352e-01 9.224700477094e-01 9.394134181332e-01 9.586980175908e-01 9.786763511340e-01 9.979827501549e-01 1.015795429107e+00 1.031580937289e+00 1.038045522672e+00 9.986971523130e-01 9.294020392672e-01 8.638680413776e-01 8.384919417938e-01 8.671753836215e-01 9.287767859401e-01 9.862525367532e-01 1.010206537513e+00 9.881968171304e-01 9.265043845426e-01 8.496755523732e-01 7.953609020294e-01 7.951280778420e-01 8.471001045623e-01 9.174464679578e-01 9.681036826899e-01 9.747352105314e-01 9.310763361060e-01 8.496281178316e-01 7.620578791641e-01 7.132757862719e-01 7.344120445564e-01 8.112588041211e-01 9.002452125269e-01 9.633402672155e-01 9.807368422099e-01 9.512621788264e-01 8.911470271260e-01 8.315169203510e-01 8.079606480850e-01 8.378083284310e-01 9.053837473087e-01 9.772641163446e-01 1.024801272975e+00 1.033585630460e+00 1.004612036790e+00 9.525180792499e-01 9.013495968788e-01 8.749865188528e-01 8.833275331494e-01 9.159172528810e-01 9.511809366538e-01 9.705670433508e-01 9.660705479412e-01 9.414145627070e-01 9.091129225182e-01 8.843310125396e-01 8.765580604824e-01 8.839665037349e-01 8.957236079317e-01 8.998593611297e-01 8.903551131844e-01 8.699167498028e-01 8.485807641707e-01 8.384761035654e-01 8.464593286634e-01 8.697177464899e-01 8.982031437491e-01 9.214744045476e-01 9.340382808573e-01 9.369999923184e-01 9.361825020363e-01 9.379551930312e-01 9.450602091137e-01 9.550582121240e-01 9.628341214447e-01 9.649478577245e-01 9.630408662560e-01 9.639283305240e-01 9.757608924904e-01 1.001981696700e+00 1.037360993467e+00 1.069840397830e+00 1.086319661849e+00 1.078686877388e+00 1.047649403553e+00 1.003820770381e+00 9.650848629814e-01 9.486340987180e-01 9.602004449151e-01 9.893598264955e-01 1.016661173364e+00 1.025006537280e+00 1.007375528155e+00 9.696621335983e-01 9.291732203889e-01 9.075727477797e-01 9.177082614144e-01 9.535787762501e-01 9.945693772250e-01 1.018976653634e+00 1.014541036340e+00 9.829056920702e-01 9.398548734574e-01 9.101739382442e-01 9.147514274611e-01 9.551193113150e-01 1.011913662713e+00 1.058831826174e+00 1.076261257379e+00 1.057574167649e+00 1.010297090314e+00 9.541326804335e-01 9.140229038054e-01 9.069734520126e-01 9.301277013895e-01 9.635831485782e-01 9.850175913693e-01 9.814022493093e-01 9.535047772092e-01 9.150486639013e-01 8.871644246881e-01 8.870099063685e-01 9.159311021532e-01 9.590149573101e-01 9.966419569470e-01 1.043851983851e+00
 6.777295996844e-01 6.756467083543e-01 6.735951293991e-01 6.714310318667e-01 6.690689002517e-01 6.665581867666e-01 6.640535172147e-01 6.616958899019e-01 6.595228963971e-01 6.574695580201e-01 6.554007187973e-01 6.531804132725e-01 6.507541408415e-01 6.482041737352e-01 6.457070334157e-01 6.434037384952e-01 6.412977077119e-01 6.392694146768e-01 6.371673953492e-01 6.348903721254e-01 6.324394991737e-01 6.299193170228e-01 6.274855941661e-01 6.252433366536e-01 6.231694075064e-01 6.211334641637e-01 6.189913177528e-01 6.166722112054e-01 6.142080025969e-01 6.117052489068e-01 6.092956070511e-01 6.070552706706e-01 6.049611952927e-01 6.028985547237e-01 6.007367736348e-01 5.983972282563e-01 5.958975193117e-01 5.933469283487e-01 5.909000851458e-01 5.886642101961e-01 5.866148608885e-01 5.845982371183e-01 5.824348746406e-01 5.800429186945e-01 5.774945710210e-01 5.749612707682e-01 5.726012298348e-01 5.704588106007e-01 5.684429071607e-01 5.663951516967e-01 5.641933934921e-01 5.618188281116e-01 5.593482323548e-01 5.568970223731e-01 5.545707217051e-01 5.524134769287e-01 5.503843209459e-01 5.483628099096e-01 5.462138624548e-01 5.438730263941e-01 5.413954680990e-01 5.389360032511e-01 5.366529237839e-01 5.345991158702e-01 5.326760758177e-01 5.306986966083e-01 5.285263780222e-01 5.261619622751e-01 5.237372950255e-01 5.214198600822e-01 5.193009309181e-01 5.173511063368e-01 5.154526257953e-01 5.134748512820e-01 5.113450982625e-01 5.090761784536e-01 5.067569138053e-01 5.045096669534e-01 5.024352757133e-01 5.005481298031e-01 4.987548454233e-01 4.968909814260e-01 4.948270086277e-01 4.925606083859e-01 4.902383690513e-01 4.880702495702e-01 4.861853693592e-01 4.845343102635e-01 4.829131166812e-01 4.811026852599e-01 4.790170759910e-01 4.767677074076e-01 4.745945307939e-01 4.727016554753e-01 4.711178683992e-01 4.696786741378e-01 4.681403428579e-01 4.663410462304e-01 4.643124347586e-01 4.622534217469e-01 4.603912558804e-01 4.588366681361e-01 4.575120527451e-01 4.562140116644e-01 4.547512756030e-01 4.530614928719e-01 4.512449657610e-01 4.494906378458e-01 4.479535868137e-01 4.466631951063e-01 4.455153190335e-01 4.443414209382e-01 4.430130503678e-01 4.415092420659e-01 4.399250350057e-01 4.384120287249e-01 4.370887481106e-01 4.359740224428e-01 4.349782686227e-01 4.339528914943e-01 4.327706783577e-01 4.314070524721e-01 4.299615387156e-01 4.286088686310e-01 4.274840789104e-01 4.265962699651e-01 4.258148303253e-01 4.249439528747e-01 4.238594108935e-01 4.226021072496e-01 4.213567332714e-01 4.203206095896e-01 4.195690873494e-01 4.190026690157e-01 4.184235884181e-01 4.176733568924e-01 4.167505545661e-01 4.157979849524e-01 4.149837392501e-01 4.143928149675e-01 4.139803479422e-01 4.136127369097e-01 4.131734443056e-01 4.126266940226e-01 4.120290675800e-01 4.114688674910e-01 4.110139307875e-01 4.106887313175e-01 4.104622447672e-01 4.102699475707e-01 4.100504131497e-01 4.097784268892e-01 4.094772045430e-01 4.092111718732e-01 4.090484293851e-01 4.090107418053e-01 4.090549650046e-01 4.091131792072e-01 4.091466394688e-01 4.091627206674e-01 4.092065695992e-01 4.093191371976e-01 4.095078063597e-01 4.097484916477e-01 4.100197888576e-01 4.103167748531e-01 4.106414453061e-01 4.109873316321e-01 4.113509196608e-01 4.117325194369e-01 4.121477197993e-01 4.126210985908e-01 4.131589454983e-01 4.137399361956e-01 4.143366565400e-01 4.149422025536e-01 4.155706256176e-01 4.162449791630e-01 4.169761809118e-01 4.177589131156e-01 4.185744283471e-01 4.194136219431e-01 4.202826177111e-01 4.211859254108e-01 4.221222344711e-01 4.230929639956e-01 4.240949925555e-01 4.251283825121e-01 4.261929554728e-01 4.272911319799e-01 4.284226525104e-01 4.295857811758e-01 4.307816896829e-01 4.320047515737e-01 4.332507029502e-01 4.345229799545e-01 4.358279533428e-01 4.371680122681e-01 4.385385045586e-01 4.399322915282e-01 4.413467520939e-01 4.427859449926e-01 4.442562823559e-01 4.457593189460e-01 4.472866551253e-01 4.488361066315e-01 4.504134713390e-01 4.520209471285e-01 4.536582834115e-01 4.553176793404e-01 4.569941703405e-01 4.586900171298e-01 4.604135515352e-01 4.621652451807e-01 4.639374789223e-01 4.657226310248e-01 4.675241350648e-01 4.693473027394e-01 4.711972091026e-01 4.730704146183e-01 4.749616561299e-01 4.768673663804e-01 4.787928046754e-01 4.807407698637e-01 4.827089088374e-01 4.846936863311e-01 4.866946735617e-01 4.887113806645e-01 4.907449592739e-01 4.927949095520e-01 4.948594695702e-01 4.969359480135e-01 4.990281240970e-01 5.011370378064e-01 5.032601451805e-01 5.053955093771e-01 5.075424719587e-01 5.097019610580e-01 5.118756056187e-01 5.140622024271e-01 5.162609491092e-01 5.184686263088e-01 5.206865343002e-01 5.229137674200e-01 5.251523219784e-01 5.274013826950e-01 5.296582253409e-01 5.319222103801e-01 5.341932995536e-01 5.364727813007e-01 5.387611132626e-01 5.410561671135e-01 5.433584148230e-01 5.456650177476e-01 5.479777573947e-01 5.502959437417e-01 5.526201745047e-01 5.549495028407e-01 5.572839652683e-01 5.596227220819e-01 5.619639494498e-01 5.643087062761e-01 5.666565050970e-01 5.690078204870e-01 5.713617098214e-01 5.737177635685e-01 5.760750505462e-01 5.784330326772e-01 5.807932970665e-01 5.831550722685e-01 5.855166366987e-01 5.878758608917e-01 5.902355048466e-01 5.925937820884e-01 5.949523931476e-01 5.973102609532e-01 5.996650520804e-01 6.020186251598e-01 6.043695111895e-01 6.067171577818e-01 6.090624672448e-01 6.114036604101e-01 6.137423726621e-01 6.160768765315e-01 6.184073008963e-01 6.207332749961e-01 6.230541106503e-01 6.253688753197e-01 6.276790970503e-01 6.299831169003e-01 6.322821348451e-01 6.345745394221e-01 6.368596430091e-01 6.391379565960e-01 6.414083616315e-01 6.436718248490e-01 6.459273675570e-01 6.481747882413e-01 6.504147673174e-01 6.526442569378e-01 6.548658680575e-01 6.570783917929e-01 6.592812235712e-01 6.614749544690e-01 6.636580991454e-01 6.658306345917e-01 6.679922424985e-01 6.701434900290e-01 6.722837866763e-01 6.744123976347e-01 6.765297110657e-01 6.786351400749e-01 6.807275241629e-01 6.828078105128e-01 6.848750128891e-01 6.869293997433e-01 6.889703893643e-01 6.909979401455e-01 6.930104567386e-01 6.950105119973e-01 6.969958411924e-01 6.989667221393e-01 7.009227999273e-01 7.028627648087e-01 7.047866983990e-01 7.066959767320e-01 7.085896814893e-01 7.104675351510e-01 7.123292244761e-01 7.141747059984e-01 7.160024480859e-01 7.178133193825e-01 7.196057044689e-01 7.213800872162e-01 7.231386841232e-01 7.248795801007e-01 7.266021330293e-01 7.283069922321e-01 7.299922191102e-01 7.316573386894e-01 7.333038623234e-01 7.349304020664e-01 7.365363281523e-01 7.381252542560e-01 7.396943337530e-01 7.412429808591e-01 7.427710846065e-01 7.442765239756e-01 7.457592558989e-01 7.472221857716e-01 7.486639186940e-01 7.500852289607e-01 7.514867370424e-01 7.528655244848e-01 7.542204229626e-01 7.555520612634e-01 7.568585790384e-01 7.581431721085e-01 7.594080021872e-01 7.606504285213e-01 7.618696231590e-01 7.630647935784e-01 7.642334101439e-01 7.653771339748e-01 7.664975090657e-01 7.675943319319e-01 7.686672273862e-01 7.697176379185e-01 7.707418731194e-01 7.717404205883e-01 7.727121932661e-01 7.736564405869e-01 7.745760427297e-01 7.754728148023e-01 7.763437276504e-01 7.771897478489e-01 7.780075855574e-01 7.787964071755e-01 7.795588543479e-01 7.802945071647e-01 7.810047055854e-01 7.816899132524e-01 7.823488883968e-01 7.829780093413e-01 7.835788241619e-01 7.841503306143e-01 7.846939163484e-01 7.852122382359e-01 7.857030490925e-01 7.861655118066e-01 7.865989902677e-01 7.870026685671e-01 7.873767875997e-01 7.877230605225e-01 7.880399294016e-01 7.883283231982e-01 7.885884167174e-01 7.888174063167e-01 7.890170085790e-01 7.891866300903e-01 7.893262387516e-01 7.894370852818e-01 7.895168085930e-01 7.895653795343e-01 7.895836934765e-01 7.895715553731e-01 7.895303995181e-01 7.894588479916e-01 7.893568160810e-01 7.892220092823e-01 7.890568659846e-01 7.888602580631e-01 7.886326687573e-01 7.883772086365e-01 7.880899171413e-01 7.877709450410e-01 7.874201829487e-01 7.870368998040e-01 7.866241747400e-01 7.861809243525e-01 7.857068112057e-01 7.852011842154e-01 7.846638110582e-01 7.840941014966e-01 7.834932045337e-01 7.828618916211e-01 7.821986061783e-01 7.815035420002e-01 7.807779460802e-01 7.800199680416e-01 7.792302175311e-01 7.784100967419e-01 7.775574456246e-01 7.766737317170e-01 7.757567348392e-01 7.748105202573e-01 7.738332183674e-01 7.728246451648e-01 7.717848158169e-01 7.707138813994e-01 7.696106750020e-01 7.684771926417e-01 7.673146972861e-01 7.661208591799e-01 7.648959118643e-01 7.636406960277e-01 7.623538205125e-01 7.610371385167e-01 7.596906519444e-01 7.583146479356e-01 7.569092574695e-01 7.554716562650e-01 7.540046496837e-01 7.525078562623e-01 7.509824880959e-01 7.494279682495e-01 7.478448240590e-01 7.462328078757e-01 7.445907061283e-01 7.429202123272e-01 7.412220766324e-01 7.394967679374e-01 7.377441602703e-01 7.359629373786e-01 7.341547536747e-01 7.323194019577e-01 7.304575661477e-01 7.285697297446e-01 7.266566951013e-01 7.247181157230e-01 7.227533014673e-01 7.207632997352e-01 7.187494065220e-01 7.167120656220e-01 7.146491789603e-01 7.125646627549e-01 7.104563625125e-01 7.083242408822e-01 7.061711772561e-01 7.039957990560e-01 7.017990930373e-01 6.995826674296e-01 6.973442577610e-01 6.950861037917e-01 6.928090998584e-01 6.905123713492e-01 6.881985065348e-01 6.858662513728e-01 6.835164322526e-01 6.811504670429e-01 6.787671802571e-01 6.763696661313e-01 6.739585827619e-01 6.715307747999e-01 6.690909213478e-01 6.666377557063e-01 6.641722657790e-01 6.616973630679e-01 6.592111421892e-01 6.567144940235e-01 6.542096053099e-01 6.516952046573e-01 6.491741130487e-01 6.466472587195e-01 6.441143421595e-01 6.415760924995e-01 6.390333465704e-01 6.364874712997e-01 6.339401974754e-01 6.313907630338e-01 6.288426039546e-01 6.262950170627e-01 6.237469891324e-01 6.212033450070e-01 6.186643057289e-01 6.161303182095e-01 6.136021416887e-01 6.110805125468e-01 6.085681339603e-01 6.060653818604e-01 6.035734828237e-01 6.010931354170e-01 5.986254053645e-01 5.961725809081e-01 5.937351722800e-01 5.913154688475e-01 5.889132666358e-01 5.865317501810e-01 5.841692206477e-01 5.818304885624e-01 5.795152439908e-01 5.772236796842e-01 5.749604754865e-01 5.727235057432e-01 5.705167179937e-01 5.683409467898e-01 5.661968938815e-01 5.640867210119e-01 5.620114384929e-01 5.599729297301e-01 5.579728829307e-01 5.560118410935e-01 5.540921038681e-01 5.522154705955e-01 5.503822908658e-01 5.485947999026e-01 5.468552957862e-01 5.451644042674e-01 5.435233181309e-01 5.419335823242e-01 5.403967795377e-01 5.389155717764e-01 5.374891981986e-01 5.361203473652e-01 5.348114554419e-01 5.335616240428e-01 5.323740362016e-01 5.312487767348e-01 5.301880194003e-01 5.291928352824e-01 5.282636605394e-01 5.274029536186e-01 5.266110244744e-01 5.258895595099e-01 5.252388625937e-01 5.246599931448e-01 5.241557500334e-01 5.237245205641e-01 5.233676632701e-01 5.230879173985e-01 5.228837821978e-01 5.227575909749e-01 5.227080465793e-01 5.227374595283e-01 5.228459875134e-01 5.230330454859e-01 5.233003518281e-01 5.236481241718e-01 5.240746431076e-01 5.245825735842e-01 5.251705943479e-01 5.258383866719e-01 5.265871134540e-01 5.274154091640e-01 5.283247581029e-01 5.293137096627e-01 5.303809927079e-01 5.315281186818e-01 5.327536266129e-01 5.340568730124e-01 5.354385764887e-01 5.368952222578e-01 5.384283425857e-01 5.400363953827e-01 5.417193520147e-01 5.434750894697e-01 5.453029599421e-01 5.472022209864e-01 5.491724770949e-01 5.512106822390e-01 5.533174679736e-01 5.554903203943e-01 5.577286383252e-01 5.600312316332e-01 5.623963057022e-01 5.648221028269e-01 5.673079283501e-01 5.698526127868e-01 5.724535908253e-01 5.751089151791e-01 5.778196195371e-01 5.805814696574e-01 5.833938585014e-01 5.862549801075e-01 5.891638840152e-01 5.921171867398e-01 5.951144952055e-01 5.981540665069e-01 6.012340275244e-01 6.043527125196e-01 6.075083835631e-01 6.106988985399e-01 6.139224924109e-01 6.171779466302e-01 6.204639315345e-01 6.237773640232e-01 6.271176517356e-01 6.304811976965e-01 6.338682638041e-01 6.372760617387e-01 6.407039000811e-01 6.441487434232e-01 6.476093347600e-01 6.510838092628e-01 6.545702751127e-01 6.580674968168e-01 6.615736803828e-01 6.650864848567e-01 6.686050950872e-01 6.721269662582e-01 6.756506190804e-01 6.791750308232e-01 6.826977995050e-01 6.862172542641e-01 6.897321684955e-01 6.932406695721e-01 6.967414905662e-01 7.002318717680e-01 7.037115840620e-01 7.071782547020e-01 7.106309871374e-01 7.140671950029e-01 7.174863389237e-01 7.208865819570e-01 7.242652695654e-01 7.276231890111e-01 7.309570255272e-01 7.342654580996e-01 7.375484721690e-01 7.408020544726e-01 7.440275231175e-01 7.472221202702e-01 7.503836770563e-01 7.535132571779e-01 7.566069345413e-01 7.596647363034e-01 7.626848112330e-01 7.656647886878e-01 7.686066927939e-01 7.715056934100e-01 7.743629452016e-01 7.771754827202e-01 7.799425536475e-01 7.826647485292e-01 7.853378249569e-01 7.879635933523e-01 7.905384452359e-01 7.930629067482e-01 7.955350297820e-01 7.979533027790e-01 8.003175256547e-01 8.026267816521e-01 8.048798972027e-01 8.070751193269e-01 8.092119405515e-01 8.112900249483e-01 8.133076166291e-01 8.152633163362e-01 8.171586684275e-01 8.189893163229e-01 8.207574686507e-01 8.224605581904e-01 8.240982471823e-01 8.256692583781e-01 8.271743253062e-01 8.286110521613e-01 8.299796182861e-01 8.312795396925e-01 8.325096638106e-01 8.336690400240e-01 8.347586290901e-01 8.357756832195e-01 8.367223710625e-01 8.375951012210e-01 8.383947192938e-01 8.391234574557e-01 8.397760060930e-01 8.403569932817e-01 8.408616847380e-01 8.412924226874e-01 8.416487332899e-01 8.419292344740e-01 8.421347579341e-01 8.422649798521e-01 8.423188889857e-01 8.422984025054e-01 8.422008679903e-01 8.420290586705e-01 8.417804768331e-01 8.414574313725e-01 8.410590896592e-01 8.405842150725e-01 8.400365272591e-01 8.394118613927e-01 8.387148216790e-01 8.379422408339e-01 8.370964822661e-01 8.361788493133e-01 8.351856489385e-01 8.341232340135e-01 8.329878786994e-01 8.317813151317e-01 8.305067643819e-01 8.291596211575e-01 8.277476385547e-01 8.262648738464e-01 8.247168635991e-01 8.231040544557e-01 8.214242138278e-01 8.196847180937e-01 8.178791394083e-01 8.160148208988e-01 8.140890850099e-01 8.121051726689e-01 8.100660250403e-01 8.079672290803e-01 8.058194134007e-01 8.036159872174e-01 8.013633264345e-01 7.990625962840e-01 7.967127486215e-01 7.943216240808e-01 7.918821471680e-01 7.894068662768e-01 7.868895032279e-01 7.843357446111e-01 7.817509077580e-01 7.791283216146e-01 7.764833789235e-01 7.738040983388e-01 7.711061274610e-01 7.683840398788e-01 7.656405826347e-01 7.628869191763e-01 7.601130656175e-01 7.573353687300e-01 7.545454243401e-01 7.517542900350e-01 7.489627040599e-01 7.461685276246e-01 7.433877298155e-01 7.406076586373e-01 7.378480486611e-01 7.350981078003e-01 7.323705205060e-01 7.296677866813e-01 7.269855697722e-01 7.243443664298e-01 7.217257427518e-01 7.191554337102e-01 7.166217629489e-01 7.141344885730e-01 7.117019285092e-01 7.093138524584e-01 7.069945586138e-01 7.047268060429e-01 7.025323406520e-01 7.004043309806e-01 6.983471685968e-01 6.963742567023e-01 6.944719591188e-01 6.926666653281e-01 6.909391374640e-01 6.893107481194e-01 6.877765794230e-01 6.863374214115e-01 6.850101440288e-01 6.837769403643e-01 6.826652289367e-01 6.816562874522e-01 6.807668373278e-01 6.799958870866e-01 6.793394371989e-01 6.788155942910e-01 6.784047131537e-01 6.781324269840e-01 6.779807750939e-01 6.779628282656e-01 6.780790235047e-01 6.783204646818e-01 6.787079088786e-01 6.792183056174e-01 6.798737826897e-01 6.806597723145e-01 6.815821473958e-01 6.826445763286e-01 6.838336817461e-01 6.851678952800e-01 6.866263585309e-01 6.882240584768e-01 6.899496705453e-01 6.918027640264e-01 6.937907057858e-01 6.958951028732e-01 6.981320971534e-01 7.004832674280e-01 7.029554305898e-01 7.055454608194e-01 7.082420614819e-01 7.110564137316e-01 7.139675540483e-01 7.169874177395e-01 7.201031651249e-01 7.233118675137e-01 7.266173141298e-01 7.300007808642e-01 7.334748927487e-01 7.370214030405e-01 7.406421664331e-01 7.443358785006e-01 7.480864915530e-01 7.519069396968e-01 7.557725616422e-01 7.596955482438e-01 7.636611491237e-01 7.676648034173e-01 7.717116642741e-01 7.757776806191e-01 7.798819545976e-01 7.839978433797e-01 7.881321296273e-01 7.922803442995e-01 7.964256562215e-01 8.005850528188e-01 8.047264746024e-01 8.088699174978e-01 8.129941219886e-01 8.170979089964e-01 8.211875622688e-01 8.252350548416e-01 8.292641160070e-01 8.332436621309e-01 8.371877646739e-01 8.410854512613e-01 8.449254241504e-01 8.487206754235e-01 8.524420556426e-01 8.561124015994e-01 8.597054485358e-01 8.632271130140e-01 8.666773285700e-01 8.700370388502e-01 8.733233375267e-01 8.765110619539e-01 8.796143468983e-01 8.826177238909e-01 8.855210420754e-01 8.883264798038e-01 8.910180168767e-01 8.936082537667e-01 8.960798168740e-01 8.984394004402e-01 9.006793477023e-01 9.027958620403e-01 9.047924313959e-01 9.066579821774e-01 9.083978351305e-01 9.100040844500e-01 9.114785399316e-01 9.128168946178e-01 9.140171179698e-01 9.150776263384e-01 9.159982950393e-01 9.167759949733e-01 9.174088272925e-01 9.178988175485e-01 9.182384476320e-01 9.184359321127e-01 9.184803109584e-01 9.183788201185e-01 9.181284312573e-01 9.177253037929e-01 9.171787875922e-01 9.164751475287e-01 9.156302461524e-01 9.146302307676e-01 9.134845332745e-01 9.121923896946e-01 9.107490974233e-01 9.091679031972e-01 9.074342747898e-01 9.055653204516e-01 9.035512814693e-01 9.013984378415e-01 8.991123362079e-01 8.966877289635e-01 8.941358041020e-01 8.914502249951e-01 8.886429327919e-01 8.857109814373e-01 8.826613469719e-01 8.794962688811e-01 8.762194889226e-01 8.728370020979e-01 8.693501311159e-01 8.657683615668e-01 8.620889984390e-01 8.583287041241e-01 8.544796252178e-01 8.505585710121e-01 8.465654261180e-01 8.425067006381e-01 8.383952768572e-01 8.342248068936e-01 8.300187051081e-01 8.257687236408e-01 8.214936326978e-01 8.171963896635e-01 8.128806814589e-01 8.085676689686e-01 8.042477458773e-01 7.999473288681e-01 7.956601064816e-01 7.914031430688e-01 7.871856030749e-01 7.830083349160e-01 7.788946810211e-01 7.748369686930e-01 7.708599416060e-01 7.669621879965e-01 7.631567899010e-01 7.594552518362e-01 7.558590749433e-01 7.523883269090e-01 7.490409933859e-01 7.458336958318e-01 7.427686220733e-01 7.398586667705e-01 7.371078932081e-01 7.345252852748e-01 7.321184400253e-01 7.298899765224e-01 7.278526601082e-01 7.260018012366e-01 7.243540611606e-01 7.229022414329e-01 7.216563936187e-01 7.206184291199e-01 7.197854998175e-01 7.191691131605e-01 7.187540432874e-01 7.185564772736e-01 7.185612214467e-01 7.187736762751e-01 7.191914729357e-01 7.198030938544e-01 7.206168797021e-01 7.216118152397e-01 7.227954385050e-01 7.241528516324e-01 7.256775844710e-01 7.273654910595e-01 7.292001685514e-01 7.311803236052e-01 7.332889510994e-01 7.355189702450e-01 7.378571204160e-01 7.402946436133e-01 7.428146640828e-01 7.454097238422e-01 7.480633542938e-01 7.507639842179e-01 7.535020019647e-01 7.562537100065e-01 7.590200783467e-01 7.617730486276e-01 7.645098669905e-01 7.672129613502e-01 7.698648774536e-01 7.724642386492e-01 7.749795788050e-01 7.774171069278e-01 7.797496359069e-01 7.819702122560e-01 7.840708923513e-01 7.860266810257e-01 7.878433024711e-01 7.894923467823e-01 7.909762993181e-01 7.922773314639e-01 7.933878197941e-01 7.942993518996e-01 7.950005439080e-01 7.954870677360e-01 7.957467213349e-01 7.957784536691e-01 7.955669532770e-01 7.951182167633e-01 7.944170987921e-01 7.934649292393e-01 7.922593398167e-01 7.907903721065e-01 7.890695375082e-01 7.870806669247e-01 7.848375197335e-01 7.823326663173e-01 7.795694329516e-01 7.765583457507e-01 7.732903920959e-01 7.697858709677e-01 7.660377196339e-01 7.620623384441e-01 7.578653725030e-01 7.534548412477e-01 7.488460229875e-01 7.440448332855e-01 7.390727589144e-01 7.339345466873e-01 7.286578667585e-01 7.232483033770e-01 7.177318367562e-01 7.121256622950e-01 7.064467248374e-01 7.007263245776e-01 6.949736999492e-01 6.892280840029e-01 6.834998051420e-01 6.778251958119e-01 6.722260427084e-01 6.667278739450e-01 6.613647486310e-01 6.561534645582e-01 6.511349881679e-01 6.463250827941e-01 6.417607618123e-01 6.374611261168e-01 6.334560574362e-01 6.297743095242e-01 6.264287673797e-01 6.234556122903e-01 6.208598471384e-01 6.186731566033e-01 6.169021646448e-01 6.155616832223e-01 6.146677884409e-01 6.142159103093e-01 6.142252217324e-01 6.146827930889e-01 6.155999111219e-01 6.169631058769e-01 6.187683073492e-01 6.210064513263e-01 6.236606348487e-01 6.267235162092e-01 6.301679145471e-01 6.339855822324e-01 6.381453019594e-01 6.426337130545e-01 6.474246541072e-01 6.524926340898e-01 6.578207021190e-01 6.633732303798e-01 6.691384060481e-01 6.750811145024e-01 6.811847863830e-01 6.874246381712e-01 6.937762424755e-01 7.002226562477e-01 7.067355836733e-01 7.133046044642e-01 7.199008365294e-01 7.265150340780e-01 7.331270644918e-01 7.397190986477e-01 7.462809024486e-01 7.527920142983e-01 7.592475953651e-01 7.656278208393e-01 7.719272838527e-01 7.781301236214e-01 7.842276915319e-01 7.902123050642e-01 7.960696193957e-01 8.017972758858e-01 8.073778188130e-01 8.128088062214e-01 8.180771899459e-01 8.231765317289e-01 8.280971081826e-01 8.328253001695e-01 8.373598343286e-01 8.416828821796e-01 8.457906801704e-01 8.496693479172e-01 8.533097344894e-01 8.567036879475e-01 8.598368834480e-01 8.627058677164e-01 8.652956590546e-01 8.676027427333e-01 8.696132827032e-01 8.713256312461e-01 8.727323781315e-01 8.738263926110e-01 8.746104327717e-01 8.750781126527e-01 8.752360744029e-01 8.750849855865e-01 8.746340019364e-01 8.738929748163e-01 8.728731865053e-01 8.715971459553e-01 8.700802007005e-01 8.683531231505e-01 8.664414656295e-01 8.643798206453e-01 8.622080558203e-01 8.599671042336e-01 8.577049343799e-01 8.554704703939e-01 8.533199309505e-01 8.513062070486e-01 8.494932438568e-01 8.479387171704e-01 8.467031429447e-01 8.458492784840e-01 8.454357068408e-01 8.455183508513e-01 8.461483854445e-01 8.473752530729e-01 8.492343254710e-01 8.517623218186e-01 8.549773641443e-01 8.588936762293e-01 8.635139375162e-01 8.688249062421e-01 8.748092820474e-01 8.814296406111e-01 8.886440972258e-01 8.963967440661e-01 9.046239144660e-01 9.132500385519e-01 9.221948009295e-01 9.313707893646e-01 9.406820946586e-01 9.500343535258e-01 9.593270750303e-01 9.684611235532e-01 9.773346417120e-01 9.858497255199e-01 9.939134204699e-01 1.001429196775e+00 1.008317718129e+00 1.014493056324e+00 1.019884927050e+00 1.024427250602e+00 1.028065547055e+00 1.030752288499e+00 1.032450437787e+00 1.033135842447e+00 1.032791864511e+00 1.031418465923e+00 1.029022277619e+00 1.025627468333e+00 1.021262786869e+00 1.015974807845e+00 1.009823017872e+00 1.002870936799e+00 9.952014537782e-01 9.868990642015e-01 9.780661890335e-01 9.688044739670e-01 9.592280775859e-01 9.494539361130e-01 9.395985789510e-01 9.297881902274e-01 9.201339229063e-01 9.107578639308e-01 9.017658052226e-01 8.932556624763e-01 8.853209279909e-01 8.780302338089e-01 8.714516939225e-01 8.656231622989e-01 8.605758330742e-01 8.563185740161e-01 8.528432134890e-01 8.501314132955e-01 8.481400811056e-01 8.468277435232e-01 8.461309706573e-01 8.459898100792e-01 8.463322777414e-01 8.470863671554e-01 8.481877641744e-01 8.495635607164e-01 8.511576391152e-01 8.529074036580e-01 8.547703584286e-01 8.566986528550e-01 8.586603664558e-01 8.606288705290e-01 8.625755398714e-01 8.644910557339e-01 8.663522277571e-01 8.681517435419e-01 8.698723291996e-01 8.715007005958e-01 8.730195206733e-01 8.744013674727e-01 8.756259370701e-01 8.766518304574e-01 8.774475056882e-01 8.779664077627e-01 8.781582720715e-01 8.779792175003e-01 8.773702417166e-01 8.762920623487e-01 8.746937015793e-01 8.725430364162e-01 8.698136584217e-01 8.664901724983e-01 8.625818276655e-01 8.581074130943e-01 8.531157615801e-01 8.476718868026e-01 8.418674040552e-01 8.358193589919e-01 8.296649152053e-01 8.235665350961e-01 8.177001863279e-01 8.122563734845e-01 8.074309698802e-01 8.034217542275e-01 8.004139980069e-01 7.985733772883e-01 7.980421823929e-01 7.989210894873e-01 8.012734552120e-01 8.051132844349e-01 8.104053232676e-01 8.170687396254e-01 8.249747893626e-01 8.339638665309e-01 8.438429733592e-01 8.543952693170e-01 8.653994859236e-01 8.766248724672e-01 8.878502863946e-01 8.988650647608e-01 9.094769433191e-01 9.195188558131e-01 9.288411853594e-01 9.373330795514e-01 9.448980211152e-01 9.514739796546e-01 9.570260873242e-01 9.615304952912e-01 9.649987712288e-01 9.674432749340e-01 9.688994055465e-01 9.694085441436e-01 9.690146700212e-01 9.677745234045e-01 9.657336089721e-01 9.629517192056e-01 9.594773096111e-01 9.553652226911e-01 9.506725376767e-01 9.454541105331e-01 9.397831484581e-01 9.337278578462e-01 9.273812850961e-01 9.208387474179e-01 9.142145390752e-01 9.076432951335e-01 9.012607308879e-01 8.952282192700e-01 8.896983745714e-01 8.848380773743e-01 8.808003343783e-01 8.777282866327e-01 8.757506445169e-01 8.749573265515e-01 8.754238157909e-01 8.771709463342e-01 8.802013613382e-01 8.844640560543e-01 8.898812737558e-01 8.963452170403e-01 9.037032997370e-01 9.118044280618e-01 9.204474373994e-01 9.294365636132e-01 9.385477175736e-01 9.475450037733e-01 9.561950540537e-01 9.642297457616e-01 9.714118963486e-01 9.774695727306e-01 9.821631030216e-01 9.852615409546e-01 9.865518479821e-01 9.858942638581e-01 9.831663185258e-01 9.783619057242e-01 9.715421765624e-01 9.628885588453e-01 9.527180253451e-01 9.431732992502e-01 9.320758381582e-01 9.204527231788e-01 9.095679426389e-01 9.005702944016e-01 8.941499352157e-01 8.903886890757e-01 8.888857378794e-01 8.890556121755e-01 8.904684779167e-01 8.931387371220e-01 8.975524893645e-01 9.044515413659e-01 9.144885420121e-01 9.278729693300e-01 9.441422796788e-01 9.622301678025e-01 9.807593507966e-01 9.983917268306e-01 1.014169938554e+00 1.027699561947e+00 1.039093147310e+00 1.048751339749e+00 1.057084148523e+00 1.064216240642e+00 1.069839940194e+00 1.073286626356e+00 1.073740109140e+00 1.070516680245e+00 1.063350847557e+00 1.052543712950e+00 1.038911273473e+00 1.023586955392e+00 1.007746814890e+00 9.922837976780e-01 9.776417824277e-01 9.638718934762e-01 9.508326404122e-01 9.385002423619e-01 9.272770367653e-01 9.180808828755e-01 9.121897597305e-01 9.108970180181e-01 9.150723630905e-01 9.247825305138e-01 9.392350405450e-01 9.570161914287e-01 9.764837314724e-01 9.961851070294e-01 1.015144742249e+00 1.032673772777e+00 1.028402195381e+00 9.786957928410e-01 9.085031563668e-01 8.544462587394e-01 8.488404522955e-01 8.945494211679e-01 9.626948539788e-01 1.016857349536e+00 1.032342470935e+00 1.002116976076e+00 9.375830694267e-01 8.670888038185e-01 8.275692801441e-01 8.422751248314e-01 8.997395697062e-01 9.642318687911e-01 1.001363133859e+00 9.915899526666e-01 9.334502068334e-01 8.444187028057e-01 7.606924218479e-01 7.269499697146e-01 7.639474674284e-01 8.460965616915e-01 9.281879399641e-01 9.759039952711e-01 9.739988759785e-01 9.262064728403e-01 8.545033524276e-01 7.960805937897e-01 7.882025028677e-01 8.396456792858e-01 9.228616013363e-01 9.996642651862e-01 1.042819682308e+00 1.041741063067e+00 1.002172880106e+00 9.439559058831e-01 8.955447705716e-01 8.812647798668e-01 9.053710207781e-01 9.497403908278e-01 9.887505912527e-01 1.004135037593e+00 9.908365077483e-01 9.569859387753e-01 9.199588023786e-01 8.982441047444e-01 9.005988258695e-01 9.202821052025e-01 9.407156831906e-01 9.463705517991e-01 9.305309375752e-01 8.977373829351e-01 8.620301902918e-01 8.407318521226e-01 8.444751292500e-01 8.701495742443e-01 9.039310071297e-01 9.311651027866e-01 9.438607365948e-01 9.430127872963e-01 9.365035233802e-01 9.339398886899e-01 9.406249297526e-01 9.543338334609e-01 9.677283652092e-01 9.740747100004e-01 9.723153022682e-01 9.685215834624e-01 9.728523648024e-01 9.928403454255e-01 1.027082062652e+00 1.064893291408e+00 1.091890355160e+00 1.097115204995e+00 1.077891049126e+00 1.041591176498e+00 1.003837957793e+00 9.819215563940e-01 9.848171833677e-01 1.006654643360e+00 1.030757009707e+00 1.040081901740e+00 1.025860113102e+00 9.914882419037e-01 9.518192560500e-01 9.271908078982e-01 9.314684788363e-01 9.615471526927e-01 9.991777013687e-01 1.023111379845e+00 1.020042504593e+00 9.898496543283e-01 9.464580282080e-01 9.135924388311e-01 9.130668823104e-01 9.492055131809e-01 1.005104545056e+00 1.055145097920e+00 1.079041847571e+00 1.068834369120e+00 1.030283387691e+00 9.809422848347e-01 9.436627032141e-01 9.348171096729e-01 9.533949961999e-01 9.823743044863e-01 1.001196845016e+00 9.969993690379e-01 9.695682555486e-01 9.310181569145e-01 9.008914066427e-01 8.959313827091e-01 9.189241751959e-01 9.571683790711e-01 9.924757147121e-01 1.040148352424e+00
 7.010598738795e-01 6.990051572788e-01 6.969838379794e-01 6.948451465805e-01 6.925010754332e-01 6.900043440854e-01 6.875135344581e-01 6.851704642128e-01 6.830171231901e-01 6.809865574223e-01 6.789404339347e-01 6.767375035012e-01 6.743223193468e-01 6.717802892868e-01 6.692932205553e-01 6.670028960883e-01 6.649114969996e-01 6.628973801634e-01 6.608071370113e-01 6.585398614954e-01 6.560954882483e-01 6.535780848276e-01 6.511455027459e-01 6.489036423136e-01 6.468312258745e-01 6.447981248975e-01 6.426600541800e-01 6.403437892756e-01 6.378751072887e-01 6.353617111202e-01 6.329380695733e-01 6.306862317770e-01 6.285848098435e-01 6.265180236904e-01 6.243507705427e-01 6.220022317007e-01 6.194867315870e-01 6.169150360708e-01 6.144446590555e-01 6.121884218407e-01 6.101231074690e-01 6.080936867143e-01 6.059155962563e-01 6.035035698693e-01 6.009276156335e-01 5.983616546875e-01 5.959677494021e-01 5.937953605034e-01 5.917538535995e-01 5.896806852524e-01 5.874505584884e-01 5.850414053452e-01 5.825294898464e-01 5.800326452905e-01 5.776591719159e-01 5.754561811178e-01 5.733848087204e-01 5.713229178038e-01 5.691320844756e-01 5.667431277849e-01 5.642094611262e-01 5.616866008435e-01 5.593374834007e-01 5.572221491046e-01 5.552444803134e-01 5.532153979090e-01 5.509870512611e-01 5.485566355161e-01 5.460558774794e-01 5.436557564766e-01 5.414551714039e-01 5.394318200400e-01 5.374652611053e-01 5.354174573332e-01 5.332101987523e-01 5.308537503733e-01 5.284395279981e-01 5.260947497474e-01 5.239244483122e-01 5.219467959966e-01 5.200649449552e-01 5.181106287622e-01 5.159506458712e-01 5.135803294115e-01 5.111489683812e-01 5.088663739131e-01 5.068664090223e-01 5.051034051694e-01 5.033753456095e-01 5.014597095154e-01 4.992634497411e-01 4.968942454555e-01 4.945897192908e-01 4.925579161670e-01 4.908375174917e-01 4.892700544384e-01 4.876100677153e-01 4.856895038011e-01 4.835311893837e-01 4.813268234321e-01 4.793067242952e-01 4.775906312334e-01 4.761107741870e-01 4.746682138202e-01 4.730654478661e-01 4.712316289216e-01 4.692575090479e-01 4.673275386895e-01 4.656044217211e-01 4.641277670184e-01 4.628029433507e-01 4.614612291015e-01 4.599672440044e-01 4.582890173590e-01 4.565123578207e-01 4.547927701309e-01 4.532544203289e-01 4.519295301747e-01 4.507340748619e-01 4.495169526188e-01 4.481409546926e-01 4.465705465366e-01 4.449035204515e-01 4.433165056556e-01 4.419552623620e-01 4.408409191651e-01 4.398427400180e-01 4.387596380649e-01 4.374570375906e-01 4.359691918278e-01 4.344804550489e-01 4.331942369501e-01 4.321947464078e-01 4.313891056002e-01 4.305766880043e-01 4.295939016601e-01 4.284309185423e-01 4.272257715397e-01 4.261490840822e-01 4.252932303289e-01 4.246159545420e-01 4.239909102078e-01 4.232963912727e-01 4.224928149141e-01 4.216311676701e-01 4.207976170788e-01 4.200623682376e-01 4.194566902541e-01 4.189524721347e-01 4.184866791531e-01 4.179958786771e-01 4.174501102718e-01 4.168700724185e-01 4.163210023012e-01 4.158731967029e-01 4.155497215408e-01 4.153103458957e-01 4.150874324931e-01 4.148397551393e-01 4.145736683416e-01 4.143319840914e-01 4.141574160472e-01 4.140569346265e-01 4.140065248314e-01 4.139881459752e-01 4.139973335536e-01 4.140350100973e-01 4.140943149934e-01 4.141701863602e-01 4.142626226480e-01 4.143893523391e-01 4.145753986202e-01 4.148284344780e-01 4.151272960953e-01 4.154425069063e-01 4.157673642294e-01 4.161166647968e-01 4.165117981495e-01 4.169664985378e-01 4.174736725708e-01 4.180145255858e-01 4.185820502966e-01 4.191808971558e-01 4.198144068372e-01 4.204837671873e-01 4.211886703223e-01 4.219278779148e-01 4.226989450808e-01 4.235040997509e-01 4.243450055119e-01 4.252214577400e-01 4.261327161962e-01 4.270784793688e-01 4.280540453774e-01 4.290545981395e-01 4.300850273593e-01 4.311508534691e-01 4.322538721119e-01 4.333900193095e-01 4.345529350608e-01 4.357394482798e-01 4.369537084966e-01 4.382032919757e-01 4.394880887448e-01 4.408007599506e-01 4.421388860720e-01 4.435065208281e-01 4.449087296081e-01 4.463434225719e-01 4.478040217625e-01 4.492839215198e-01 4.507870198369e-01 4.523212139818e-01 4.538864897009e-01 4.554755246377e-01 4.570812774407e-01 4.587067995449e-01 4.603580770173e-01 4.620395145089e-01 4.637475777399e-01 4.654773486238e-01 4.672242177234e-01 4.689951968234e-01 4.707923869619e-01 4.726128549590e-01 4.744532752849e-01 4.763129975291e-01 4.781913560686e-01 4.800913300969e-01 4.820109094418e-01 4.839473304351e-01 4.858996887600e-01 4.878713134919e-01 4.898635725137e-01 4.918723435588e-01 4.938976652275e-01 4.959374434355e-01 4.979936065635e-01 5.000668392730e-01 5.021563034077e-01 5.042617009266e-01 5.063786381622e-01 5.085093988709e-01 5.106530825317e-01 5.128107125944e-01 5.149828145485e-01 5.171650999037e-01 5.193577112895e-01 5.215601813206e-01 5.237756407715e-01 5.260013993855e-01 5.282383321598e-01 5.304848500998e-01 5.327389689290e-01 5.350021250598e-01 5.372741160956e-01 5.395547352130e-01 5.418434262216e-01 5.441397854351e-01 5.464435293501e-01 5.487529033829e-01 5.510688423954e-01 5.533908567271e-01 5.557193124263e-01 5.580526722829e-01 5.603906297604e-01 5.627326475902e-01 5.650791019093e-01 5.674301161191e-01 5.697846601183e-01 5.721416838136e-01 5.745003912069e-01 5.768603213163e-01 5.792225109026e-01 5.815875464826e-01 5.839542874453e-01 5.863205330220e-01 5.886877038614e-01 5.910552028974e-01 5.934222851466e-01 5.957883474043e-01 5.981535183348e-01 6.005184295564e-01 6.028818447868e-01 6.052429316280e-01 6.076025905180e-01 6.099591507513e-01 6.123124856692e-01 6.146625652088e-01 6.170091853702e-01 6.193527712471e-01 6.216925148068e-01 6.240270651292e-01 6.263563369361e-01 6.286812426023e-01 6.310001952316e-01 6.333137980644e-01 6.356216304886e-01 6.379232368395e-01 6.402177051560e-01 6.425066307290e-01 6.447878182467e-01 6.470603562595e-01 6.493266812290e-01 6.515846548789e-01 6.538340936911e-01 6.560741270002e-01 6.583068223537e-01 6.605301886159e-01 6.627421671313e-01 6.649464325156e-01 6.671402164703e-01 6.693222894095e-01 6.714952429740e-01 6.736557846940e-01 6.758057577642e-01 6.779440053822e-01 6.800705991596e-01 6.821850198935e-01 6.842877638607e-01 6.863781086257e-01 6.884547604355e-01 6.905193055624e-01 6.925687170972e-01 6.946036096886e-01 6.966263601087e-01 6.986349511190e-01 7.006283495212e-01 7.026094702298e-01 7.045742949285e-01 7.065235376315e-01 7.084568435923e-01 7.103745126356e-01 7.122753680934e-01 7.141611100835e-01 7.160311212585e-01 7.178843125072e-01 7.197216509693e-01 7.215405560781e-01 7.233407647087e-01 7.251240053507e-01 7.268880431775e-01 7.286336708391e-01 7.303634514243e-01 7.320750670798e-01 7.337670263147e-01 7.354407704591e-01 7.370921998396e-01 7.387226656402e-01 7.403347404239e-01 7.419271747289e-01 7.435006375337e-01 7.450551520505e-01 7.465882689838e-01 7.480982542326e-01 7.495862052522e-01 7.510518124745e-01 7.524959649352e-01 7.539211553621e-01 7.553249720445e-01 7.567075197394e-01 7.580669569877e-01 7.594006299772e-01 7.607105162307e-01 7.619986828764e-01 7.632627563622e-01 7.645064480811e-01 7.657276793157e-01 7.669238626311e-01 7.680947874356e-01 7.692398902509e-01 7.703588557854e-01 7.714546209243e-01 7.725283682521e-01 7.735773083102e-01 7.746015272648e-01 7.755990796778e-01 7.765686087635e-01 7.775119631451e-01 7.784304057034e-01 7.793240409514e-01 7.801921121667e-01 7.810358198804e-01 7.818504451031e-01 7.826374439518e-01 7.833961905262e-01 7.841282862877e-01 7.848345787214e-01 7.855147774373e-01 7.861672840935e-01 7.867918032451e-01 7.873863799050e-01 7.879521481620e-01 7.884916267082e-01 7.890013100890e-01 7.894843651405e-01 7.899378030020e-01 7.903612952000e-01 7.907554343505e-01 7.911210997346e-01 7.914567453158e-01 7.917647548709e-01 7.920414876283e-01 7.922871198843e-01 7.925039400315e-01 7.926903622583e-01 7.928473960798e-01 7.929748043811e-01 7.930716548645e-01 7.931359677422e-01 7.931703702041e-01 7.931737688193e-01 7.931474732300e-01 7.930918892593e-01 7.930048706819e-01 7.928863488813e-01 7.927365346619e-01 7.925546932258e-01 7.923427974500e-01 7.921005374631e-01 7.918273093237e-01 7.915220667956e-01 7.911858086070e-01 7.908170534772e-01 7.904169852159e-01 7.899862322335e-01 7.895224828610e-01 7.890279513599e-01 7.885017485450e-01 7.879424818921e-01 7.873523569246e-01 7.867306633973e-01 7.860768025740e-01 7.853912667867e-01 7.846731752704e-01 7.839231489325e-01 7.831430332129e-01 7.823304820819e-01 7.814864566180e-01 7.806103241673e-01 7.797014256035e-01 7.787619399646e-01 7.777926630057e-01 7.767907615424e-01 7.757572330513e-01 7.746928655245e-01 7.735958705581e-01 7.724679680759e-01 7.713098081548e-01 7.701205150795e-01 7.688998091277e-01 7.676476661503e-01 7.663645308792e-01 7.650503792237e-01 7.637064476909e-01 7.623332959767e-01 7.609283389072e-01 7.594929669251e-01 7.580270642673e-01 7.565324952192e-01 7.550074220984e-01 7.534533306772e-01 7.518712081542e-01 7.502582775806e-01 7.486174086175e-01 7.469471335445e-01 7.452484722082e-01 7.435228369011e-01 7.417690110273e-01 7.399876381376e-01 7.381793902028e-01 7.363428193124e-01 7.344800805932e-01 7.325915903333e-01 7.306763523888e-01 7.287363233222e-01 7.267705830016e-01 7.247795502614e-01 7.227633436563e-01 7.207221407413e-01 7.186588065247e-01 7.165714990511e-01 7.144598831777e-01 7.123260680789e-01 7.101696396814e-01 7.079913793998e-01 7.057918828827e-01 7.035720349782e-01 7.013305887062e-01 6.990699566638e-01 6.967893794731e-01 6.944900295644e-01 6.921731501387e-01 6.898379709380e-01 6.874858304565e-01 6.851176887157e-01 6.827316695759e-01 6.803336914243e-01 6.779189549845e-01 6.754915166118e-01 6.730497107240e-01 6.705957025171e-01 6.681302680864e-01 6.656544924626e-01 6.631672062123e-01 6.606710914879e-01 6.581653177623e-01 6.556514051904e-01 6.531314492962e-01 6.506047247364e-01 6.480734404827e-01 6.455372212777e-01 6.429961796783e-01 6.404544569170e-01 6.379101136990e-01 6.353657678231e-01 6.328228051340e-01 6.302792519570e-01 6.277397816211e-01 6.252039007901e-01 6.226710574292e-01 6.201459332471e-01 6.176266435808e-01 6.151151318019e-01 6.126130115080e-01 6.101217696271e-01 6.076414089368e-01 6.051746622305e-01 6.027205432149e-01 6.002827463917e-01 5.978613924348e-01 5.954583471896e-01 5.930743109927e-01 5.907113956745e-01 5.883698932363e-01 5.860524075384e-01 5.837594278176e-01 5.814929069890e-01 5.792528694934e-01 5.770426843481e-01 5.748637982234e-01 5.727165764689e-01 5.706021672163e-01 5.685238176216e-01 5.664806523762e-01 5.644766467556e-01 5.625123778307e-01 5.605882205820e-01 5.587066113113e-01 5.568698326557e-01 5.550786473581e-01 5.533353415414e-01 5.516390081541e-01 5.499943027858e-01 5.484001433038e-01 5.468593149102e-01 5.453742367974e-01 5.439435393767e-01 5.425711164912e-01 5.412579515298e-01 5.400045587625e-01 5.388139505442e-01 5.376854130666e-01 5.366214272404e-01 5.356237688673e-01 5.346928722577e-01 5.338297844349e-01 5.330359167989e-01 5.323123419597e-01 5.316610528807e-01 5.310816844133e-01 5.305760782423e-01 5.301447968888e-01 5.297888164348e-01 5.295099251265e-01 5.293066455022e-01 5.291814516026e-01 5.291347275952e-01 5.291672818499e-01 5.292785143621e-01 5.294697395362e-01 5.297414385386e-01 5.300942822964e-01 5.305271313751e-01 5.310404918697e-01 5.316352212836e-01 5.323111621690e-01 5.330682455548e-01 5.339057989156e-01 5.348241364740e-01 5.358231076429e-01 5.369018285211e-01 5.380607532401e-01 5.392987276976e-01 5.406155791243e-01 5.420102348502e-01 5.434813222712e-01 5.450308615894e-01 5.466551144805e-01 5.483547464638e-01 5.501287387047e-01 5.519750003882e-01 5.538940801581e-01 5.558841210625e-01 5.579435805131e-01 5.600717885191e-01 5.622673032669e-01 5.645288282893e-01 5.668552687357e-01 5.692447666194e-01 5.716967576963e-01 5.742092183632e-01 5.767803832751e-01 5.794085643405e-01 5.820937359003e-01 5.848325691435e-01 5.876241540125e-01 5.904674692122e-01 5.933598415917e-01 5.962998410576e-01 5.992862105546e-01 6.023176004103e-01 6.053905866072e-01 6.085050149879e-01 6.116579560129e-01 6.148489262246e-01 6.180759219623e-01 6.213363252648e-01 6.246290146725e-01 6.279520401243e-01 6.313041947546e-01 6.346813443575e-01 6.380844084075e-01 6.415117610592e-01 6.449591057534e-01 6.484267913733e-01 6.519122076535e-01 6.554127608462e-01 6.589289595654e-01 6.624559945883e-01 6.659952528181e-01 6.695432670310e-01 6.730979694962e-01 6.766583959424e-01 6.802223588837e-01 6.837888274811e-01 6.873559579401e-01 6.909203616737e-01 6.944831299996e-01 6.980407066245e-01 7.015919275475e-01 7.051345491809e-01 7.086680585046e-01 7.121903106150e-01 7.156993075539e-01 7.191941475108e-01 7.226733471968e-01 7.261337266849e-01 7.295762925334e-01 7.329962429122e-01 7.363956872725e-01 7.397708245942e-01 7.431199049721e-01 7.464437603004e-01 7.497374057573e-01 7.530023538442e-01 7.562362989463e-01 7.594378923211e-01 7.626060181726e-01 7.657369055568e-01 7.688336843623e-01 7.718904668799e-01 7.749086881121e-01 7.778858516490e-01 7.808202822603e-01 7.837132379191e-01 7.865608592727e-01 7.893623169656e-01 7.921176417928e-01 7.948237856766e-01 7.974813606715e-01 8.000876854450e-01 8.026425924906e-01 8.051458451621e-01 8.075930702374e-01 8.099867813479e-01 8.123236131588e-01 8.146035644921e-01 8.168262752525e-01 8.189884949566e-01 8.210919546289e-01 8.231328077948e-01 8.251132500019e-01 8.270301672352e-01 8.288828012767e-01 8.306716933333e-01 8.323952151369e-01 8.340515612255e-01 8.356420408081e-01 8.371634000003e-01 8.386172919260e-01 8.400009763809e-01 8.413163555814e-01 8.425605295739e-01 8.437331307317e-01 8.448356084329e-01 8.458642056090e-01 8.468213426731e-01 8.477039367942e-01 8.485130608201e-01 8.492496138884e-01 8.499094276381e-01 8.504964042756e-01 8.510067345586e-01 8.514424036004e-01 8.518025716844e-01 8.520859728939e-01 8.522943346680e-01 8.524255966911e-01 8.524818483023e-01 8.524602219393e-01 8.523624865130e-01 8.521894621621e-01 8.519390740443e-01 8.516140864377e-01 8.512114573012e-01 8.507338885002e-01 8.501815890652e-01 8.495509741592e-01 8.488485594213e-01 8.480702341816e-01 8.472180232196e-01 8.462934542483e-01 8.452937523437e-01 8.442243655638e-01 8.430794817972e-01 8.418671806721e-01 8.405829648667e-01 8.392281728873e-01 8.378070516549e-01 8.363151132163e-01 8.347599245908e-01 8.331362488022e-01 8.314491895680e-01 8.296996999381e-01 8.278850230699e-01 8.260134332967e-01 8.240785613669e-01 8.220876029261e-01 8.200408789899e-01 8.179364815232e-01 8.157813912062e-01 8.135714152486e-01 8.113154953991e-01 8.090089081852e-01 8.066565562296e-01 8.042614047201e-01 8.018209654722e-01 7.993447967715e-01 7.968262019822e-01 7.942759847105e-01 7.916905017059e-01 7.890734023145e-01 7.864326281067e-01 7.837603224287e-01 7.810713550197e-01 7.783562437738e-01 7.756277984938e-01 7.728847580796e-01 7.701271259102e-01 7.673677424569e-01 7.645940466371e-01 7.618271994001e-01 7.590542270287e-01 7.562897889679e-01 7.535341313472e-01 7.507845854031e-01 7.480581473795e-01 7.453411276363e-01 7.426551746347e-01 7.399879674943e-01 7.373537520551e-01 7.347554268444e-01 7.321868436968e-01 7.296699972746e-01 7.271872965330e-01 7.247623369679e-01 7.223847943521e-01 7.200644959330e-01 7.178102955663e-01 7.156110477006e-01 7.134921293824e-01 7.114345527479e-01 7.094618753247e-01 7.075653400630e-01 7.057520546328e-01 7.040335900601e-01 7.023950965062e-01 7.008641341811e-01 6.994206355085e-01 6.980866031517e-01 6.968562707403e-01 6.957295224847e-01 6.947246469171e-01 6.938213872232e-01 6.930478599430e-01 6.923838661942e-01 6.918474213174e-01 6.914367980846e-01 6.911458032593e-01 6.909947247863e-01 6.909608160675e-01 6.910705519885e-01 6.913041124822e-01 6.916759205682e-01 6.921846652252e-01 6.928207253524e-01 6.936038988037e-01 6.945109829649e-01 6.955631369235e-01 6.967454464648e-01 6.980626079378e-01 6.995186095095e-01 7.010969949630e-01 7.028195095235e-01 7.046615416021e-01 7.066376599187e-01 7.087379777190e-01 7.109591874295e-01 7.133083739715e-01 7.157677068520e-01 7.183521889344e-01 7.210424963943e-01 7.238445744243e-01 7.267558276012e-01 7.297628394633e-01 7.328778963737e-01 7.360796241512e-01 7.393780768290e-01 7.427620266184e-01 7.462256330991e-01 7.497744553844e-01 7.533884097877e-01 7.570799082257e-01 7.608315804920e-01 7.646439167214e-01 7.685158519192e-01 7.724296805690e-01 7.763993169886e-01 7.804004059201e-01 7.844432894570e-01 7.885167418538e-01 7.926097465342e-01 7.967336983101e-01 8.008615784276e-01 8.050115596174e-01 8.091598723752e-01 8.133098281043e-01 8.174608392958e-01 8.215919800337e-01 8.257234732383e-01 8.298217753645e-01 8.339059388528e-01 8.379582630480e-01 8.419724970153e-01 8.459591535033e-01 8.498891103635e-01 8.537853254315e-01 8.576183533645e-01 8.613999902349e-01 8.651223905889e-01 8.687713073625e-01 8.723627131668e-01 8.758676520662e-01 8.793045971121e-01 8.826534708389e-01 8.859170542814e-01 8.890965883424e-01 8.921724297321e-01 8.951614558483e-01 8.980397211126e-01 9.008198223122e-01 9.034911762333e-01 9.060480413814e-01 9.084961325385e-01 9.108202509206e-01 9.130302832289e-01 9.151126942254e-01 9.170719713195e-01 9.189012249583e-01 9.205995047229e-01 9.221653221169e-01 9.235949462860e-01 9.248884228353e-01 9.260397532795e-01 9.270521259893e-01 9.279191989248e-01 9.286447954573e-01 9.292206143823e-01 9.296514714329e-01 9.299343049561e-01 9.300655925815e-01 9.300514082731e-01 9.298800229592e-01 9.295655191603e-01 9.290928427794e-01 9.284727312722e-01 9.277027905493e-01 9.267767244659e-01 9.257070797883e-01 9.244793628801e-01 9.231115146543e-01 9.215899258289e-01 9.199224511945e-01 9.181124098742e-01 9.161549968986e-01 9.140603145100e-01 9.118203076118e-01 9.094479271995e-01 9.069382068280e-01 9.042966511186e-01 9.015266937372e-01 8.986291887352e-01 8.956115271660e-01 8.924725110312e-01 8.892211779941e-01 8.858560125447e-01 8.823875527017e-01 8.788140173668e-01 8.751474335965e-01 8.713863478353e-01 8.675384561402e-01 8.636139643770e-01 8.596088632423e-01 8.555420239061e-01 8.514074071096e-01 8.472206661655e-01 8.429861304447e-01 8.387068013563e-01 8.344005209366e-01 8.300588518877e-01 8.257080439601e-01 8.213406574470e-01 8.169741081211e-01 8.126163583795e-01 8.082676540489e-01 8.039521214081e-01 7.996603558268e-01 7.954187480999e-01 7.912249923673e-01 7.870915303481e-01 7.830324561593e-01 7.790473674968e-01 7.751581652693e-01 7.713601203011e-01 7.676753149697e-01 7.641043588790e-01 7.606602585471e-01 7.573509689122e-01 7.541838484759e-01 7.511698774573e-01 7.483115925861e-01 7.456244891927e-01 7.431057974496e-01 7.407734389597e-01 7.386233913270e-01 7.366683809397e-01 7.349100770980e-01 7.333504794146e-01 7.320029184623e-01 7.308549635392e-01 7.299252527694e-01 7.292016066265e-01 7.286923837679e-01 7.283966354649e-01 7.283070870126e-01 7.284345535873e-01 7.287590499628e-01 7.292936976183e-01 7.300225286325e-01 7.309449447680e-01 7.320579005706e-01 7.333451540644e-01 7.348112191771e-01 7.364365539630e-01 7.382208211757e-01 7.401492325198e-01 7.422138795035e-01 7.444025289957e-01 7.467055919272e-01 7.491088537187e-01 7.516025043070e-01 7.541742599917e-01 7.568058934713e-01 7.594939293905e-01 7.622139975886e-01 7.649621491200e-01 7.677191227294e-01 7.704697769914e-01 7.732099873013e-01 7.759090957344e-01 7.785734508250e-01 7.811715547006e-01 7.837004842836e-01 7.861464399272e-01 7.884875215614e-01 7.907256953978e-01 7.928314943508e-01 7.948073039310e-01 7.966325413118e-01 7.982978341328e-01 7.997947962499e-01 8.011082190730e-01 8.022338172069e-01 8.031553789423e-01 8.038717350660e-01 8.043659637078e-01 8.046393724168e-01 8.046768243002e-01 8.044767643279e-01 8.040342468196e-01 8.033382224614e-01 8.023958084589e-01 8.011885555706e-01 7.997305044058e-01 7.980090629249e-01 7.960253691510e-01 7.937866098909e-01 7.912813234685e-01 7.885290357156e-01 7.855162285325e-01 7.822596370193e-01 7.787592107288e-01 7.750216968675e-01 7.710600005168e-01 7.668746924669e-01 7.624857639794e-01 7.578946535738e-01 7.531243768894e-01 7.481797170072e-01 7.430826345567e-01 7.378469380378e-01 7.324869263176e-01 7.270309146195e-01 7.214858978822e-01 7.158869664955e-01 7.102446969066e-01 7.045900260684e-01 6.989454086399e-01 6.933325831539e-01 6.877854433566e-01 6.823191697155e-01 6.769743645515e-01 6.717669185636e-01 6.667330888259e-01 6.618954557959e-01 6.572827698610e-01 6.529269387977e-01 6.488435988862e-01 6.450718740415e-01 6.416230261882e-01 6.385314067055e-01 6.358101864216e-01 6.334796102070e-01 6.315622294111e-01 6.300615460147e-01 6.290046169794e-01 6.283843668768e-01 6.282187847987e-01 6.285058784086e-01 6.292455453326e-01 6.304389874772e-01 6.320745431143e-01 6.341522174179e-01 6.366509886496e-01 6.395678890010e-01 6.428783135851e-01 6.465723791904e-01 6.506266217749e-01 6.550195120437e-01 6.597359132315e-01 6.647414906009e-01 6.700274144463e-01 6.755566601772e-01 6.813153074489e-01 6.872757261330e-01 6.934124774462e-01 6.997091626310e-01 7.061337132413e-01 7.126763229675e-01 7.193046810362e-01 7.260068637724e-01 7.327604180846e-01 7.395457555493e-01 7.463510893489e-01 7.531521555200e-01 7.599425498220e-01 7.666975611590e-01 7.734130160166e-01 7.800705401462e-01 7.866570201889e-01 7.931657104987e-01 7.995775733778e-01 8.058907953248e-01 8.120854549916e-01 8.181588184551e-01 8.240955456570e-01 8.298865311338e-01 8.355243198106e-01 8.409921836997e-01 8.462873412806e-01 8.513906783145e-01 8.562978017863e-01 8.609938652240e-01 8.654678198010e-01 8.697107527478e-01 8.737071489612e-01 8.774501996671e-01 8.809213811382e-01 8.841181302274e-01 8.870225347649e-01 8.896280742303e-01 8.919248925218e-01 8.939033924589e-01 8.955589590294e-01 8.968817155623e-01 8.978743832555e-01 8.985297442993e-01 8.988509738752e-01 8.988416133584e-01 8.985062660158e-01 8.978588269581e-01 8.969066892610e-01 8.956729809635e-01 8.941754228039e-01 8.924405026620e-01 8.904990150124e-01 8.883838909673e-01 8.861365063089e-01 8.837975522180e-01 8.814170328699e-01 8.790442960530e-01 8.767381256181e-01 8.745543716936e-01 8.725551756893e-01 8.708038009224e-01 8.693630499990e-01 8.682962534985e-01 8.676644120821e-01 8.675271818529e-01 8.679379172454e-01 8.689472841091e-01 8.705945764985e-01 8.729165932903e-01 8.759362636420e-01 8.796644187676e-01 8.841109901901e-01 8.892595998429e-01 8.950947221958e-01 9.015807937876e-01 9.086736350705e-01 9.163175587090e-01 9.244471853488e-01 9.329878327933e-01 9.418553314698e-01 9.509622304171e-01 9.602106169014e-01 9.695036029963e-01 9.787381954790e-01 9.878135732684e-01 9.966275685531e-01 1.005078348720e+00 1.013071627340e+00 1.020510250000e+00 1.027310605180e+00 1.033390512482e+00 1.038674964294e+00 1.043099579399e+00 1.046607714170e+00 1.049154347445e+00 1.050701076419e+00 1.051225452087e+00 1.050711662647e+00 1.049160109880e+00 1.046579859746e+00 1.042993900500e+00 1.038437950762e+00 1.032955783594e+00 1.026609720027e+00 1.019466321467e+00 1.011607139520e+00 1.003121725021e+00 9.941087684325e-01 9.846761940025e-01 9.749317668250e-01 9.649983340673e-01 9.549875808677e-01 9.450245036753e-01 9.352225654979e-01 9.256934050053e-01 9.165481484939e-01 9.078757456329e-01 8.997696479685e-01 8.922940776712e-01 8.855115245552e-01 8.794622343116e-01 8.741685206120e-01 8.696446104544e-01 8.658768479772e-01 8.628491814888e-01 8.605229293262e-01 8.588568472543e-01 8.577940742233e-01 8.572760428890e-01 8.572420922665e-01 8.576254996770e-01 8.583686675743e-01 8.594079782988e-01 8.606952464558e-01 8.621781001498e-01 8.638174753460e-01 8.655794430608e-01 8.674307148736e-01 8.693556781789e-01 8.713262824662e-01 8.733350946235e-01 8.753625194363e-01 8.773936382665e-01 8.794164061920e-01 8.814027901939e-01 8.833365433523e-01 8.851791396194e-01 8.868997106422e-01 8.884519139493e-01 8.897844845200e-01 8.908517609953e-01 8.915859987262e-01 8.919375597222e-01 8.918434696920e-01 8.912499515842e-01 8.901134172224e-01 8.883918667763e-01 8.860646733505e-01 8.831174491118e-01 8.795649601841e-01 8.754364934292e-01 8.707840184500e-01 8.656879206878e-01 8.602476083641e-01 8.545929326475e-01 8.488713744386e-01 8.432527711765e-01 8.379225650750e-01 8.330717567135e-01 8.288997758894e-01 8.255955627405e-01 8.233406735093e-01 8.222866193139e-01 8.225569628866e-01 8.242358786368e-01 8.273626555104e-01 8.319311603666e-01 8.378851989324e-01 8.451259141728e-01 8.535114345306e-01 8.628678841220e-01 8.729998996784e-01 8.836903213584e-01 8.947176781619e-01 9.058636923102e-01 9.169141007855e-01 9.276759426712e-01 9.379680904600e-01 9.476406930593e-01 9.565621397889e-01 9.646303756368e-01 9.717719019454e-01 9.779289838124e-01 9.830758175264e-01 9.871983605308e-01 9.903022159341e-01 9.924081823326e-01 9.935386214345e-01 9.937353789008e-01 9.930279448426e-01 9.914644416777e-01 9.890804522649e-01 9.859195289857e-01 9.820298810648e-01 9.774499134793e-01 9.722403408630e-01 9.664523512313e-01 9.601606382831e-01 9.534467257704e-01 9.464076626533e-01 9.391631724505e-01 9.318367985293e-01 9.245859109489e-01 9.175648808141e-01 9.109517088979e-01 9.049210483064e-01 8.996455279640e-01 8.952994031136e-01 8.920228849014e-01 8.899526824422e-01 8.891764936311e-01 8.897631893133e-01 8.917354211002e-01 8.950771017912e-01 8.997430008770e-01 9.056318365964e-01 9.126375041339e-01 9.205952901877e-01 9.293345263249e-01 9.386534035320e-01 9.483203845182e-01 9.581078083756e-01 9.677376418465e-01 9.769531248194e-01 9.854588937148e-01 9.929682598116e-01 9.992019203521e-01 1.003872146183e+00 1.006750433781e+00 1.007608612191e+00 1.006315694653e+00 1.002791704898e+00 9.970542963111e-01 9.892544750097e-01 9.810721870233e-01 9.707800992374e-01 9.593303082804e-01 9.479127162117e-01 9.376246624931e-01 9.291444803227e-01 9.225785426715e-01 9.175886614452e-01 9.136783986256e-01 9.105348327346e-01 9.083046249100e-01 9.076496325901e-01 9.095222099255e-01 9.148140701181e-01 9.239646870364e-01 9.367054142083e-01 9.520893319398e-01 9.687868512362e-01 9.854622560166e-01 1.001128161674e+00 1.015350686928e+00 1.028207779726e+00 1.040044686926e+00 1.051194396301e+00 1.061677721083e+00 1.071056223007e+00 1.078517554937e+00 1.083105524589e+00 1.084015002171e+00 1.080869482983e+00 1.073875165168e+00 1.063751606975e+00 1.051523052828e+00 1.038245394270e+00 1.024694930379e+00 1.011200843048e+00 9.977228084567e-01 9.840669572158e-01 9.701915078786e-01 9.565225329199e-01 9.440659673994e-01 9.342496382630e-01 9.285999622002e-01 9.282815364567e-01 9.336847726853e-01 9.443038477930e-01 9.589333603729e-01 9.760409647926e-01 9.941635333467e-01 1.011994195191e+00 1.028204819177e+00 1.008075928709e+00 9.498224772999e-01 8.827289554263e-01 8.444870209849e-01 8.599779749894e-01 9.201846738597e-01 9.911789251001e-01 1.039395877236e+00 1.045738107760e+00 1.008883314554e+00 9.451789582466e-01 8.855022555246e-01 8.632741151638e-01 8.916158310774e-01 9.512868362502e-01 1.007074758504e+00 1.029392517389e+00 1.004068812617e+00 9.348572228605e-01 8.442355066522e-01 7.714360273527e-01 7.565112273394e-01 8.069243647674e-01 8.889934113453e-01 9.594144569221e-01 9.887836917091e-01 9.666743078394e-01 9.016875362020e-01 8.212745015116e-01 7.675980966960e-01 7.764857962539e-01 8.456744025839e-01 9.380225519568e-01 1.013939357313e+00 1.049133708587e+00 1.037201270689e+00 9.885692446844e-01 9.279064830660e-01 8.868945871164e-01 8.879119475637e-01 9.277200984273e-01 9.813353190164e-01 1.021118177919e+00 1.030443517339e+00 1.007735432443e+00 9.656035464088e-01 9.260352632673e-01 9.100964268528e-01 9.245907494530e-01 9.572430881179e-01 9.863437468485e-01 9.938582049542e-01 9.729951856629e-01 9.300302110478e-01 8.822917068971e-01 8.513685067095e-01 8.510961496574e-01 8.780507298690e-01 9.150988648763e-01 9.440524384475e-01 9.550120858562e-01 9.491214266888e-01 9.363215129645e-01 9.293642708552e-01 9.360000364254e-01 9.540090410031e-01 9.735711331990e-01 9.844980462450e-01 9.829093657654e-01 9.738717255075e-01 9.691861065903e-01 9.805099380387e-01 1.010914417888e+00 1.051848837890e+00 1.088050794570e+00 1.105839089482e+00 1.099218256088e+00 1.072375283008e+00 1.038503064293e+00 1.014273884875e+00 1.010781390185e+00 1.026091852777e+00 1.046661220144e+00 1.056267295018e+00 1.045011435593e+00 1.014112678903e+00 9.759902246659e-01 9.492982422002e-01 9.482871166972e-01 9.723747830845e-01 1.005949493757e+00 1.028771362011e+00 1.026884894725e+00 9.985000314372e-01 9.554171361674e-01 9.196302342897e-01 9.130546435504e-01 9.426268333660e-01 9.946182736527e-01 1.045018726984e+00 1.073495235556e+00 1.071066808743e+00 1.041841927813e+00 1.001134824013e+00 9.693311183376e-01 9.613739027282e-01 9.772092916580e-01 1.002423910939e+00 1.018659608331e+00 1.013846913009e+00 9.872462306635e-01 9.494732112044e-01 9.181857944238e-01 9.090607068061e-01 9.257566671371e-01 9.578378622856e-01 9.890822734336e-01 1.035676222648e+00
 7.242407995981e-01 7.222220123301e-01 7.202371889373e-01 7.181304723481e-01 7.158122052881e-01 7.133380309712e-01 7.108676914068e-01 7.085473632516e-01 7.064211079175e-01 7.044206972950e-01 7.024046627161e-01 7.002280153233e-01 6.978316010811e-01 6.953058203966e-01 6.928370015770e-01 6.905678086092e-01 6.884988998238e-01 6.865070186843e-01 6.844369931567e-01 6.821882982542e-01 6.797590483070e-01 6.772534601512e-01 6.748314137283e-01 6.725997946528e-01 6.705374015876e-01 6.685163897178e-01 6.663916254051e-01 6.640873787405e-01 6.616241001818e-01 6.591100098293e-01 6.566824126491e-01 6.544295951685e-01 6.523308523968e-01 6.502699398515e-01 6.481076278965e-01 6.457600602323e-01 6.432392000284e-01 6.406570328535e-01 6.381754824136e-01 6.359105514127e-01 6.338416251119e-01 6.318101805164e-01 6.296286409259e-01 6.272073872733e-01 6.246169539382e-01 6.220302679628e-01 6.196151659663e-01 6.174251730458e-01 6.153697309841e-01 6.132845479894e-01 6.110383794172e-01 6.086076548321e-01 6.060676353984e-01 6.035385005386e-01 6.011312790898e-01 5.988973487655e-01 5.967982288453e-01 5.947096382252e-01 5.924906200672e-01 5.900676160783e-01 5.874930658094e-01 5.849220274754e-01 5.825236696860e-01 5.803625575040e-01 5.783452374980e-01 5.762789112355e-01 5.740103689236e-01 5.715301407843e-01 5.689701857396e-01 5.665044027660e-01 5.642399207203e-01 5.621594836529e-01 5.601409840617e-01 5.580409127963e-01 5.557735750162e-01 5.533479558625e-01 5.508560456729e-01 5.484322130596e-01 5.461855886192e-01 5.441369674670e-01 5.421848217283e-01 5.401586738582e-01 5.379210384332e-01 5.354672469085e-01 5.329459663064e-01 5.305697696180e-01 5.284757230745e-01 5.266210658900e-01 5.248058128689e-01 5.228033213751e-01 5.205168259047e-01 5.180491626376e-01 5.156350855196e-01 5.134878309339e-01 5.116522106421e-01 5.099774327656e-01 5.082159900972e-01 5.061949802443e-01 5.039287059188e-01 5.016018333054e-01 4.994489418365e-01 4.975945110173e-01 4.959809572111e-01 4.944144079312e-01 4.926927841936e-01 4.907378842181e-01 4.886286754532e-01 4.865480030918e-01 4.846625602527e-01 4.830242212925e-01 4.815444309684e-01 4.800581512733e-01 4.784207175902e-01 4.765914211277e-01 4.746481340706e-01 4.727444239471e-01 4.710152344424e-01 4.695032549031e-01 4.681329521824e-01 4.667464741047e-01 4.652004354963e-01 4.634474073526e-01 4.615820401081e-01 4.597847192435e-01 4.582125603787e-01 4.568952985901e-01 4.557031790585e-01 4.544302272597e-01 4.529320161907e-01 4.512371925226e-01 4.495278446325e-01 4.480143738903e-01 4.467898702541e-01 4.457660393124e-01 4.447404299113e-01 4.435448857078e-01 4.421623486984e-01 4.407254642192e-01 4.394072614648e-01 4.383046669177e-01 4.373824203950e-01 4.365181002632e-01 4.355860185816e-01 4.345428680352e-01 4.334343486726e-01 4.323432366650e-01 4.313459224379e-01 4.304743063905e-01 4.297070554246e-01 4.289824059528e-01 4.282332646386e-01 4.274270240331e-01 4.265815746650e-01 4.257605988088e-01 4.250385499606e-01 4.244409327639e-01 4.239271300082e-01 4.234317288971e-01 4.229107064392e-01 4.223696850695e-01 4.218493612750e-01 4.213931061736e-01 4.210075797587e-01 4.206711442110e-01 4.203663628446e-01 4.200905558905e-01 4.198424705578e-01 4.196164682593e-01 4.194046074759e-01 4.192081516083e-01 4.190446083399e-01 4.189414268000e-01 4.189061594813e-01 4.189179926136e-01 4.189475561981e-01 4.189859020054e-01 4.190493551454e-01 4.191586325512e-01 4.193294440652e-01 4.195521044780e-01 4.198089482352e-01 4.200936806927e-01 4.204096400622e-01 4.207622860595e-01 4.211521605504e-01 4.215784176769e-01 4.220390332108e-01 4.225327456289e-01 4.230631030059e-01 4.236306457634e-01 4.242349140360e-01 4.248768136404e-01 4.255546531790e-01 4.262633351011e-01 4.270001004288e-01 4.277677257016e-01 4.285736811687e-01 4.294185018419e-01 4.302996544588e-01 4.312098638155e-01 4.321462877402e-01 4.331129322988e-01 4.341188077550e-01 4.351612826915e-01 4.362340966383e-01 4.373360979281e-01 4.384702698553e-01 4.396424012892e-01 4.408492285580e-01 4.420849465733e-01 4.433429375983e-01 4.446271639932e-01 4.459447113658e-01 4.472976542729e-01 4.486769016521e-01 4.500768452121e-01 4.514989583973e-01 4.529511344568e-01 4.544363240856e-01 4.559528486048e-01 4.574919444054e-01 4.590541684673e-01 4.606428419353e-01 4.622617955007e-01 4.639058255768e-01 4.655739285113e-01 4.672644635928e-01 4.689779778787e-01 4.707155423167e-01 4.724771919154e-01 4.742574833031e-01 4.760583546813e-01 4.778823733859e-01 4.797300656771e-01 4.815976246645e-01 4.834856948366e-01 4.853919956094e-01 4.873172071858e-01 4.892627437121e-01 4.912294656778e-01 4.932139851722e-01 4.952141301713e-01 4.972310609978e-01 4.992652540704e-01 5.013157929704e-01 5.033835430702e-01 5.054659973543e-01 5.075617599551e-01 5.096714072625e-01 5.117967058724e-01 5.139356192280e-01 5.160888291396e-01 5.182552852442e-01 5.204322024251e-01 5.226218888510e-01 5.248229735471e-01 5.270358834017e-01 5.292603530805e-01 5.314959631936e-01 5.337418285153e-01 5.359964707961e-01 5.382600322499e-01 5.405330708408e-01 5.428155930118e-01 5.451060145678e-01 5.474044476358e-01 5.497096151806e-01 5.520218612808e-01 5.543423988988e-01 5.566690367539e-01 5.590004749596e-01 5.613367575525e-01 5.636770749972e-01 5.660233667574e-01 5.683739774099e-01 5.707282606801e-01 5.730875083588e-01 5.754491332318e-01 5.778131243158e-01 5.801800742421e-01 5.825487687935e-01 5.849191151905e-01 5.872912744439e-01 5.896648199906e-01 5.920389635179e-01 5.944138990759e-01 5.967876539306e-01 5.991619309620e-01 6.015348228963e-01 6.039070103845e-01 6.062778742001e-01 6.086476606513e-01 6.110152703232e-01 6.133795969852e-01 6.157411981064e-01 6.181007776540e-01 6.204558657694e-01 6.228087221334e-01 6.251570054317e-01 6.275001131119e-01 6.298397679757e-01 6.321737125496e-01 6.345030135698e-01 6.368270366631e-01 6.391455423688e-01 6.414564149126e-01 6.437609106505e-01 6.460601222433e-01 6.483504022468e-01 6.506338329136e-01 6.529113776420e-01 6.551790236454e-01 6.574387891905e-01 6.596903022213e-01 6.619317718542e-01 6.641641952220e-01 6.663875018627e-01 6.686006794359e-01 6.708042178268e-01 6.729972770155e-01 6.751797137702e-01 6.773506920766e-01 6.795107788123e-01 6.816592436268e-01 6.837940837231e-01 6.859183253620e-01 6.880300981387e-01 6.901293365868e-01 6.922173810711e-01 6.942906808728e-01 6.963505746392e-01 6.983965631558e-01 7.004278714075e-01 7.024446984377e-01 7.044474488592e-01 7.064370165563e-01 7.084110552689e-01 7.103704819689e-01 7.123134396267e-01 7.142390227078e-01 7.161498661432e-01 7.180424521667e-01 7.199187939546e-01 7.217808574708e-01 7.236255191711e-01 7.254529792836e-01 7.272628185149e-01 7.290520545552e-01 7.308219183722e-01 7.325747362382e-01 7.343091372058e-01 7.360270499383e-01 7.377267192669e-01 7.394059468965e-01 7.410642110619e-01 7.427013314558e-01 7.443174672848e-01 7.459137346322e-01 7.474926994613e-01 7.490512801285e-01 7.505893812600e-01 7.521062575736e-01 7.535984606005e-01 7.550680016158e-01 7.565171076953e-01 7.579440658991e-01 7.593512043446e-01 7.607366676151e-01 7.620986856356e-01 7.634369027080e-01 7.647498648882e-01 7.660381654804e-01 7.673052641400e-01 7.685498172704e-01 7.697710834133e-01 7.709691829248e-01 7.721416566178e-01 7.732870321852e-01 7.744064652307e-01 7.755032215828e-01 7.765750253678e-01 7.776240860600e-01 7.786484792691e-01 7.796450035887e-01 7.806136864718e-01 7.815554599049e-01 7.824718334704e-01 7.833640038194e-01 7.842299496058e-01 7.850689914220e-01 7.858810802902e-01 7.866635641136e-01 7.874191076299e-01 7.881482110597e-01 7.888490417035e-01 7.895230179554e-01 7.901686781520e-01 7.907847500970e-01 7.913722356789e-01 7.919321941010e-01 7.924632712271e-01 7.929651735757e-01 7.934380124747e-01 7.938798946665e-01 7.942929944928e-01 7.946774015511e-01 7.950316150806e-01 7.953580756792e-01 7.956535078981e-01 7.959179760777e-01 7.961519362962e-01 7.963540897445e-01 7.965285150161e-01 7.966738052959e-01 7.967882182437e-01 7.968713633706e-01 7.969221403400e-01 7.969420602167e-01 7.969321896621e-01 7.968920890330e-01 7.968210582395e-01 7.967183042869e-01 7.965843319164e-01 7.964177780999e-01 7.962210547549e-01 7.959923793870e-01 7.957319993023e-01 7.954403677169e-01 7.951159965620e-01 7.947595803414e-01 7.943727046439e-01 7.939527046261e-01 7.935007517771e-01 7.930162436123e-01 7.925000740817e-01 7.919519181050e-01 7.913724048298e-01 7.907603702577e-01 7.901168049961e-01 7.894399652448e-01 7.887313760351e-01 7.879914718856e-01 7.872197560215e-01 7.864157075776e-01 7.855802286435e-01 7.847120037911e-01 7.838109743415e-01 7.828788656652e-01 7.819153920398e-01 7.809201628121e-01 7.798929484741e-01 7.788334331405e-01 7.777415744502e-01 7.766178724488e-01 7.754629295176e-01 7.742778622039e-01 7.730612794834e-01 7.718122307283e-01 7.705314842612e-01 7.692213735709e-01 7.678784775602e-01 7.665065627228e-01 7.651044314731e-01 7.636711728844e-01 7.622072302792e-01 7.607125120656e-01 7.591884219475e-01 7.576358153826e-01 7.560537573200e-01 7.544420376101e-01 7.528012377231e-01 7.511312704015e-01 7.494329819045e-01 7.477070107483e-01 7.459528513803e-01 7.441715265470e-01 7.423617332997e-01 7.405243854977e-01 7.386611085950e-01 7.367700430365e-01 7.348545581797e-01 7.329122518418e-01 7.309431621550e-01 7.289498888182e-01 7.269313142335e-01 7.248884969950e-01 7.228215953064e-01 7.207313841203e-01 7.186169518718e-01 7.164809007923e-01 7.143209623521e-01 7.121397753900e-01 7.099377892880e-01 7.077143681046e-01 7.054704375274e-01 7.032067316477e-01 7.009236178539e-01 6.986228727923e-01 6.963026143556e-01 6.939657930339e-01 6.916116091519e-01 6.892405466816e-01 6.868547743176e-01 6.844534011210e-01 6.820371534488e-01 6.796081114224e-01 6.771652345478e-01 6.747097161649e-01 6.722438580621e-01 6.697664058288e-01 6.672792084254e-01 6.647822723524e-01 6.622766189497e-01 6.597646166618e-01 6.572456055827e-01 6.547210897058e-01 6.521921603468e-01 6.496582976282e-01 6.471216022673e-01 6.445835464885e-01 6.420447707331e-01 6.395061549438e-01 6.369681380666e-01 6.344311036590e-01 6.318981399070e-01 6.293690603978e-01 6.268462642429e-01 6.243291027671e-01 6.218191778621e-01 6.193188324737e-01 6.168284904257e-01 6.143495263399e-01 6.118830268964e-01 6.094297117956e-01 6.069921539789e-01 6.045712916067e-01 6.021665253671e-01 5.997825548982e-01 5.974184031300e-01 5.950756024085e-01 5.927562180534e-01 5.904613593690e-01 5.881930387027e-01 5.859511592288e-01 5.837389694091e-01 5.815567388787e-01 5.794070724639e-01 5.772900817789e-01 5.752086852352e-01 5.731632593193e-01 5.711560723950e-01 5.691887933663e-01 5.672601861127e-01 5.653769882935e-01 5.635363987833e-01 5.617411594658e-01 5.599939982452e-01 5.582945057229e-01 5.566468017399e-01 5.550502552425e-01 5.535055400153e-01 5.520170696632e-01 5.505846117036e-01 5.492091964704e-01 5.478929849499e-01 5.466378280811e-01 5.454447725689e-01 5.443142569135e-01 5.432491080634e-01 5.422496386934e-01 5.413166749480e-01 5.404520183041e-01 5.396584050711e-01 5.389347193339e-01 5.382832697438e-01 5.377040891473e-01 5.371994876875e-01 5.367693447863e-01 5.364152382051e-01 5.361379195630e-01 5.359372279615e-01 5.358152998846e-01 5.357715629263e-01 5.358082106954e-01 5.359241898889e-01 5.361206717327e-01 5.363986018837e-01 5.367568297723e-01 5.371958889523e-01 5.377173863619e-01 5.383207008078e-01 5.390056246344e-01 5.397718983129e-01 5.406203346232e-01 5.415491057260e-01 5.425599110824e-01 5.436506927928e-01 5.448230864977e-01 5.460743910505e-01 5.474057962033e-01 5.488159245476e-01 5.503031533068e-01 5.518693100813e-01 5.535114243458e-01 5.552286988234e-01 5.570224102833e-01 5.588885700810e-01 5.608288317244e-01 5.628394457279e-01 5.649207141281e-01 5.670724070228e-01 5.692915341350e-01 5.715777986002e-01 5.739296047217e-01 5.763447823005e-01 5.788239353599e-01 5.813633533878e-01 5.839628295952e-01 5.866203537601e-01 5.893349954986e-01 5.921043862029e-01 5.949270392202e-01 5.978015692257e-01 6.007268237268e-01 6.036997017268e-01 6.067201572953e-01 6.097850634684e-01 6.128932493056e-01 6.160429647427e-01 6.192327018643e-01 6.224603059438e-01 6.257242448672e-01 6.290224751356e-01 6.323535779721e-01 6.357147732199e-01 6.391058661592e-01 6.425233760854e-01 6.459660882695e-01 6.494337527885e-01 6.529216761827e-01 6.564302357756e-01 6.599570078476e-01 6.634996964446e-01 6.670573800740e-01 6.706269019150e-01 6.742086708773e-01 6.777994267613e-01 6.813965534414e-01 6.850003347436e-01 6.886075769372e-01 6.922168393568e-01 6.958273983794e-01 6.994357363422e-01 7.030413919617e-01 7.066422258688e-01 7.102370449533e-01 7.138238806437e-01 7.174000037836e-01 7.209654674233e-01 7.245183840404e-01 7.280560950213e-01 7.315778068211e-01 7.350807156092e-01 7.385657213651e-01 7.420286529377e-01 7.454701673798e-01 7.488864389507e-01 7.522776479229e-01 7.556422732137e-01 7.589769904053e-01 7.622828024069e-01 7.655563336134e-01 7.687980642691e-01 7.720048060182e-01 7.751748722555e-01 7.783097382839e-01 7.814043387717e-01 7.844591612076e-01 7.874741763484e-01 7.904445541072e-01 7.933731517243e-01 7.962556935082e-01 7.990917940817e-01 8.018801473426e-01 8.046190288209e-01 8.073100490475e-01 8.099479566519e-01 8.125342049249e-01 8.150665694288e-01 8.175443813949e-01 8.199672527514e-01 8.223322373963e-01 8.246392804147e-01 8.268891133354e-01 8.290762980082e-01 8.312056627353e-01 8.332703845983e-01 8.352734155735e-01 8.372130343021e-01 8.390875186884e-01 8.408975117264e-01 8.426403784088e-01 8.443162400536e-01 8.459240268375e-01 8.474638426859e-01 8.489336094302e-01 8.503334321255e-01 8.516631884034e-01 8.529205290107e-01 8.541069146561e-01 8.552212437589e-01 8.562599970725e-01 8.572279739944e-01 8.581198502830e-01 8.589384556759e-01 8.596812053839e-01 8.603490876448e-01 8.609416119444e-01 8.614564583500e-01 8.618974768526e-01 8.622600609697e-01 8.625471976451e-01 8.627570695042e-01 8.628904256750e-01 8.629464380443e-01 8.629247897084e-01 8.628264055884e-01 8.626516992495e-01 8.623988450158e-01 8.620705439114e-01 8.616639435918e-01 8.611822968959e-01 8.606242110451e-01 8.599895764917e-01 8.592816439137e-01 8.584959767462e-01 8.576382952243e-01 8.567049326649e-01 8.556990062313e-01 8.546211886197e-01 8.534681866635e-01 8.522474865344e-01 8.509540075270e-01 8.495913937248e-01 8.481605615737e-01 8.466596780056e-01 8.450960338412e-01 8.434620213152e-01 8.417668538964e-01 8.400068551806e-01 8.381850189784e-01 8.363049316299e-01 8.343617489901e-01 8.323647843629e-01 8.303076184670e-01 8.281987176643e-01 8.260364164632e-01 8.238211610346e-01 8.215603069829e-01 8.192471077720e-01 8.168939173742e-01 8.144936744971e-01 8.120534287094e-01 8.095764624151e-01 8.070571885746e-01 8.045107169664e-01 8.019256422195e-01 7.993175999989e-01 7.966787422266e-01 7.940152428630e-01 7.913358676986e-01 7.886297797258e-01 7.859167857510e-01 7.831843579149e-01 7.804469616499e-01 7.777010815759e-01 7.749502595700e-01 7.722055214140e-01 7.694563288802e-01 7.667223227164e-01 7.639907142543e-01 7.612777620656e-01 7.585829749792e-01 7.559044401337e-01 7.532592345061e-01 7.506315181949e-01 7.480474314829e-01 7.454919766100e-01 7.429789907669e-01 7.405127230180e-01 7.380862554257e-01 7.357245466217e-01 7.334052595267e-01 7.311561378766e-01 7.289649567250e-01 7.268420321692e-01 7.247962549964e-01 7.228159830333e-01 7.209280773089e-01 7.191105579813e-01 7.173903724342e-01 7.157564796116e-01 7.142146706368e-01 7.127782039552e-01 7.114313008646e-01 7.102027733607e-01 7.090699316759e-01 7.080559015009e-01 7.071538383703e-01 7.063641268087e-01 7.057032983302e-01 7.051513208519e-01 7.047367114280e-01 7.044380141231e-01 7.042733248239e-01 7.042390092060e-01 7.043287723923e-01 7.045627170848e-01 7.049177172534e-01 7.054190910878e-01 7.060468057653e-01 7.068136254521e-01 7.077186517614e-01 7.087509193388e-01 7.099304003051e-01 7.112323431989e-01 7.126778137164e-01 7.142508728944e-01 7.159554358274e-01 7.177959468587e-01 7.197551789094e-01 7.218510672156e-01 7.240622810693e-01 7.264002026977e-01 7.288563699153e-01 7.314249135985e-01 7.341142798927e-01 7.369033694028e-01 7.398090826205e-01 7.428123227248e-01 7.459149254267e-01 7.491168480932e-01 7.524040799396e-01 7.557871080639e-01 7.592462537815e-01 7.627869086570e-01 7.664034338546e-01 7.700846722226e-01 7.738392791268e-01 7.776452277897e-01 7.815130355787e-01 7.854294088647e-01 7.893891642789e-01 7.933968318783e-01 7.974296143950e-01 8.015046114178e-01 8.055969501239e-01 8.097136804707e-01 8.138486435532e-01 8.179858665698e-01 8.221411273352e-01 8.262837200514e-01 8.304319174629e-01 8.345659952193e-01 8.386832656898e-01 8.427891492983e-01 8.468589670736e-01 8.509119254130e-01 8.549185029048e-01 8.588948428002e-01 8.628260079610e-01 8.667023002653e-01 8.705373994837e-01 8.743008757332e-01 8.780148836458e-01 8.816541738770e-01 8.852251555233e-01 8.887242359315e-01 8.921353745130e-01 8.954755032243e-01 8.987156497927e-01 9.018731579845e-01 9.049309676290e-01 9.078901351105e-01 9.107512272117e-01 9.134978279001e-01 9.161435389546e-01 9.186691094177e-01 9.210830594643e-01 9.233758812341e-01 9.255469160996e-01 9.275951078227e-01 9.295108807339e-01 9.313005393508e-01 9.329539333691e-01 9.344746678991e-01 9.358554394006e-01 9.370989319724e-01 9.381990027554e-01 9.391563620421e-01 9.399695134091e-01 9.406326505929e-01 9.411527565061e-01 9.415175492337e-01 9.417402942885e-01 9.418040952672e-01 9.417200202011e-01 9.414844053765e-01 9.410923370588e-01 9.405534559119e-01 9.398526443392e-01 9.390082513692e-01 9.380035509583e-01 9.368510662317e-01 9.355482251053e-01 9.340894033961e-01 9.324887309424e-01 9.307328170922e-01 9.288373366139e-01 9.267926123176e-01 9.246069827146e-01 9.222814523123e-01 9.198153099684e-01 9.172177357928e-01 9.144839305572e-01 9.116228937271e-01 9.086344851365e-01 9.055243833355e-01 9.022949763944e-01 8.989511394445e-01 8.954969543463e-01 8.919370292705e-01 8.882781653101e-01 8.845193655255e-01 8.806746293167e-01 8.767416518323e-01 8.727329463667e-01 8.686489610477e-01 8.644986384478e-01 8.602941425547e-01 8.560283924694e-01 8.517259017345e-01 8.473782136619e-01 8.430041643964e-01 8.386085411637e-01 8.341930334261e-01 8.297803554832e-01 8.253605405720e-01 8.209600121393e-01 8.165750258950e-01 8.122205946676e-01 8.079083940475e-01 8.036366157527e-01 7.994311133895e-01 7.952849459861e-01 7.912207733129e-01 7.872389550619e-01 7.833535844638e-01 7.795750819675e-01 7.759072858644e-01 7.723665529995e-01 7.689538817480e-01 7.656873854085e-01 7.625663748167e-01 7.596073027749e-01 7.568104973806e-01 7.541885375304e-01 7.517477192269e-01 7.494904012937e-01 7.474302666469e-01 7.455611480091e-01 7.439019954297e-01 7.424435209214e-01 7.411975288300e-01 7.401638802699e-01 7.393392414440e-01 7.387371666300e-01 7.383411175832e-01 7.381668181455e-01 7.381990960291e-01 7.384428253571e-01 7.388956857152e-01 7.395451735999e-01 7.403977188788e-01 7.414365240454e-01 7.426641216529e-01 7.440663106249e-01 7.456372438960e-01 7.473703897180e-01 7.492508807980e-01 7.512735997743e-01 7.534240708767e-01 7.556938409965e-01 7.580674730583e-01 7.605378927421e-01 7.630852564270e-01 7.657047800232e-01 7.683767260971e-01 7.710883722190e-01 7.738324486266e-01 7.765822328917e-01 7.793408183818e-01 7.820763528455e-01 7.847880858363e-01 7.874564822630e-01 7.900640757533e-01 7.926099291336e-01 7.950618133344e-01 7.974247654380e-01 7.996726256987e-01 8.017981328985e-01 8.037909675269e-01 8.056306713973e-01 8.073180175645e-01 8.088291182312e-01 8.101624569606e-01 8.113022927019e-01 8.122432009503e-01 8.129734064500e-01 8.134845774037e-01 8.137718011334e-01 8.138221000345e-01 8.136382714624e-01 8.132026855438e-01 8.125240913582e-01 8.115869106181e-01 8.103931787462e-01 8.089447829068e-01 8.072292304374e-01 8.052612666537e-01 8.030250886534e-01 8.005367087220e-01 7.977914093399e-01 7.947921794579e-01 7.915497569914e-01 7.880621753465e-01 7.843469836772e-01 7.804010121956e-01 7.762434161799e-01 7.718789743772e-01 7.673234230792e-01 7.625882982717e-01 7.576862621204e-01 7.526401009016e-01 7.474565665006e-01 7.421644527737e-01 7.367744970176e-01 7.313135910430e-01 7.258006494921e-01 7.202566087000e-01 7.147133544882e-01 7.091833257367e-01 7.037048645566e-01 6.982940833049e-01 6.929858013809e-01 6.878028921192e-01 6.827726888002e-01 6.779283322102e-01 6.732880037702e-01 6.688916426705e-01 6.647523080269e-01 6.609083315568e-01 6.573755730781e-01 6.541813258631e-01 6.513518602104e-01 6.488943672786e-01 6.468440274166e-01 6.451997592155e-01 6.439876593362e-01 6.432115249793e-01 6.428796146431e-01 6.430024915661e-01 6.435719236544e-01 6.445995202529e-01 6.460692922245e-01 6.479860210940e-01 6.503309026600e-01 6.530987831574e-01 6.562736627791e-01 6.598370337005e-01 6.637793300568e-01 6.680682339687e-01 6.726997347853e-01 6.776365049441e-01 6.828670714139e-01 6.883646748932e-01 6.941024194997e-01 7.000680891854e-01 7.062248656816e-01 7.125633039684e-01 7.190508831643e-01 7.256730016941e-01 7.324059693735e-01 7.392269213130e-01 7.461237095477e-01 7.530683963621e-01 7.600541018452e-01 7.670533713433e-01 7.740580853936e-01 7.810490030689e-01 7.880123403186e-01 7.949379131206e-01 8.018037731586e-01 8.086083806902e-01 8.153290356414e-01 8.219618048681e-01 8.284899172604e-01 8.349025283610e-01 8.411910191480e-01 8.473386473835e-01 8.533398515769e-01 8.591749906878e-01 8.648407533775e-01 8.703180486133e-01 8.755969576844e-01 8.806656613955e-01 8.855076701383e-01 8.901150330784e-01 8.944678804625e-01 8.985598605135e-01 9.023727300393e-01 9.058968008335e-01 9.091189046737e-01 9.120259668433e-01 9.146111614536e-01 9.168573003127e-01 9.187659283243e-01 9.203207371019e-01 9.215238980302e-01 9.223693739189e-01 9.228567295367e-01 9.229910467675e-01 9.227741830881e-01 9.222222285294e-01 9.213395766266e-01 9.201507321768e-01 9.186732472613e-01 9.169325226161e-01 9.149610800363e-01 9.127919695905e-01 9.104678168109e-01 9.080297583264e-01 9.055296044536e-01 9.030179472823e-01 9.005527048710e-01 8.981959093259e-01 8.960079962950e-01 8.940555870547e-01 8.924035163662e-01 8.911174816226e-01 8.902616940323e-01 8.898968163232e-01 8.900789327762e-01 8.908612483001e-01 8.922875151183e-01 8.943921407568e-01 8.972046534169e-01 9.007356427878e-01 9.049926079074e-01 9.099663411370e-01 9.156378211557e-01 9.219731272756e-01 9.289275351622e-01 9.364469056848e-01 9.444620555979e-01 9.528994673147e-01 9.616718638619e-01 9.706908855113e-01 9.798582892774e-01 9.890724511389e-01 9.982319551170e-01 1.007229567237e+00 1.015965396284e+00 1.024333567811e+00 1.032237337961e+00 1.039581988665e+00 1.046277077226e+00 1.052244668022e+00 1.057405146322e+00 1.061696990688e+00 1.065061062505e+00 1.067453651847e+00 1.068837560637e+00 1.069189382211e+00 1.068496826193e+00 1.066758868822e+00 1.063989510054e+00 1.060208387250e+00 1.055457816616e+00 1.049780395423e+00 1.043240259499e+00 1.035907270353e+00 1.027862527585e+00 1.019198449588e+00 1.010012715314e+00 1.000414433997e+00 9.905119871441e-01 9.804252997474e-01 9.702694670799e-01 9.601610462709e-01 9.502188143089e-01 9.405457383154e-01 9.312522498070e-01 9.224238565588e-01 9.141480815419e-01 9.064913543636e-01 8.995057117794e-01 8.932346780632e-01 8.876966313068e-01 8.829026789464e-01 8.788424912164e-01 8.754996503339e-01 8.728385933388e-01 8.708190483922e-01 8.693951085035e-01 8.685083991813e-01 8.681091180545e-01 8.681365131568e-01 8.685416515153e-01 8.692722549338e-01 8.702834573070e-01 8.715366752729e-01 8.729954493640e-01 8.746390615006e-01 8.764353563477e-01 8.783741479550e-01 8.804345831303e-01 8.826012156657e-01 8.848645006399e-01 8.871992143519e-01 8.895904674693e-01 8.920055912780e-01 8.944158651381e-01 8.967815621137e-01 8.990500174976e-01 9.011763340220e-01 9.030907832623e-01 9.047376572411e-01 9.060451726475e-01 9.069482053692e-01 9.073846269405e-01 9.072903843612e-01 9.066237315280e-01 9.053396196542e-01 9.034205034019e-01 9.008590439076e-01 8.976711028893e-01 8.938996459583e-01 8.896026797294e-01 8.848739604519e-01 8.798229132989e-01 8.745874909127e-01 8.693284089545e-01 8.642193108941e-01 8.594523279936e-01 8.552202238038e-01 8.517192930328e-01 8.491319277943e-01 8.476265948702e-01 8.473424218704e-01 8.483832075636e-01 8.508132280799e-01 8.546506159813e-01 8.598681683602e-01 8.663908047919e-01 8.741027092783e-01 8.828548747235e-01 8.924629610938e-01 9.027273258155e-01 9.134396046996e-01 9.243792426794e-01 9.353406272581e-01 9.461225955362e-01 9.565443414275e-01 9.664455689316e-01 9.756859174342e-01 9.841569366825e-01 9.917641881093e-01 9.984471762223e-01 1.004159922891e+00 1.008878681020e+00 1.012598711681e+00 1.015318154948e+00 1.017058561334e+00 1.017834840304e+00 1.017676666007e+00 1.016611173824e+00 1.014665349781e+00 1.011875621575e+00 1.008266177049e+00 1.003884476294e+00 9.987639642077e-01 9.929603591577e-01 9.865365674569e-01 9.795644873369e-01 9.721480320097e-01 9.643872548365e-01 9.564256406896e-01 9.484050986164e-01 9.404959028139e-01 9.328819834607e-01 9.257442029280e-01 9.192837766588e-01 9.136753089792e-01 9.091037926818e-01 9.057146944138e-01 9.036387369321e-01 9.029729071226e-01 9.037670867003e-01 9.060523707339e-01 9.097939766314e-01 9.149462051150e-01 9.214034104677e-01 9.290369725856e-01 9.376897063346e-01 9.471544711927e-01 9.572291641815e-01 9.676456816939e-01 9.781473191812e-01 9.884349535303e-01 9.981942684966e-01 1.007114323246e+00 1.014854323904e+00 1.021118241553e+00 1.025593276188e+00 1.028035620666e+00 1.028245295497e+00 1.026087788335e+00 1.021555356818e+00 1.015609575003e+00 1.007143013552e+00 9.970254824843e-01 9.863555745248e-01 9.761436621739e-01 9.670041447665e-01 9.590104516287e-01 9.518166007677e-01 9.449532241769e-01 9.381568633375e-01 9.316569546644e-01 9.262385225813e-01 9.230319822233e-01 9.231516934336e-01 9.272920442162e-01 9.354317649668e-01 9.468179517455e-01 9.602491916749e-01 9.744638126343e-01 9.885077629899e-01 1.001961083856e+00 1.014904881724e+00 1.027673626852e+00 1.040554578822e+00 1.053493385628e+00 1.065937783824e+00 1.076938038016e+00 1.085402952908e+00 1.090404080505e+00 1.091455537500e+00 1.088666397543e+00 1.082663399431e+00 1.074361333733e+00 1.064686261367e+00 1.054276562184e+00 1.043320104168e+00 1.031639810821e+00 1.018933877634e+00 1.005083134683e+00 9.904576504882e-01 9.760561722764e-01 9.633577860984e-01 9.540081184737e-01 9.493813094930e-01 9.501468769096e-01 9.560973808825e-01 9.663020885446e-01 9.794498710098e-01 9.942427897753e-01 1.009499642890e+00 1.016656501780e+00 9.800855190242e-01 9.154002923252e-01 8.555864600502e-01 8.366309989560e-01 8.726954146971e-01 9.435561190810e-01 1.013303688814e+00 1.052976607250e+00 1.049690696121e+00 1.008005076391e+00 9.487874307585e-01 9.036935373991e-01 8.998307979234e-01 9.395681358739e-01 9.982110624362e-01 1.042981313282e+00 1.049925772439e+00 1.010790772013e+00 9.349588176690e-01 8.496218136196e-01 7.945198697982e-01 8.003809457067e-01 8.608094578201e-01 9.380442445997e-01 9.931533651028e-01 1.002410417095e+00 9.604702969190e-01 8.808197559881e-01 7.958867834738e-01 7.507232361185e-01 7.757639362846e-01 8.568917324566e-01 9.511311180359e-01 1.020412450345e+00 1.044396193582e+00 1.021068904145e+00 9.654401809099e-01 9.064452670034e-01 8.772606115265e-01 8.955427083654e-01 9.495010429128e-01 1.009025305390e+00 1.046500931285e+00 1.048023367738e+00 1.015819296711e+00 9.668922765125e-01 9.273337536488e-01 9.196522227731e-01 9.473798949262e-01 9.925413926624e-01 1.029384158612e+00 1.038587370523e+00 1.013948210992e+00 9.634826449357e-01 9.071468869565e-01 8.695967642672e-01 8.667059738871e-01 8.944092921443e-01 9.328890028606e-01 9.613883241237e-01 9.687985672412e-01 9.566799837509e-01 9.369793539133e-01 9.254311258936e-01 9.321091839498e-01 9.546545845609e-01 9.806622587703e-01 9.965181774067e-01 9.955201931243e-01 9.814318707707e-01 9.670768013722e-01 9.678066120709e-01 9.915277632298e-01 1.032700329801e+00 1.075846474590e+00 1.104877569808e+00 1.110662929211e+00 1.094317342833e+00 1.066550093937e+00 1.042897905540e+00 1.035588822891e+00 1.045797848895e+00 1.063107929462e+00 1.072693256845e+00 1.064140692312e+00 1.036890461216e+00 1.001038343983e+00 9.733038194668e-01 9.677442958923e-01 9.858492670583e-01 1.014802872053e+00 1.035917317419e+00 1.035080097360e+00 1.009040032680e+00 9.673141588520e-01 9.295339900021e-01 9.167386723833e-01 9.378829829267e-01 9.829029156532e-01 1.030423356774e+00 1.060886657678e+00 1.064744433683e+00 1.044620189592e+00 1.013542737381e+00 9.891364646182e-01 9.843178874681e-01 9.992367824693e-01 1.021688848622e+00 1.035732715389e+00 1.030598793152e+00 1.005456474815e+00 9.695907129515e-01 9.385728311524e-01 9.264176587558e-01 9.370140861580e-01 9.620331119512e-01 9.876429509091e-01 1.031582755825e+00
 7.472141413331e-01 7.452371470643e-01 7.432959039254e-01 7.412280326276e-01 7.389418538093e-01 7.364960592056e-01 7.340537071651e-01 7.317643945141e-01 7.296718014934e-01 7.277081846885e-01 7.257297279992e-01 7.235853658826e-01 7.212151071807e-01 7.187134235862e-01 7.162707857385e-01 7.140310631345e-01 7.119919018538e-01 7.100294076118e-01 7.079875877238e-01 7.057650894193e-01 7.033585204519e-01 7.008740200250e-01 6.984707249205e-01 6.962568279876e-01 6.942122920296e-01 6.922112129875e-01 6.901086067239e-01 6.878244971996e-01 6.853760807220e-01 6.828702524188e-01 6.804480973754e-01 6.782031982971e-01 6.761170128916e-01 6.740713323085e-01 6.719238528428e-01 6.695861696921e-01 6.670689266133e-01 6.644870762894e-01 6.620054369593e-01 6.597429778356e-01 6.576792437067e-01 6.556557556406e-01 6.534808478270e-01 6.510622252850e-01 6.484670158372e-01 6.458712812296e-01 6.434464693025e-01 6.412500911735e-01 6.391920967537e-01 6.371059715577e-01 6.348554604813e-01 6.324149050319e-01 6.298583118994e-01 6.273092374549e-01 6.248809805024e-01 6.226298352739e-01 6.205150854648e-01 6.184130002117e-01 6.161782904907e-01 6.137342851433e-01 6.111313976717e-01 6.085271277263e-01 6.060939089785e-01 6.039011011758e-01 6.018576505791e-01 5.997681540336e-01 5.974734394223e-01 5.949585975621e-01 5.923537400313e-01 5.898375548979e-01 5.875253095989e-01 5.854028911060e-01 5.833480891675e-01 5.812112958485e-01 5.788996857026e-01 5.764207664203e-01 5.738680216953e-01 5.713817033274e-01 5.690767458928e-01 5.669737310997e-01 5.649685021233e-01 5.628872814071e-01 5.605885852697e-01 5.580693009530e-01 5.554767445852e-01 5.530256159469e-01 5.508569550044e-01 5.489297994953e-01 5.470451250242e-01 5.449738702948e-01 5.426156858407e-01 5.400687167272e-01 5.375663357290e-01 5.353248207177e-01 5.333950555357e-01 5.316309625926e-01 5.297866391748e-01 5.276848137045e-01 5.253305175259e-01 5.229044376847e-01 5.206399357109e-01 5.186690051775e-01 5.169431124273e-01 5.152713863323e-01 5.134519920707e-01 5.113968040259e-01 5.091756949058e-01 5.069675630304e-01 5.049435439470e-01 5.031647365823e-01 5.015514596091e-01 4.999412675585e-01 4.981838919090e-01 4.962252348828e-01 4.941392500682e-01 4.920755522809e-01 4.901804278333e-01 4.885060124713e-01 4.869818882497e-01 4.854499303108e-01 4.837563024403e-01 4.818454610419e-01 4.798056582700e-01 4.778233560998e-01 4.760657707054e-01 4.745687799836e-01 4.732062195947e-01 4.717660183071e-01 4.700957967942e-01 4.682173018935e-01 4.663116066234e-01 4.645965469733e-01 4.631706194476e-01 4.619503110229e-01 4.607347323526e-01 4.593486876994e-01 4.577678458841e-01 4.561224352333e-01 4.545860627916e-01 4.532593798915e-01 4.521150846145e-01 4.510304417652e-01 4.498811439011e-01 4.486184572074e-01 4.472834543629e-01 4.459563735742e-01 4.447163949046e-01 4.435997886076e-01 4.425890392382e-01 4.416232300643e-01 4.406336568639e-01 4.395841708788e-01 4.384900424458e-01 4.374151888584e-01 4.364354175380e-01 4.355784010989e-01 4.348057150612e-01 4.340511031813e-01 4.332701798940e-01 4.324665644946e-01 4.316807081420e-01 4.309543331294e-01 4.302943303911e-01 4.296822720694e-01 4.291004849180e-01 4.285474341686e-01 4.280226831427e-01 4.275179194655e-01 4.270250061454e-01 4.265453768610e-01 4.260964465519e-01 4.257083819340e-01 4.253889603772e-01 4.251170243274e-01 4.248627575189e-01 4.246165500088e-01 4.243939500552e-01 4.242173674116e-01 4.241011439658e-01 4.240365224122e-01 4.240068796309e-01 4.240041561141e-01 4.240333146446e-01 4.240997734851e-01 4.242028855484e-01 4.243429806625e-01 4.245169786677e-01 4.247256412487e-01 4.249708470115e-01 4.252540938227e-01 4.255763172407e-01 4.259356051057e-01 4.263326821089e-01 4.267617063112e-01 4.272197552566e-01 4.277107035480e-01 4.282406113491e-01 4.288121165855e-01 4.294208375898e-01 4.300605205848e-01 4.307281037824e-01 4.314291204755e-01 4.321712375249e-01 4.329522935644e-01 4.337658817260e-01 4.346101288841e-01 4.354905909368e-01 4.364099869022e-01 4.373667406581e-01 4.383542880370e-01 4.393665447527e-01 4.404086021320e-01 4.414860252623e-01 4.426019616257e-01 4.437463864348e-01 4.449146679333e-01 4.461088733778e-01 4.473364851060e-01 4.485998857458e-01 4.498978354096e-01 4.512211511195e-01 4.525711456175e-01 4.539514141915e-01 4.553645356252e-01 4.568064733926e-01 4.582752406661e-01 4.597686694025e-01 4.612898901919e-01 4.628378854480e-01 4.644127025209e-01 4.660107652408e-01 4.676322884469e-01 4.692804247868e-01 4.709556197807e-01 4.726551777620e-01 4.743778319036e-01 4.761223197884e-01 4.778890498820e-01 4.796797087643e-01 4.814955394703e-01 4.833311817779e-01 4.851872562892e-01 4.870633163195e-01 4.889594420331e-01 4.908764048298e-01 4.928137351565e-01 4.947694530743e-01 4.967413122155e-01 4.987309543168e-01 5.007394182763e-01 5.027652708548e-01 5.048087993337e-01 5.068679997799e-01 5.089423738346e-01 5.110321835402e-01 5.131367845568e-01 5.152572823455e-01 5.173916139800e-01 5.195410626771e-01 5.217037795589e-01 5.238783643877e-01 5.260654184194e-01 5.282659779823e-01 5.304778318396e-01 5.327020412389e-01 5.349366964641e-01 5.371821690434e-01 5.394367844164e-01 5.417028168141e-01 5.439779952410e-01 5.462617926425e-01 5.485527555692e-01 5.508515156505e-01 5.531583388260e-01 5.554735452596e-01 5.577952833601e-01 5.601239213326e-01 5.624584232778e-01 5.647983489786e-01 5.671435556268e-01 5.694938922965e-01 5.718490878395e-01 5.742080765887e-01 5.765716361450e-01 5.789388042199e-01 5.813095272815e-01 5.836819703481e-01 5.860565369506e-01 5.884331700654e-01 5.908115597959e-01 5.931921285894e-01 5.955734007029e-01 5.979546646494e-01 6.003362116236e-01 6.027167624717e-01 6.050982589109e-01 6.074781488256e-01 6.098576824514e-01 6.122347117310e-01 6.146106381071e-01 6.169841267359e-01 6.193550563874e-01 6.217234842646e-01 6.240888412147e-01 6.264509734672e-01 6.288080894604e-01 6.311614635890e-01 6.335110541978e-01 6.358547061616e-01 6.381943703333e-01 6.405287332334e-01 6.428562083222e-01 6.451785879079e-01 6.474926833225e-01 6.498012538901e-01 6.521023619130e-01 6.543964373100e-01 6.566822914968e-01 6.589596975757e-01 6.612299767550e-01 6.634914561175e-01 6.657441355363e-01 6.679872789845e-01 6.702198547164e-01 6.724424710514e-01 6.746558119539e-01 6.768578891251e-01 6.790507382356e-01 6.812334623756e-01 6.834032090943e-01 6.855615971344e-01 6.877085792335e-01 6.898416654477e-01 6.919626765667e-01 6.940720753786e-01 6.961694296009e-01 6.982530763934e-01 7.003239537316e-01 7.023796512933e-01 7.044205545204e-01 7.064479282170e-01 7.084588133053e-01 7.104552842633e-01 7.124383161671e-01 7.144064982760e-01 7.163600446870e-01 7.182963546526e-01 7.202129824132e-01 7.221134133951e-01 7.239977057344e-01 7.258660112585e-01 7.277181032252e-01 7.295543777117e-01 7.313714243639e-01 7.331690337849e-01 7.349475493831e-01 7.367054249615e-01 7.384455315379e-01 7.401693488173e-01 7.418750207731e-01 7.435614815300e-01 7.452273589681e-01 7.468707356234e-01 7.484928788458e-01 7.500950308925e-01 7.516777281496e-01 7.532409877332e-01 7.547845914764e-01 7.563051209744e-01 7.578037476348e-01 7.592785221778e-01 7.607296140095e-01 7.621608513483e-01 7.635705410873e-01 7.649587486968e-01 7.663245658168e-01 7.676661653832e-01 7.689803702567e-01 7.702723470460e-01 7.715416203894e-01 7.727866109322e-01 7.740103920433e-01 7.752095648639e-01 7.763824200739e-01 7.775294592141e-01 7.786505318880e-01 7.797461730518e-01 7.808197509156e-01 7.818672916468e-01 7.828885980891e-01 7.838843167968e-01 7.848518317099e-01 7.857933537934e-01 7.867078850621e-01 7.875961604825e-01 7.884578192857e-01 7.892922822609e-01 7.900985093259e-01 7.908769008276e-01 7.916273504918e-01 7.923503121675e-01 7.930455057871e-01 7.937116504206e-01 7.943480356820e-01 7.949555114686e-01 7.955352307787e-01 7.960863209914e-01 7.966095938263e-01 7.971015633796e-01 7.975634336220e-01 7.979960852929e-01 7.983977434781e-01 7.987716659909e-01 7.991169880147e-01 7.994316880925e-01 7.997158833896e-01 7.999681377384e-01 8.001897562429e-01 8.003819436381e-01 8.005448959323e-01 8.006756010148e-01 8.007767578762e-01 8.008458727995e-01 8.008832090092e-01 8.008900586628e-01 8.008652820369e-01 8.008085908290e-01 8.007209447428e-01 8.006012575525e-01 8.004496222632e-01 8.002667541331e-01 8.000507080129e-01 7.998036670105e-01 7.995247136120e-01 7.992115409715e-01 7.988680906047e-01 7.984929573450e-01 7.980853253702e-01 7.976456062725e-01 7.971724673233e-01 7.966672801069e-01 7.961301844352e-01 7.955612417023e-01 7.949598277096e-01 7.943268161864e-01 7.936599637445e-01 7.929601704423e-01 7.922294010114e-01 7.914660245360e-01 7.906697649622e-01 7.898418956754e-01 7.889809063370e-01 7.880868429922e-01 7.871600917996e-01 7.862023762736e-01 7.852126953903e-01 7.841908416131e-01 7.831356919839e-01 7.820488509378e-01 7.809292690935e-01 7.797780360213e-01 7.785966084374e-01 7.773831919768e-01 7.761377246946e-01 7.748606071225e-01 7.735518358658e-01 7.722127768904e-01 7.708422933273e-01 7.694422096768e-01 7.680108277793e-01 7.665485628412e-01 7.650558688109e-01 7.635337396374e-01 7.619821895650e-01 7.603997824503e-01 7.587891693860e-01 7.571490049609e-01 7.554785567913e-01 7.537804257447e-01 7.520532919479e-01 7.502985262298e-01 7.485160233264e-01 7.467055834303e-01 7.448669139379e-01 7.430012982981e-01 7.411086526348e-01 7.391900708450e-01 7.372448633590e-01 7.352744309092e-01 7.332796559609e-01 7.312571079846e-01 7.292113164609e-01 7.271424395880e-01 7.250485218364e-01 7.229326025178e-01 7.207916937809e-01 7.186299119473e-01 7.164466458009e-01 7.142422192716e-01 7.120159551868e-01 7.097699554148e-01 7.075032885252e-01 7.052187016267e-01 7.029145612670e-01 7.005930296051e-01 6.982534985382e-01 6.958964939822e-01 6.935229767267e-01 6.911350008775e-01 6.887309036416e-01 6.863135211697e-01 6.838827997242e-01 6.814387613481e-01 6.789831277892e-01 6.765155952170e-01 6.740388145661e-01 6.715519458286e-01 6.690561084626e-01 6.665531426888e-01 6.640420074990e-01 6.615255727303e-01 6.590043897448e-01 6.564774806461e-01 6.539476713141e-01 6.514153659470e-01 6.488812922447e-01 6.463480334340e-01 6.438145100590e-01 6.412819145185e-01 6.387530875871e-01 6.362284951027e-01 6.337074123768e-01 6.311942734710e-01 6.286862530370e-01 6.261887820501e-01 6.237007782297e-01 6.212227858105e-01 6.187582541934e-01 6.163058142815e-01 6.138685954062e-01 6.114478218965e-01 6.090439962309e-01 6.066596181189e-01 6.042943293584e-01 6.019514182272e-01 5.996319234046e-01 5.973359345368e-01 5.950659499037e-01 5.928232285980e-01 5.906090944887e-01 5.884259992851e-01 5.862740977235e-01 5.841559272811e-01 5.820724354108e-01 5.800245171990e-01 5.780153165686e-01 5.760449683691e-01 5.741157388814e-01 5.722293331401e-01 5.703859727170e-01 5.685887183733e-01 5.668391832194e-01 5.651379468866e-01 5.634875527498e-01 5.618884771854e-01 5.603425624719e-01 5.588520755637e-01 5.574173658698e-01 5.560405156008e-01 5.547228537925e-01 5.534663329438e-01 5.522723089277e-01 5.511408344488e-01 5.500743190448e-01 5.490748786678e-01 5.481421114845e-01 5.472781726048e-01 5.464844884032e-01 5.457613395439e-01 5.451109880352e-01 5.445336553356e-01 5.440310135155e-01 5.436034607795e-01 5.432523611380e-01 5.429779268659e-01 5.427817565956e-01 5.426637853839e-01 5.426259073699e-01 5.426670225109e-01 5.427888659377e-01 5.429924585893e-01 5.432766338814e-01 5.436425695924e-01 5.440906654866e-01 5.446205741536e-01 5.452334268594e-01 5.459283703879e-01 5.467058568285e-01 5.475650003403e-01 5.485067773768e-01 5.495302755383e-01 5.506347975453e-01 5.518210939678e-01 5.530876814281e-01 5.544348331295e-01 5.558617279100e-01 5.573664548220e-01 5.589509049494e-01 5.606113227534e-01 5.623486552359e-01 5.641624266701e-01 5.660499554966e-01 5.680112869521e-01 5.700455581616e-01 5.721501154794e-01 5.743256672304e-01 5.765702325734e-01 5.788816414387e-01 5.812598134496e-01 5.837026728120e-01 5.862094534342e-01 5.887777207738e-01 5.914068292664e-01 5.940948931518e-01 5.968394951416e-01 5.996404831312e-01 6.024957615103e-01 6.054034643729e-01 6.083621387185e-01 6.113694219150e-01 6.144239742793e-01 6.175251910719e-01 6.206691509104e-01 6.238551503206e-01 6.270819101993e-01 6.303481337815e-01 6.336496109784e-01 6.369867892457e-01 6.403571231703e-01 6.437584030108e-01 6.471887284241e-01 6.506470339512e-01 6.541315326587e-01 6.576398707391e-01 6.611699261993e-01 6.647205196914e-01 6.682895067585e-01 6.718750639958e-01 6.754753592143e-01 6.790885298369e-01 6.827130800412e-01 6.863477135957e-01 6.899883842437e-01 6.936364130541e-01 6.972873684071e-01 7.009412837569e-01 7.045955427252e-01 7.082480834668e-01 7.118988393736e-01 7.155437654411e-01 7.191826859488e-01 7.228134366386e-01 7.264343830096e-01 7.300443435976e-01 7.336397931415e-01 7.372220016364e-01 7.407871107510e-01 7.443338697047e-01 7.478614507793e-01 7.513678488146e-01 7.548517991735e-01 7.583106475201e-01 7.617441124832e-01 7.651499336543e-01 7.685265879129e-01 7.718739775180e-01 7.751874670450e-01 7.784687295925e-01 7.817159152759e-01 7.849255772632e-01 7.880982745693e-01 7.912308782149e-01 7.943244457209e-01 7.973757775299e-01 8.003834048755e-01 8.033480190511e-01 8.062648409240e-01 8.091358222616e-01 8.119584587606e-01 8.147314677846e-01 8.174544346924e-01 8.201242032484e-01 8.227421916531e-01 8.253052319725e-01 8.278124235140e-01 8.302639303877e-01 8.326563637087e-01 8.349927724451e-01 8.372670343001e-01 8.394815981505e-01 8.416344533749e-01 8.437238268954e-01 8.457509138865e-01 8.477121055868e-01 8.496088805558e-01 8.514387410574e-01 8.532016008883e-01 8.548978116737e-01 8.565228805934e-01 8.580802625486e-01 8.595659116708e-01 8.609809569397e-01 8.623251470403e-01 8.635953669990e-01 8.647950255660e-01 8.659193530907e-01 8.669708799209e-01 8.679480628300e-01 8.688486412073e-01 8.696758068939e-01 8.704258561423e-01 8.711007767935e-01 8.716979757167e-01 8.722182118235e-01 8.726629837791e-01 8.730282961931e-01 8.733183393871e-01 8.735293397941e-01 8.736624683862e-01 8.737195220079e-01 8.736957452628e-01 8.735973611596e-01 8.734189497056e-01 8.731636184971e-01 8.728320168597e-01 8.724216847985e-01 8.719357941983e-01 8.713715161722e-01 8.707315093765e-01 8.700165740686e-01 8.692246944193e-01 8.683603584108e-01 8.674185106282e-01 8.664049317208e-01 8.653176264325e-01 8.641570053084e-01 8.629269973177e-01 8.616232037304e-01 8.602532823556e-01 8.588114505283e-01 8.573029698769e-01 8.557290889978e-01 8.540856460271e-01 8.523830670467e-01 8.506121452337e-01 8.487834023013e-01 8.468926469709e-01 8.449424624214e-01 8.429379563636e-01 8.408719091070e-01 8.387584617093e-01 8.365875617635e-01 8.343682835513e-01 8.321016681823e-01 8.297844542757e-01 8.274292380705e-01 8.250246133138e-01 8.225866006996e-01 8.201054154406e-01 8.175907687676e-01 8.150452518393e-01 8.124639920448e-01 8.098618252611e-01 8.072271084830e-01 8.045754972577e-01 8.019018104667e-01 7.992105460259e-01 7.965104427573e-01 7.937911299037e-01 7.910733650313e-01 7.883443091511e-01 7.856191912656e-01 7.828953348714e-01 7.801734585500e-01 7.774689136693e-01 7.747663016065e-01 7.720915292045e-01 7.694273168748e-01 7.667922582790e-01 7.641852142212e-01 7.616035192596e-01 7.590671694465e-01 7.565583516209e-01 7.541029303413e-01 7.516878499799e-01 7.493257930181e-01 7.470218317615e-01 7.447689892032e-01 7.425909113293e-01 7.404666947396e-01 7.384242235439e-01 7.364499801578e-01 7.345550519441e-01 7.327477484733e-01 7.310167301625e-01 7.293889059947e-01 7.278409323819e-01 7.264012157915e-01 7.250564966738e-01 7.238142230078e-01 7.226870213234e-01 7.216582860189e-01 7.207567440905e-01 7.199586751833e-01 7.192880062218e-01 7.187361494386e-01 7.183038603725e-01 7.180071657838e-01 7.178244919770e-01 7.177855883979e-01 7.178659350408e-01 7.180855619099e-01 7.184383355970e-01 7.189196134830e-01 7.195465274678e-01 7.202958444770e-01 7.211930728112e-01 7.222173798454e-01 7.233799562879e-01 7.246800274296e-01 7.261061454594e-01 7.276762203107e-01 7.293669159680e-01 7.311965482867e-01 7.331494677204e-01 7.352292548028e-01 7.374380754423e-01 7.397602643170e-01 7.422115888078e-01 7.447709762991e-01 7.474485002754e-01 7.502366010782e-01 7.531273011711e-01 7.561286060940e-01 7.592216004699e-01 7.624169635437e-01 7.657019088512e-01 7.690725929953e-01 7.725323004865e-01 7.760634140393e-01 7.796773598377e-01 7.833551005041e-01 7.870997867626e-01 7.909084076474e-01 7.947656706829e-01 7.986837280489e-01 8.026386928651e-01 8.066396544963e-01 8.106764443257e-01 8.147394485160e-01 8.188374201665e-01 8.229446486094e-01 8.270776356682e-01 8.312149771789e-01 8.353580246017e-01 8.395068790650e-01 8.436395112237e-01 8.477761519562e-01 8.518853453744e-01 8.559822299997e-01 8.600520375659e-01 8.640869693416e-01 8.680979135916e-01 8.720552508160e-01 8.759820092917e-01 8.798477791937e-01 8.836654750581e-01 8.874255938023e-01 8.911153164149e-01 8.947485374947e-01 8.982967524089e-01 9.017804040192e-01 9.051750867130e-01 9.084869067009e-01 9.117133055787e-01 9.148387449222e-01 9.178778645414e-01 9.208069114914e-01 9.236381562645e-01 9.263587605239e-01 9.289670923404e-01 9.314638858561e-01 9.338372890588e-01 9.360958417145e-01 9.382253876006e-01 9.402318798418e-01 9.421044252251e-01 9.438475868183e-01 9.454537521862e-01 9.469230232309e-01 9.482541880589e-01 9.494399873800e-01 9.504873171419e-01 9.513829417077e-01 9.521382011004e-01 9.527389610859e-01 9.531933019680e-01 9.534958060397e-01 9.536436146210e-01 9.536443126603e-01 9.534826847033e-01 9.531762406482e-01 9.527072422895e-01 9.520871512347e-01 9.513132138650e-01 9.503795307438e-01 9.493003665012e-01 9.480580173978e-01 9.466700163539e-01 9.451262767255e-01 9.434333475593e-01 9.415931428731e-01 9.396011580877e-01 9.374686973809e-01 9.351881577640e-01 9.327697936304e-01 9.302107024149e-01 9.275158496398e-01 9.246897691963e-01 9.217319125275e-01 9.186489204172e-01 9.154428151500e-01 9.121196189212e-01 9.086802386866e-01 9.051339632165e-01 9.014793148537e-01 8.977287282282e-01 8.938818207907e-01 8.899452888103e-01 8.859292445144e-01 8.818305022073e-01 8.776687792664e-01 8.734361606046e-01 8.691510023101e-01 8.648154298510e-01 8.604334786119e-01 8.560254950993e-01 8.515804629503e-01 8.471270787333e-01 8.426560199128e-01 8.381869597415e-01 8.337268362043e-01 8.292768475496e-01 8.248612662673e-01 8.204719015345e-01 8.161339124776e-01 8.118457049137e-01 8.076214364850e-01 8.034732353828e-01 7.994030225651e-01 7.954305098661e-01 7.915559271798e-01 7.877968391194e-01 7.841546651705e-01 7.806467211915e-01 7.772759372086e-01 7.740548466215e-01 7.709900453789e-01 7.680881934676e-01 7.653628123944e-01 7.628119974588e-01 7.604541421105e-01 7.582830648065e-01 7.563136040103e-01 7.545470811250e-01 7.529852605007e-01 7.516406059051e-01 7.505014811039e-01 7.495863339644e-01 7.488824333195e-01 7.483980352005e-01 7.481328702507e-01 7.480776142995e-01 7.482431017524e-01 7.486116029769e-01 7.491910669740e-01 7.499697065941e-01 7.509427101070e-01 7.521085675905e-01 7.534513555840e-01 7.549715185627e-01 7.566527513585e-01 7.584917843338e-01 7.604730492216e-01 7.625902567743e-01 7.648280666468e-01 7.671777330587e-01 7.696246831832e-01 7.721563747102e-01 7.747633996131e-01 7.774234504517e-01 7.801347325812e-01 7.828703472635e-01 7.856274050909e-01 7.883863410934e-01 7.911290747692e-01 7.938538511087e-01 7.965283269786e-01 7.991576665401e-01 8.017121762205e-01 8.041858668964e-01 8.065671480668e-01 8.088320287386e-01 8.109823271796e-01 8.129917185243e-01 8.148576717667e-01 8.165637962514e-01 8.180989963540e-01 8.194540869702e-01 8.206160113609e-01 8.215781661130e-01 8.223275635903e-01 8.228614420259e-01 8.231636846290e-01 8.232373749412e-01 8.230671137756e-01 8.226520401635e-01 8.219898004773e-01 8.210664748105e-01 8.198950271933e-01 8.184554957079e-01 8.167622880181e-01 8.148058219714e-01 8.125888488749e-01 8.101189675186e-01 8.073885002771e-01 8.044149458275e-01 8.011898459576e-01 7.977306323696e-01 7.940385907583e-01 7.901255344691e-01 7.860017356744e-01 7.816742715377e-01 7.771643048861e-01 7.724742785612e-01 7.676324043704e-01 7.626430175321e-01 7.575313659033e-01 7.523141776779e-01 7.470084987335e-01 7.416440915425e-01 7.362308333663e-01 7.308053660153e-01 7.253804937297e-01 7.199896495907e-01 7.146550133017e-01 7.094018785422e-01 7.042640163576e-01 6.992592300651e-01 6.944265040796e-01 6.897813670696e-01 6.853624648100e-01 6.811888944989e-01 6.772892270271e-01 6.736930117654e-01 6.704142751532e-01 6.674899760642e-01 6.649249499099e-01 6.627528958509e-01 6.609813895351e-01 6.596264341399e-01 6.587068617700e-01 6.582193948412e-01 6.581848653988e-01 6.585938299592e-01 6.594573688441e-01 6.607684843324e-01 6.625235469398e-01 6.647162270450e-01 6.673332805641e-01 6.703695375012e-01 6.738008165352e-01 6.776222479809e-01 6.818049103608e-01 6.863378988452e-01 6.911988717678e-01 6.963620821590e-01 7.018154642050e-01 7.075240482711e-01 7.134785721285e-01 7.196453076705e-01 7.260100010678e-01 7.325470850002e-01 7.392342103972e-01 7.460571949133e-01 7.529849827852e-01 7.600091912900e-01 7.671020177618e-01 7.742521052238e-01 7.814377402481e-01 7.886452872836e-01 7.958598046955e-01 8.030588455574e-01 8.102400745917e-01 8.173779204397e-01 8.244670278588e-01 8.314882150688e-01 8.384310263781e-01 8.452851487291e-01 8.520314940086e-01 8.586650010515e-01 8.651641890095e-01 8.715246080560e-01 8.777253317450e-01 8.837561544635e-01 8.896055609525e-01 8.952536993771e-01 9.006919012803e-01 9.059018177568e-01 9.108721629487e-01 9.155835158385e-01 9.200244858315e-01 9.241803840019e-01 9.280327100132e-01 9.315741894040e-01 9.347845825142e-01 9.376585665676e-01 9.401776616493e-01 9.423372827855e-01 9.441291160134e-01 9.455435855326e-01 9.465810696052e-01 9.472363421022e-01 9.475168014106e-01 9.474216133323e-01 9.469634480143e-01 9.461550181702e-01 9.450097528270e-01 9.435539609121e-01 9.418083321724e-01 9.398078332583e-01 9.375850526074e-01 9.351815456626e-01 9.326442796008e-01 9.300211755971e-01 9.273675992640e-01 9.247412576460e-01 9.222066799532e-01 9.198262848645e-01 9.176678380215e-01 9.157997190965e-01 9.142880154678e-01 9.132008544580e-01 9.126010596064e-01 9.125482001405e-01 9.130939350219e-01 9.142881638113e-01 9.161650371424e-01 9.187565062835e-01 9.220768905121e-01 9.261327666558e-01 9.309169348782e-01 9.364084252785e-01 9.425787051678e-01 9.493791960777e-01 9.567559150644e-01 9.646393993811e-01 9.729555034606e-01 9.816161197172e-01 9.905284886268e-01 9.995952028145e-01 1.008712067654e+00 1.017776312115e+00 1.026677706004e+00 1.035315645170e+00 1.043581531553e+00 1.051376935218e+00 1.058608552760e+00 1.065181690831e+00 1.071018636403e+00 1.076040133339e+00 1.080183782282e+00 1.083390482788e+00 1.085615364406e+00 1.086825969373e+00 1.086994427920e+00 1.086114631044e+00 1.084183381430e+00 1.081217591836e+00 1.077240323080e+00 1.072290374041e+00 1.066420048833e+00 1.059686381046e+00 1.052167098995e+00 1.043941669868e+00 1.035103931202e+00 1.025752976842e+00 1.015996630841e+00 1.005946744928e+00 9.957153745518e-01 9.854237127563e-01 9.751814507467e-01 9.651062900499e-01 9.552986956911e-01 9.458630120822e-01 9.368864874047e-01 9.284454670301e-01 9.206111085799e-01 9.134262756017e-01 9.069348095257e-01 9.011520765529e-01 8.960896395572e-01 8.917406261241e-01 8.880822657197e-01 8.850915964109e-01 8.827259064518e-01 8.809486119755e-01 8.797071352189e-01 8.789573822216e-01 8.786518071995e-01 8.787437332336e-01 8.791972603511e-01 8.799700971736e-01 8.810378850671e-01 8.823683417578e-01 8.839465374141e-01 8.857526867832e-01 8.877683082494e-01 8.899881173577e-01 8.923863402868e-01 8.949555331719e-01 8.976666417297e-01 9.004952602457e-01 9.034079175151e-01 9.063574466368e-01 9.093005884469e-01 9.121711785467e-01 9.149121645638e-01 9.174452840500e-01 9.197002335772e-01 9.216040130445e-01 9.230747169124e-01 9.240512403259e-01 9.244648992555e-01 9.242693672939e-01 9.234261054933e-01 9.219164599865e-01 9.197452308926e-01 9.169289254835e-01 9.135214462904e-01 9.095945842235e-01 9.052475468649e-01 9.006043666925e-01 8.958112877889e-01 8.910357355056e-01 8.864592126562e-01 8.822747610956e-01 8.786751363683e-01 8.758496538795e-01 8.739742299608e-01 8.732001072030e-01 8.736528021566e-01 8.754146653333e-01 8.785298380837e-01 8.829968834857e-01 8.887669210142e-01 8.957515123694e-01 9.038196446283e-01 9.128134206784e-01 9.225498690924e-01 9.328253477248e-01 9.434378266146e-01 9.541786967214e-01 9.648516553381e-01 9.752743536748e-01 9.852757811462e-01 9.947171679701e-01 1.003470395218e+00 1.011442084949e+00 1.018553022600e+00 1.024747617120e+00 1.029993750129e+00 1.034262385781e+00 1.037554511047e+00 1.039866605623e+00 1.041208876602e+00 1.041594586130e+00 1.041036547543e+00 1.039559864185e+00 1.037174102867e+00 1.033910019808e+00 1.029786450425e+00 1.024839385629e+00 1.019112991577e+00 1.012653133364e+00 1.005540906012e+00 9.978513880151e-01 9.897023090245e-01 9.812171105718e-01 9.725449339007e-01 9.638594630458e-01 9.553360632413e-01 9.471836178688e-01 9.395934227690e-01 9.327782500489e-01 9.269244621866e-01 9.222098606851e-01 9.187977409965e-01 9.168002269439e-01 9.163271498866e-01 9.174152363619e-01 9.200916404572e-01 9.243263559654e-01 9.300505473787e-01 9.371711573026e-01 9.455300168000e-01 9.549678153281e-01 9.652546652703e-01 9.761510032430e-01 9.873773316291e-01 9.986154818256e-01 1.009546218933e+00 1.019795816517e+00 1.029022324570e+00 1.036852163341e+00 1.042948968747e+00 1.047012619225e+00 1.048776793447e+00 1.048084690361e+00 1.045001600329e+00 1.039146724846e+00 1.031307347612e+00 1.022487804545e+00 1.013593751556e+00 1.005142987823e+00 9.971304658826e-01 9.891538722501e-01 9.807110253864e-01 9.715371247840e-01 9.618779042426e-01 9.525761369529e-01 9.448743102707e-01 9.400549462604e-01 9.390382737492e-01 9.420575927313e-01 9.485974586714e-01 9.576484049860e-01 9.680913942334e-01 9.790761495396e-01 9.902583737244e-01 1.001786223194e+00 1.014039152915e+00 1.027308842280e+00 1.041506263675e+00 1.055998619128e+00 1.069718294938e+00 1.081446156327e+00 1.090136986490e+00 1.095197956050e+00 1.096646950447e+00 1.095017909484e+00 1.091122032668e+00 1.085754053174e+00 1.079404028565e+00 1.072099737507e+00 1.063504038553e+00 1.053169814689e+00 1.040853115648e+00 1.026819143839e+00 1.011980414189e+00 9.977765817556e-01 9.858629424730e-01 9.777043194702e-01 9.741538026875e-01 9.752526933101e-01 9.803416569684e-01 9.883701762359e-01 9.982925682312e-01 1.009296625427e+00 9.991595761761e-01 9.475015180821e-01 8.793288039132e-01 8.309657959178e-01 8.334075213885e-01 8.876462797140e-01 9.643969880688e-01 1.028670593109e+00 1.057337013431e+00 1.044127261550e+00 9.995354444128e-01 9.482338704675e-01 9.204922928382e-01 9.346977676344e-01 9.829627276675e-01 1.037545707018e+00 1.069550947245e+00 1.061314380609e+00 1.011029571774e+00 9.339918725959e-01 8.611687677654e-01 8.291563160211e-01 8.555373987997e-01 9.219270258784e-01 9.902300305642e-01 1.027397030698e+00 1.015907660726e+00 9.558402644253e-01 8.656416526726e-01 7.818449109896e-01 7.490889139736e-01 7.882164400477e-01 8.744864398421e-01 9.633652981166e-01 1.020597133677e+00 1.030511076502e+00 9.956630259562e-01 9.355252049113e-01 8.824471263692e-01 8.687351986176e-01 9.045668714984e-01 9.697231839365e-01 1.031313279852e+00 1.063557039963e+00 1.056032495140e+00 1.014918947294e+00 9.613229457785e-01 9.245864655489e-01 9.271195419242e-01 9.679781494679e-01 1.023944092828e+00 1.066709992132e+00 1.076918565173e+00 1.049594367763e+00 9.945466180697e-01 9.337555823346e-01 8.936197186974e-01 8.904922863122e-01 9.190653875048e-01 9.575451670585e-01 9.837378238000e-01 9.860970111650e-01 9.668597929609e-01 9.398383844965e-01 9.234804218170e-01 9.299886654562e-01 9.568225814882e-01 9.891219473750e-01 1.010094911257e+00 1.010377384943e+00 9.921879978220e-01 9.685937845354e-01 9.577271449268e-01 9.721948895855e-01 1.010277441525e+00 1.057238748345e+00 1.095184420368e+00 1.112174874255e+00 1.106446203367e+00 1.086212122371e+00 1.065507888089e+00 1.056862511790e+00 1.063700853122e+00 1.078462427137e+00 1.088083887211e+00 1.082198272309e+00 1.058892601044e+00 1.026092481853e+00 9.984097720098e-01 9.891923745379e-01 1.001506988528e+00 1.025367245392e+00 1.044169089229e+00 1.044215412313e+00 1.021118918097e+00 9.820899578244e-01 9.438832092831e-01 9.256448691117e-01 9.373869245986e-01 9.727552245519e-01 1.013981327350e+00 1.043290386706e+00 1.051208587457e+00 1.039143305501e+00 1.017831345043e+00 1.001912057957e+00 1.001830130269e+00 1.017341246916e+00 1.038048194924e+00 1.050476716972e+00 1.045534595379e+00 1.022682876349e+00 9.900589325089e-01 9.610091178748e-01 9.473969488206e-01 9.526856521502e-01 9.703114118415e-01 9.890678413278e-01 1.028895637738e+00
 7.699252329845e-01 7.679970176114e-01 7.661052387824e-01 7.640810674826e-01 7.618333915415e-01 7.594224336793e-01 7.570154299626e-01 7.547635443120e-01 7.527098487822e-01 7.507904152119e-01 7.488556491759e-01 7.467491712521e-01 7.444124364033e-01 7.419417572085e-01 7.395329080630e-01 7.373289380063e-01 7.353268914195e-01 7.334001893882e-01 7.313934548732e-01 7.292037718654e-01 7.268274874069e-01 7.243715558330e-01 7.219948233355e-01 7.198058263298e-01 7.177875393482e-01 7.158138233414e-01 7.137411145435e-01 7.114852336522e-01 7.090594352686e-01 7.065692708264e-01 7.041607345433e-01 7.019328301553e-01 6.998677975144e-01 6.978459961008e-01 6.957214175189e-01 6.934016765932e-01 6.908979819728e-01 6.883255463829e-01 6.858527308363e-01 6.836020982279e-01 6.815542064930e-01 6.795479272128e-01 6.773884217124e-01 6.749811763466e-01 6.723918247094e-01 6.697974614556e-01 6.673738910200e-01 6.651810215051e-01 6.631309715765e-01 6.610534953627e-01 6.588087000615e-01 6.563685215368e-01 6.538068047497e-01 6.512486843110e-01 6.488119630420e-01 6.465540648889e-01 6.444354315047e-01 6.423313846356e-01 6.400921835137e-01 6.376386896839e-01 6.350202118282e-01 6.323959585938e-01 6.299408073419e-01 6.277288732498e-01 6.256715957659e-01 6.235715494088e-01 6.212627849926e-01 6.187267012678e-01 6.160914631263e-01 6.135393434164e-01 6.111930324741e-01 6.090423046689e-01 6.069652498476e-01 6.048058141551e-01 6.024644920017e-01 5.999462167647e-01 5.973490449913e-01 5.948157668266e-01 5.924677416231e-01 5.903255260441e-01 5.882837836265e-01 5.861631589471e-01 5.838194671339e-01 5.812498042067e-01 5.786024916995e-01 5.760946233289e-01 5.738689786033e-01 5.718865889903e-01 5.699481933762e-01 5.678244981456e-01 5.654111484850e-01 5.628028164210e-01 5.602316364395e-01 5.579142897544e-01 5.559092965184e-01 5.540737006346e-01 5.521640370479e-01 5.499985213749e-01 5.475750432616e-01 5.450704740828e-01 5.427149140459e-01 5.406480830519e-01 5.388286369908e-01 5.370711163577e-01 5.351725835512e-01 5.330362223455e-01 5.307239582998e-01 5.284103209627e-01 5.262693225183e-01 5.243711286726e-01 5.226456945361e-01 5.209315115627e-01 5.190748979166e-01 5.170101600757e-01 5.148028623791e-01 5.126032437350e-01 5.105645599045e-01 5.087498720148e-01 5.070937892963e-01 5.054393139877e-01 5.036212751421e-01 5.015750609004e-01 4.993855344694e-01 4.972420564409e-01 4.953220028838e-01 4.936691538886e-01 4.921603257011e-01 4.905761108515e-01 4.887571915440e-01 4.867179576533e-01 4.846412246014e-01 4.827491823549e-01 4.811465330003e-01 4.797538263943e-01 4.783703298794e-01 4.768159817985e-01 4.750607816509e-01 4.732304623180e-01 4.714996449084e-01 4.699729839972e-01 4.686289064934e-01 4.673471714012e-01 4.660029713695e-01 4.645437025822e-01 4.630039721651e-01 4.614646331892e-01 4.600042090858e-01 4.586646948700e-01 4.574322749799e-01 4.562462000203e-01 4.550372415029e-01 4.537654974863e-01 4.524426697868e-01 4.511348397875e-01 4.499173663430e-01 4.488200450965e-01 4.478067072956e-01 4.468113006645e-01 4.457888303312e-01 4.447399744099e-01 4.437052874190e-01 4.427248833239e-01 4.418076439586e-01 4.409344482317e-01 4.400907657882e-01 4.392750596324e-01 4.384863039259e-01 4.377160128789e-01 4.369548407581e-01 4.362032913879e-01 4.354814051349e-01 4.348185523674e-01 4.342245737230e-01 4.336775846180e-01 4.331466751951e-01 4.326232591164e-01 4.321214183811e-01 4.316647119791e-01 4.312670975035e-01 4.309201895890e-01 4.306070369940e-01 4.303194675782e-01 4.300631587341e-01 4.298439489493e-01 4.296603896460e-01 4.295137746410e-01 4.293998383605e-01 4.293208449377e-01 4.292771642336e-01 4.292726504363e-01 4.293070502419e-01 4.293787381532e-01 4.294881975297e-01 4.296307027821e-01 4.298019945646e-01 4.300067264269e-01 4.302516781640e-01 4.305393071182e-01 4.308639914956e-01 4.312216803677e-01 4.316085435944e-01 4.320307846438e-01 4.324943226134e-01 4.329992657445e-01 4.335382815864e-01 4.341093098233e-01 4.347176151142e-01 4.353668390903e-01 4.360558320264e-01 4.367765727584e-01 4.375250480071e-01 4.383035575810e-01 4.391218055184e-01 4.399794420669e-01 4.408681794302e-01 4.417826410962e-01 4.427273363553e-01 4.437074750600e-01 4.447260967583e-01 4.457811221893e-01 4.468660616076e-01 4.479793749538e-01 4.491261674390e-01 4.503084530862e-01 4.515222788851e-01 4.527656476754e-01 4.540372108479e-01 4.553386812323e-01 4.566716186757e-01 4.580336867248e-01 4.594224497028e-01 4.608369594108e-01 4.622820679274e-01 4.637582051498e-01 4.652622194300e-01 4.667919337887e-01 4.683465268223e-01 4.699276300383e-01 4.715364911114e-01 4.731726765182e-01 4.748335350307e-01 4.765162671097e-01 4.782242805186e-01 4.799548672874e-01 4.817098697870e-01 4.834891882064e-01 4.852897728072e-01 4.871102893182e-01 4.889519953815e-01 4.908159994211e-01 4.927016151261e-01 4.946081121472e-01 4.965343199267e-01 4.984782697420e-01 5.004407040897e-01 5.024223666279e-01 5.044233821140e-01 5.064413197915e-01 5.084780638991e-01 5.105308368235e-01 5.125993002822e-01 5.146842359861e-01 5.167855454328e-01 5.189019250022e-01 5.210334533033e-01 5.231792173181e-01 5.253376717926e-01 5.275106777641e-01 5.296977605524e-01 5.318967622552e-01 5.341080518594e-01 5.363295480502e-01 5.385632445396e-01 5.408069523660e-01 5.430615239578e-01 5.453276473609e-01 5.476024373903e-01 5.498868493603e-01 5.521798295468e-01 5.544813278491e-01 5.567904656942e-01 5.591070125454e-01 5.614318726726e-01 5.637636654070e-01 5.661017480535e-01 5.684452519831e-01 5.707950229917e-01 5.731498205477e-01 5.755095313714e-01 5.778735576764e-01 5.802426939618e-01 5.826153992070e-01 5.849903990161e-01 5.873692819899e-01 5.897496745434e-01 5.921323869604e-01 5.945184742160e-01 5.969057182196e-01 5.992934253374e-01 6.016817014254e-01 6.040711189894e-01 6.064609782580e-01 6.088502931107e-01 6.112391949002e-01 6.136270104175e-01 6.160133231263e-01 6.183977144524e-01 6.207805708039e-01 6.231610309189e-01 6.255392254011e-01 6.279136464211e-01 6.302849939173e-01 6.326528044086e-01 6.350151477012e-01 6.373742553089e-01 6.397280905321e-01 6.420769741974e-01 6.444204177892e-01 6.467577129104e-01 6.490901001255e-01 6.514151395175e-01 6.537339008783e-01 6.560458946496e-01 6.583486162039e-01 6.606440612269e-01 6.629325857081e-01 6.652118156086e-01 6.674839154295e-01 6.697473167496e-01 6.720014079334e-01 6.742453030797e-01 6.764788355803e-01 6.787014958637e-01 6.809138768611e-01 6.831172331563e-01 6.853094740351e-01 6.874899624790e-01 6.896603790993e-01 6.918173852371e-01 6.939613787783e-01 6.960933891529e-01 6.982111900473e-01 7.003169249071e-01 7.024107756965e-01 7.044909387749e-01 7.065578844139e-01 7.086098500498e-01 7.106450679364e-01 7.126655091808e-01 7.146699683328e-01 7.166609165311e-01 7.186373845228e-01 7.205996054002e-01 7.225450642166e-01 7.244721058691e-01 7.263817079013e-01 7.282723432095e-01 7.301475138432e-01 7.320075873200e-01 7.338503914176e-01 7.356761626167e-01 7.374829271854e-01 7.392682879032e-01 7.410347860150e-01 7.427821621367e-01 7.445113852317e-01 7.462227648146e-01 7.479161860927e-01 7.495884236884e-01 7.512393318853e-01 7.528677844603e-01 7.544747999097e-01 7.560622755756e-01 7.576302199623e-01 7.591784936788e-01 7.607050044393e-01 7.622081154548e-01 7.636860841174e-01 7.651429917721e-01 7.665771885234e-01 7.679896559777e-01 7.693822281159e-01 7.707510623780e-01 7.720954636162e-01 7.734147922756e-01 7.747083343857e-01 7.759785556649e-01 7.772274060765e-01 7.784512726614e-01 7.796507361782e-01 7.808250075339e-01 7.819721316128e-01 7.830938622323e-01 7.841904166331e-01 7.852621604072e-01 7.863073816440e-01 7.873271108738e-01 7.883182397146e-01 7.892836665344e-01 7.902216140961e-01 7.911330162752e-01 7.920175192445e-01 7.928739079638e-01 7.937007465851e-01 7.945012566063e-01 7.952731776214e-01 7.960177307034e-01 7.967343194245e-01 7.974221332352e-01 7.980798298977e-01 7.987082339971e-01 7.993076235107e-01 7.998789197612e-01 8.004231739419e-01 8.009366909760e-01 8.014195801335e-01 8.018723515595e-01 8.022945853878e-01 8.026880511595e-01 8.030532033753e-01 8.033860804076e-01 8.036894110988e-01 8.039613599745e-01 8.042018640911e-01 8.044127962119e-01 8.045921809272e-01 8.047401365864e-01 8.048568749985e-01 8.049417810860e-01 8.049958230845e-01 8.050186383337e-01 8.050095717107e-01 8.049678012235e-01 8.048947125853e-01 8.047874023301e-01 8.046505284448e-01 8.044814917042e-01 8.042802498035e-01 8.040462950537e-01 8.037798425674e-01 8.034808895453e-01 8.031495607406e-01 8.027875405955e-01 8.023925518049e-01 8.019647206702e-01 8.015034546729e-01 8.010089441435e-01 8.004830521531e-01 7.999241014399e-01 7.993326939782e-01 7.987089269835e-01 7.980506433808e-01 7.973601967273e-01 7.966360641530e-01 7.958803796455e-01 7.950927126802e-01 7.942717064177e-01 7.934160066661e-01 7.925288824458e-01 7.916085033777e-01 7.906562910166e-01 7.896715160059e-01 7.886538622573e-01 7.876044537802e-01 7.865225573609e-01 7.854070481201e-01 7.842602764364e-01 7.830821091964e-01 7.818720946275e-01 7.806304334559e-01 7.793570570898e-01 7.780514581521e-01 7.767141306544e-01 7.753473497377e-01 7.739481357069e-01 7.725196672010e-01 7.710591441657e-01 7.695675123879e-01 7.680466118186e-01 7.664944766058e-01 7.649138560131e-01 7.633031353721e-01 7.616619679299e-01 7.599914638209e-01 7.582924676297e-01 7.565643703390e-01 7.548090208025e-01 7.530238460686e-01 7.512112989387e-01 7.493713733865e-01 7.475030608004e-01 7.456089198929e-01 7.436889034372e-01 7.417405883169e-01 7.397686231786e-01 7.377696225538e-01 7.357460889290e-01 7.336986767552e-01 7.316266487672e-01 7.295303033744e-01 7.274110548898e-01 7.252686836367e-01 7.231049439757e-01 7.209184038585e-01 7.187105900163e-01 7.164822135251e-01 7.142322548625e-01 7.119630100773e-01 7.096759318262e-01 7.073693751279e-01 7.050448101844e-01 7.027022056769e-01 7.003420995232e-01 6.979685082542e-01 6.955781467346e-01 6.931741095641e-01 6.907557402105e-01 6.883226172813e-01 6.858794921724e-01 6.834234487042e-01 6.809568246646e-01 6.784809783091e-01 6.759947801661e-01 6.735004415785e-01 6.709986442813e-01 6.684897543362e-01 6.659753984784e-01 6.634570078145e-01 6.609333475474e-01 6.584079328748e-01 6.558806009510e-01 6.533514390779e-01 6.508242589453e-01 6.482968749108e-01 6.457737705143e-01 6.432523071853e-01 6.407357890763e-01 6.382264736906e-01 6.357227745957e-01 6.332272470277e-01 6.307415918398e-01 6.282659001634e-01 6.258031185849e-01 6.233530145980e-01 6.209171148894e-01 6.184974133068e-01 6.160951172283e-01 6.137110122058e-01 6.113468798425e-01 6.090044557216e-01 6.066845612321e-01 6.043883206882e-01 6.021186225829e-01 5.998753825552e-01 5.976605121869e-01 5.954763434455e-01 5.933238809218e-01 5.912035321155e-01 5.891189687396e-01 5.870699472651e-01 5.850594864109e-01 5.830891263567e-01 5.811575111156e-01 5.792697868472e-01 5.774261231033e-01 5.756273701474e-01 5.738764741760e-01 5.721742368362e-01 5.705221710276e-01 5.689218463595e-01 5.673752258162e-01 5.658846253120e-01 5.644482117666e-01 5.630708169849e-01 5.617537823937e-01 5.604968928187e-01 5.593019119609e-01 5.581710022270e-01 5.571055474496e-01 5.561067775664e-01 5.551747980549e-01 5.543120210945e-01 5.535203822273e-01 5.527998781913e-01 5.521513480445e-01 5.515772693137e-01 5.510776622487e-01 5.506543585987e-01 5.503071854817e-01 5.500372142500e-01 5.498460025877e-01 5.497334007876e-01 5.497017030554e-01 5.497496700235e-01 5.498791855612e-01 5.500894026624e-01 5.503821977126e-01 5.507574441587e-01 5.512154713288e-01 5.517559137362e-01 5.523788455087e-01 5.530855583596e-01 5.538746641366e-01 5.547469027104e-01 5.557023914060e-01 5.567398227267e-01 5.578596303814e-01 5.590617553623e-01 5.603451930368e-01 5.617095363058e-01 5.631531564656e-01 5.646766670489e-01 5.662803595216e-01 5.679615220492e-01 5.697200662825e-01 5.715541732146e-01 5.734646862340e-01 5.754491412961e-01 5.775072868296e-01 5.796373764511e-01 5.818375285057e-01 5.841077697325e-01 5.864472365571e-01 5.888530400394e-01 5.913250122103e-01 5.938598613364e-01 5.964586640495e-01 5.991181480339e-01 6.018376113147e-01 6.046145198087e-01 6.074483057116e-01 6.103371395143e-01 6.132785692462e-01 6.162714814377e-01 6.193147103063e-01 6.224055431935e-01 6.255422467982e-01 6.287236794667e-01 6.319485098952e-01 6.352131153475e-01 6.385171076011e-01 6.418585860512e-01 6.452360593069e-01 6.486463947649e-01 6.520881886051e-01 6.555601243890e-01 6.590601129273e-01 6.625860585067e-01 6.661371611796e-01 6.697098671258e-01 6.733040110594e-01 6.769158176606e-01 6.805446658959e-01 6.841897099324e-01 6.878468092739e-01 6.915156627078e-01 6.951942152119e-01 6.988802195642e-01 7.025734186499e-01 7.062686740096e-01 7.099679702044e-01 7.136677264595e-01 7.173648756381e-01 7.210605121517e-01 7.247506410302e-01 7.284350471086e-01 7.321107216468e-01 7.357760304063e-01 7.394314195915e-01 7.430721007213e-01 7.466978651491e-01 7.503074407072e-01 7.538990111962e-01 7.574707087706e-01 7.610198147414e-01 7.645475676425e-01 7.680493775429e-01 7.715261294078e-01 7.749737359599e-01 7.783925754785e-01 7.817811617569e-01 7.851355674284e-01 7.884581574724e-01 7.917444842566e-01 7.949935236257e-01 7.982058680240e-01 8.013777885585e-01 8.045086445606e-01 8.075972168183e-01 8.106426436791e-01 8.136431595886e-01 8.165945760603e-01 8.195021355790e-01 8.223584069362e-01 8.251654916701e-01 8.279213093002e-01 8.306229020490e-01 8.332727078993e-01 8.358647428357e-01 8.384028911869e-01 8.408841421945e-01 8.433042057502e-01 8.456679563280e-01 8.479689438165e-01 8.502094222924e-01 8.523873492424e-01 8.545006461098e-01 8.565514955230e-01 8.585336272304e-01 8.604528041178e-01 8.623023693786e-01 8.640849282854e-01 8.657995247644e-01 8.674424119276e-01 8.690166010530e-01 8.705182277773e-01 8.719489772167e-01 8.733067164389e-01 8.745906729992e-01 8.758027484802e-01 8.769385315337e-01 8.780004165015e-01 8.789864055323e-01 8.798963449536e-01 8.807323611341e-01 8.814876980275e-01 8.821689297499e-01 8.827712731151e-01 8.832963813435e-01 8.837443570740e-01 8.841117633919e-01 8.844040108440e-01 8.846153462855e-01 8.847493151070e-01 8.848050006391e-01 8.847806416454e-01 8.846799141948e-01 8.844991873153e-01 8.842411184245e-01 8.839046516814e-01 8.834895513341e-01 8.829991793125e-01 8.824279734255e-01 8.817831331414e-01 8.810600189266e-01 8.802618370395e-01 8.793890340210e-01 8.784388893358e-01 8.774175735884e-01 8.763201376199e-01 8.751516517493e-01 8.739123998774e-01 8.725996286681e-01 8.712198900463e-01 8.697680408208e-01 8.682507632364e-01 8.666654724289e-01 8.650143985195e-01 8.633011684285e-01 8.615205182993e-01 8.596838114346e-01 8.577827575419e-01 8.558256641583e-01 8.538110038593e-01 8.517393857398e-01 8.496188447081e-01 8.474405423347e-01 8.452183527375e-01 8.429440878459e-01 8.406264052542e-01 8.382656998046e-01 8.358599000976e-01 8.334219058877e-01 8.309391536981e-01 8.284287655951e-01 8.258836512068e-01 8.233086235319e-01 8.207108860544e-01 8.180829850707e-01 8.154432307285e-01 8.127771149687e-01 8.101016999417e-01 8.074126143819e-01 8.047127213072e-01 8.020132871335e-01 7.993037384244e-01 7.966044948285e-01 7.939011844086e-01 7.912121315325e-01 7.885339243203e-01 7.858663205939e-01 7.832261928775e-01 7.805979028940e-01 7.780076869018e-01 7.754386895477e-01 7.729087666183e-01 7.704177865409e-01 7.679627199879e-01 7.655641432527e-01 7.632024322712e-01 7.609079522205e-01 7.586626892602e-01 7.564819293329e-01 7.543711382964e-01 7.523206988318e-01 7.503579902494e-01 7.484575897646e-01 7.466521142977e-01 7.449239328541e-01 7.432865445190e-01 7.417474531001e-01 7.402938203526e-01 7.389545674913e-01 7.377033778690e-01 7.365712622403e-01 7.355424552169e-01 7.346258310260e-01 7.338325828346e-01 7.331441274154e-01 7.325918436506e-01 7.321485860133e-01 7.318414392096e-01 7.316573360067e-01 7.315985480964e-01 7.316797151805e-01 7.318810715201e-01 7.322289258062e-01 7.326987467479e-01 7.333113519293e-01 7.340583209412e-01 7.349344820645e-01 7.359578543428e-01 7.371030193780e-01 7.383949055640e-01 7.398119061494e-01 7.413655245838e-01 7.430524860986e-01 7.448637179697e-01 7.468131063242e-01 7.488787279419e-01 7.510772516929e-01 7.533942106711e-01 7.558287169543e-01 7.583865915739e-01 7.610496070255e-01 7.638321425332e-01 7.667153830795e-01 7.697051211722e-01 7.727963995906e-01 7.759780260444e-01 7.792600802181e-01 7.826232557461e-01 7.860745497581e-01 7.896046936225e-01 7.932054977443e-01 7.968836892786e-01 8.006200064987e-01 8.044232945001e-01 8.082797879829e-01 8.121853787626e-01 8.161438480707e-01 8.201332595426e-01 8.241699484655e-01 8.282288792309e-01 8.323163946674e-01 8.364275542933e-01 8.405453834020e-01 8.446853389087e-01 8.488178877500e-01 8.529599074110e-01 8.570926103260e-01 8.612122713900e-01 8.653244492509e-01 8.694032985342e-01 8.734713872921e-01 8.774953812544e-01 8.814920011858e-01 8.854461076791e-01 8.893495231674e-01 8.932136130281e-01 8.970081731258e-01 9.007567906252e-01 9.044305247310e-01 9.080393941429e-01 9.115777003787e-01 9.150294566309e-01 9.184109848934e-01 9.216938300300e-01 9.248957441304e-01 9.279979178723e-01 9.310018500935e-01 9.339067261395e-01 9.367000965866e-01 9.393913499974e-01 9.419616013942e-01 9.444210259115e-01 9.467560077284e-01 9.489709735883e-01 9.510583727523e-01 9.530159897414e-01 9.548437700519e-01 9.565344219255e-01 9.580914054835e-01 9.595041179309e-01 9.607805599858e-01 9.619081484516e-01 9.628937635165e-01 9.637305110007e-01 9.644161507005e-01 9.649564634133e-01 9.653363586573e-01 9.655715898045e-01 9.656464194410e-01 9.655692646154e-01 9.653359320683e-01 9.649434749260e-01 9.644010850756e-01 9.636932674301e-01 9.628370672845e-01 9.618192070117e-01 9.606481873062e-01 9.593225712516e-01 9.578394215100e-01 9.562086927981e-01 9.544196064680e-01 9.524863861226e-01 9.504008588548e-01 9.481699982141e-01 9.457947212712e-01 9.432759495690e-01 9.406208792780e-01 9.378258486142e-01 9.349008157860e-01 9.318435797975e-01 9.286628635796e-01 9.253579630573e-01 9.219358867066e-01 9.184004863720e-01 9.147553769892e-01 9.110087252566e-01 9.071599343907e-01 9.032233691237e-01 8.991938056374e-01 8.950876597760e-01 8.909057368215e-01 8.866532737780e-01 8.823462463925e-01 8.779751233912e-01 8.735680213270e-01 8.691137714031e-01 8.646330206122e-01 8.601304190724e-01 8.556083261281e-01 8.510897418008e-01 8.465648845047e-01 8.420605191112e-01 8.375729618886e-01 8.331175500449e-01 8.287055061867e-01 8.243389173194e-01 8.200379535454e-01 8.158015622975e-01 8.116500804902e-01 8.075846895230e-01 8.036206063879e-01 7.997654542825e-01 7.960287483107e-01 7.924221105862e-01 7.889502740743e-01 7.856297370209e-01 7.824596601692e-01 7.794574787524e-01 7.766236827280e-01 7.739727679682e-01 7.715075948162e-01 7.692322935538e-01 7.671613317899e-01 7.652874567750e-01 7.636302088181e-01 7.621796070720e-01 7.609467305219e-01 7.599345627895e-01 7.591361733797e-01 7.585661365075e-01 7.582074011517e-01 7.580741299733e-01 7.581554435037e-01 7.584494224171e-01 7.589570087823e-01 7.596648685700e-01 7.605786085988e-01 7.616804700431e-01 7.629723198743e-01 7.644393640007e-01 7.660767839303e-01 7.678745833277e-01 7.698208550072e-01 7.719062330462e-01 7.741178397472e-01 7.764468306835e-01 7.788737128368e-01 7.813963752252e-01 7.839894408634e-01 7.866492081891e-01 7.893558234764e-01 7.920945145423e-01 7.948594814318e-01 7.976210422301e-01 8.003827193180e-01 8.031141576805e-01 8.058104357496e-01 8.084555382721e-01 8.110298548806e-01 8.135300941510e-01 8.159287099917e-01 8.182249845843e-01 8.203964883555e-01 8.224342664927e-01 8.243268595557e-01 8.260578589306e-01 8.276219567332e-01 8.290014725093e-01 8.301926024080e-01 8.311782733593e-01 8.319566696436e-01 8.325128820556e-01 8.328430961999e-01 8.329403146154e-01 8.327915817815e-01 8.324054329191e-01 8.317593427314e-01 8.308656405766e-01 8.297126018585e-01 8.282980248091e-01 8.266289883465e-01 8.246923631038e-01 8.225052069245e-01 8.200553460061e-01 8.173568458446e-01 8.144077006402e-01 8.112154944583e-01 8.077909102913e-01 8.041345361110e-01 8.002653479674e-01 7.961813935585e-01 7.919093153765e-01 7.874502638576e-01 7.828256353802e-01 7.780483622245e-01 7.731341978384e-01 7.681079088739e-01 7.629775246568e-01 7.577769078987e-01 7.525157589731e-01 7.472258989900e-01 7.419268139434e-01 7.366418827047e-01 7.314038022505e-01 7.262281390215e-01 7.211538693722e-01 7.161962523383e-01 7.113927447305e-01 7.067657425682e-01 7.023424379149e-01 6.981546434811e-01 6.942199055658e-01 6.905772809874e-01 6.872353266410e-01 6.842316666600e-01 6.815794197398e-01 6.792995074671e-01 6.774161158681e-01 6.759334619590e-01 6.748792832512e-01 6.742501226744e-01 6.740653744336e-01 6.743245990834e-01 6.750301753150e-01 6.761858677381e-01 6.777834502803e-01 6.798239466790e-01 6.822913414815e-01 6.851842316431e-01 6.884810089969e-01 6.921751859753e-01 6.962460757486e-01 7.006746103221e-01 7.054485501847e-01 7.105363951671e-01 7.159311859392e-01 7.216004682947e-01 7.275289742537e-01 7.336942561365e-01 7.400697159679e-01 7.466425644275e-01 7.533815466260e-01 7.602768317100e-01 7.672979404677e-01 7.744325210314e-01 7.816595772696e-01 7.889598075740e-01 7.963188381504e-01 8.037135215089e-01 8.111375486804e-01 8.185637274516e-01 8.259868330003e-01 8.333853295777e-01 8.407471528849e-01 8.480608335005e-01 8.553055293062e-01 8.624751744261e-01 8.695479185126e-01 8.765174840441e-01 8.833635888571e-01 8.900733979258e-01 8.966355809560e-01 9.030292446376e-01 9.092458276200e-01 9.152615675342e-01 9.210677098662e-01 9.266430490586e-01 9.319739692666e-01 9.370431645355e-01 9.418325106172e-01 9.463303822448e-01 9.505135682519e-01 9.543730031879e-01 9.578890115949e-01 9.610512288224e-01 9.638458063186e-01 9.662590329085e-01 9.682874706072e-01 9.699155878457e-01 9.711465553960e-01 9.719729948972e-01 9.723982765898e-01 9.724274104646e-01 9.720653238309e-01 9.713294650454e-01 9.702301220624e-01 9.687946519022e-01 9.670446684857e-01 9.650126402750e-01 9.627362533174e-01 9.602544170155e-01 9.576144024918e-01 9.548667566402e-01 9.520695123543e-01 9.492790186862e-01 9.465618771761e-01 9.439847925899e-01 9.416152925716e-01 9.395247314922e-01 9.377820169721e-01 9.364559414347e-01 9.356122530328e-01 9.353142434047e-01 9.356156181802e-01 9.365667031995e-01 9.382062938236e-01 9.405648079016e-01 9.436613052735e-01 9.475015025060e-01 9.520816919193e-01 9.573802204442e-01 9.633674169604e-01 9.699973953500e-01 9.772145672611e-01 9.849495145298e-01 9.931248837327e-01 1.001654119279e+00 1.010441070809e+00 1.019388485071e+00 1.028387387273e+00 1.037336563519e+00 1.046122690243e+00 1.054641303279e+00 1.062787575901e+00 1.070455846086e+00 1.077554454831e+00 1.083988507072e+00 1.089677697653e+00 1.094543670530e+00 1.098522224919e+00 1.101558365461e+00 1.103603327649e+00 1.104627833835e+00 1.104604902464e+00 1.103528837259e+00 1.101399189371e+00 1.098231360374e+00 1.094054451535e+00 1.088905585189e+00 1.082840600478e+00 1.075918135749e+00 1.068215837490e+00 1.059816491172e+00 1.050812946073e+00 1.041306650953e+00 1.031401773116e+00 1.021213309518e+00 1.010850631590e+00 1.000432673623e+00 9.900674274459e-01 9.798693434618e-01 9.699376027840e-01 9.603673503994e-01 9.512502626797e-01 9.426522080970e-01 9.346433132982e-01 9.272658957045e-01 9.205558470716e-01 9.145358126328e-01 9.092082085852e-01 9.045725664351e-01 9.006073369131e-01 8.972935573443e-01 8.945928082334e-01 8.924733547290e-01 8.908968756446e-01 8.898184777479e-01 8.892073600418e-01 8.890213649446e-01 8.892346967484e-01 8.898166321571e-01 8.907475134445e-01 8.920089152809e-01 8.935833955608e-01 8.954651699982e-01 8.976319520651e-01 9.000808512760e-01 9.027878814594e-01 9.057360404568e-01 9.088978888116e-01 9.122334120742e-01 9.157066319827e-01 9.192558452975e-01 9.228278379236e-01 9.263460694166e-01 9.297365609664e-01 9.329188390725e-01 9.358040902962e-01 9.383146270839e-01 9.403654437526e-01 9.418842039863e-01 9.428060864053e-01 9.430806753904e-01 9.426767394975e-01 9.415751454370e-01 9.397901991655e-01 9.373492584631e-01 9.343111756291e-01 9.307616195866e-01 9.268085959583e-01 9.225872255284e-01 9.182511352993e-01 9.139755472128e-01 9.099441124996e-01 9.063495725687e-01 9.033829550456e-01 9.012246259772e-01 9.000383184131e-01 8.999613306061e-01 9.010973376243e-01 9.035131089728e-01 9.072300422794e-01 9.122277028374e-01 9.184407829643e-01 9.257659342853e-01 9.340665047916e-01 9.431730304271e-01 9.529075556547e-01 9.630707258231e-01 9.734643060512e-01 9.838986754731e-01 9.941831955847e-01 1.004157764890e+00 1.013665226616e+00 1.022581860518e+00 1.030799046671e+00 1.038227340704e+00 1.044809310939e+00 1.050487676673e+00 1.055238154575e+00 1.059037302508e+00 1.061875113678e+00 1.063751224633e+00 1.064659729466e+00 1.064614202559e+00 1.063611187266e+00 1.061664864737e+00 1.058782656720e+00 1.054978146863e+00 1.050278790839e+00 1.044705246664e+00 1.038314575953e+00 1.031156196725e+00 1.023317071947e+00 1.014893664016e+00 1.006006342202e+00 9.968098022198e-01 9.874570386099e-01 9.781500805159e-01 9.690739806307e-01 9.604493604867e-01 9.524876174564e-01 9.453919389002e-01 9.393747392422e-01 9.345984878279e-01 9.312386955407e-01 9.294039971153e-01 9.291932757097e-01 9.306621703107e-01 9.338109781002e-01 9.386295066394e-01 9.450260706771e-01 9.529058336963e-01 9.621018403836e-01 9.724162632024e-01 9.836149809933e-01 9.953990233585e-01 1.007466450719e+00 1.019440221910e+00 1.030954525147e+00 1.041600962447e+00 1.050975068405e+00 1.058699513843e+00 1.064397498755e+00 1.067784722032e+00 1.067922918253e+00 1.065200267105e+00 1.060327724471e+00 1.054218101914e+00 1.047667094012e+00 1.041079965273e+00 1.034346695506e+00 1.026971212826e+00 1.018384019493e+00 1.008269379061e+00 9.968425365352e-01 9.849388039208e-01 9.738410875730e-01 9.649247768051e-01 9.592665358701e-01 9.573097090883e-01 9.587660421542e-01 9.628414605185e-01 9.686119825499e-01 9.753866816002e-01 9.829636842552e-01 9.916186865024e-01 1.001844593376e+00 1.014009109909e+00 1.028046225362e+00 1.043294116658e+00 1.058601296594e+00 1.072641488081e+00 1.084265633582e+00 1.092783156812e+00 1.098125022283e+00 1.100744890555e+00 1.101353133837e+00 1.100619830536e+00 1.098881098992e+00 1.095999902716e+00 1.091460477515e+00 1.084651301636e+00 1.075179103435e+00 1.063161959099e+00 1.049384655361e+00 1.035174539561e+00 1.022107360825e+00 1.011627749159e+00 1.004658552891e+00 1.001389032826e+00 1.001374179728e+00 1.003790892142e+00 1.007569069168e+00 1.011491645760e+00 9.793521578824e-01 9.139975163255e-01 8.457977101271e-01 8.127087344627e-01 8.369414311061e-01 9.053819630504e-01 9.828165084660e-01 1.037513217030e+00 1.052927703000e+00 1.029667451539e+00 9.841078966427e-01 9.437156455152e-01 9.349511415571e-01 9.657568255555e-01 1.019357167790e+00 1.067174926907e+00 1.085272082168e+00 1.062816885572e+00 1.004925656012e+00 9.327855782734e-01 8.792314526616e-01 8.733669489636e-01 9.178278396497e-01 9.857458270551e-01 1.041591556204e+00 1.059056253806e+00 1.027255843475e+00 9.521275221336e-01 8.571636323073e-01 7.815039231213e-01 7.648584425073e-01 8.150862302933e-01 8.997397703135e-01 9.766093238842e-01 1.016947537251e+00 1.010377721757e+00 9.642883813270e-01 9.024506852896e-01 8.593371178861e-01 8.634015654022e-01 9.151917602267e-01 9.874746772393e-01 1.047090192336e+00 1.071524169294e+00 1.054342351356e+00 1.005663900401e+00 9.501732009153e-01 9.191575097887e-01 9.330404755218e-01 9.855806824858e-01 1.049463608213e+00 1.095560470940e+00 1.105672696543e+00 1.076616335441e+00 1.020019978671e+00 9.592782752924e-01 9.211121940030e-01 9.206540581388e-01 9.506793659828e-01 9.881802553927e-01 1.010698454455e+00 1.007042290629e+00 9.803469451522e-01 9.460446917015e-01 9.248330905944e-01 9.307248354358e-01 9.610609446239e-01 9.989228794584e-01 1.024862390102e+00 1.027187489610e+00 1.006444933599e+00 9.751625717473e-01 9.529863363601e-01 9.564196095574e-01 9.880427470206e-01 1.035029284969e+00 1.078638500953e+00 1.104671301863e+00 1.108755937312e+00 1.096643795563e+00 1.080571316264e+00 1.072684643827e+00 1.077853560343e+00 1.090975633058e+00 1.100937891668e+00 1.097886862201e+00 1.078958666477e+00 1.050089813282e+00 1.023646409783e+00 1.011802367718e+00 1.018682921952e+00 1.037059942796e+00 1.052894747072e+00 1.053539459979e+00 1.033922813957e+00 9.990466736778e-01 9.624539723504e-01 9.404776450518e-01 9.430044992915e-01 9.669047189115e-01 9.986741425435e-01 1.023423501301e+00 1.032587470158e+00 1.026787321933e+00 1.014534673875e+00 1.007320160761e+00 1.012793805626e+00 1.029873883018e+00 1.049614672698e+00 1.060978630571e+00 1.056810390025e+00 1.037173971617e+00 1.009225275670e+00 9.839901789474e-01 9.708017624222e-01 9.720979106564e-01 9.826257161473e-01 9.938240683157e-01 1.028369269258e+00
 7.923242389108e-01 7.904502596149e-01 7.886132885662e-01 7.866378743949e-01 7.844340864262e-01 7.820642158304e-01 7.796989687911e-01 7.774888915709e-01 7.754814107521e-01 7.736120220448e-01 7.717261867073e-01 7.696639295475e-01 7.673666565220e-01 7.649339152200e-01 7.625652362898e-01 7.604032754747e-01 7.584441891936e-01 7.565596989110e-01 7.545942490676e-01 7.524438199045e-01 7.501052622403e-01 7.476843345293e-01 7.453410649581e-01 7.431842632482e-01 7.411986321079e-01 7.392591115730e-01 7.372228715500e-01 7.350022798627e-01 7.326064092309e-01 7.301399874048e-01 7.277539005905e-01 7.255505390390e-01 7.235138936180e-01 7.215233086575e-01 7.194289994402e-01 7.171359898146e-01 7.146539807380e-01 7.120989709518e-01 7.096442503404e-01 7.074147283291e-01 7.053912029111e-01 7.034102100623e-01 7.012736070603e-01 6.988861882022e-01 6.963121260613e-01 6.937291470415e-01 6.913154458665e-01 6.891351859332e-01 6.871026313695e-01 6.850427506965e-01 6.828136415335e-01 6.803839712845e-01 6.778267085882e-01 6.752694725928e-01 6.728343614467e-01 6.705798756673e-01 6.684695814945e-01 6.663736716459e-01 6.641396626801e-01 6.616870059632e-01 6.590648177472e-01 6.564314929586e-01 6.539659246468e-01 6.517472970967e-01 6.496881840278e-01 6.475887407106e-01 6.452773869421e-01 6.427316491835e-01 6.400786663987e-01 6.375043037687e-01 6.351357378601e-01 6.329697051128e-01 6.308832612774e-01 6.287135368622e-01 6.263558995091e-01 6.238117514002e-01 6.211821224734e-01 6.186161278403e-01 6.162396927786e-01 6.140734990175e-01 6.120092390226e-01 6.098621268251e-01 6.074881190040e-01 6.048819785572e-01 6.021952342837e-01 5.996468691792e-01 5.973801500972e-01 5.953584908466e-01 5.933817026140e-01 5.912196233713e-01 5.887658523012e-01 5.861129520441e-01 5.834902761260e-01 5.811155186479e-01 5.790524561784e-01 5.771621957759e-01 5.752029657707e-01 5.729893155216e-01 5.705148652640e-01 5.679486103080e-01 5.655215958864e-01 5.633777730441e-01 5.614827676502e-01 5.596570850675e-01 5.576961307751e-01 5.554964368715e-01 5.531131581316e-01 5.507143413117e-01 5.484765031737e-01 5.464785752951e-01 5.446602605986e-01 5.428619410950e-01 5.409241004152e-01 5.387738753658e-01 5.364659830045e-01 5.341526766605e-01 5.319912408922e-01 5.300577902897e-01 5.282928377356e-01 5.265363906815e-01 5.246150859516e-01 5.224544692010e-01 5.201373703919e-01 5.178567629210e-01 5.157978857542e-01 5.140140742479e-01 5.123800892951e-01 5.106738358108e-01 5.087284040564e-01 5.065521687932e-01 5.043285291153e-01 5.022821206314e-01 5.005262684101e-01 4.989863691353e-01 4.974576041589e-01 4.957565397964e-01 4.938499615300e-01 4.918582669396e-01 4.899568351046e-01 4.882557957694e-01 4.867348417581e-01 4.852798769866e-01 4.837635465008e-01 4.821301501301e-01 4.804097243523e-01 4.786809953075e-01 4.770248250106e-01 4.754864170164e-01 4.740548763046e-01 4.726728575468e-01 4.712668805897e-01 4.697948773581e-01 4.682670206166e-01 4.667477110106e-01 4.653149066213e-01 4.639996262926e-01 4.627683395344e-01 4.615536299538e-01 4.603087608635e-01 4.590355344824e-01 4.577720239301e-01 4.565574087396e-01 4.554020835790e-01 4.542870857693e-01 4.531997446226e-01 4.521401489636e-01 4.511053896466e-01 4.500868884245e-01 4.490750076129e-01 4.480678666676e-01 4.470886335002e-01 4.461668951246e-01 4.453133635021e-01 4.445052387108e-01 4.437118907098e-01 4.429243360999e-01 4.421558950110e-01 4.414306467153e-01 4.407623903883e-01 4.401433188497e-01 4.395551705106e-01 4.389911810664e-01 4.384580765610e-01 4.379603453479e-01 4.374977821127e-01 4.370692752087e-01 4.366727207871e-01 4.363084166949e-01 4.359799734385e-01 4.356912178469e-01 4.354390643330e-01 4.352246271535e-01 4.350465326319e-01 4.349007764011e-01 4.347838019155e-01 4.347002572559e-01 4.346573555168e-01 4.346561485717e-01 4.346927466259e-01 4.347629435484e-01 4.348625826474e-01 4.349985309263e-01 4.351768020134e-01 4.353961502008e-01 4.356498346351e-01 4.359375316167e-01 4.362628810535e-01 4.366313546587e-01 4.370392161888e-01 4.374799272545e-01 4.379494963748e-01 4.384507322861e-01 4.389934315746e-01 4.395763530611e-01 4.401929368306e-01 4.408374829422e-01 4.415136244861e-01 4.422269466336e-01 4.429823053560e-01 4.437750381633e-01 4.446008652758e-01 4.454564248209e-01 4.463483840969e-01 4.472782657688e-01 4.482424344035e-01 4.492368108556e-01 4.502636256290e-01 4.513229636324e-01 4.524160998883e-01 4.535415626587e-01 4.546958572886e-01 4.558788852175e-01 4.570966913135e-01 4.583481287365e-01 4.596295255734e-01 4.609402015708e-01 4.622796800914e-01 4.636481169421e-01 4.650481624012e-01 4.664781052918e-01 4.679363553546e-01 4.694190217927e-01 4.709307589028e-01 4.724692230241e-01 4.740345189254e-01 4.756282236214e-01 4.772461086745e-01 4.788877917614e-01 4.805543933556e-01 4.822466197333e-01 4.839631633838e-01 4.857042529156e-01 4.874692636141e-01 4.892546465059e-01 4.910626205851e-01 4.928938052523e-01 4.947467247939e-01 4.966209294332e-01 4.985172363331e-01 5.004338690500e-01 5.023684919335e-01 5.043244267845e-01 5.062984323874e-01 5.082919322847e-01 5.103041402202e-01 5.123346809056e-01 5.143808192919e-01 5.164450359418e-01 5.185265623190e-01 5.206237705582e-01 5.227360037396e-01 5.248631023590e-01 5.270037840620e-01 5.291597714959e-01 5.313298106048e-01 5.335136394974e-01 5.357100786992e-01 5.379200381163e-01 5.401406137622e-01 5.423731458220e-01 5.446171613180e-01 5.468725138669e-01 5.491385332385e-01 5.514140619442e-01 5.537003850876e-01 5.559947476862e-01 5.582987398725e-01 5.606104724042e-01 5.629297725627e-01 5.652571727972e-01 5.675924360554e-01 5.699338000339e-01 5.722818640037e-01 5.746353330952e-01 5.769943504228e-01 5.793586709977e-01 5.817281837367e-01 5.841023330619e-01 5.864804273812e-01 5.888620444200e-01 5.912469669522e-01 5.936348017042e-01 5.960252011811e-01 5.984184720569e-01 6.008127600778e-01 6.032088908445e-01 6.056052881809e-01 6.080025693800e-01 6.104005184891e-01 6.127982634325e-01 6.151953459987e-01 6.175930789017e-01 6.199873588299e-01 6.223816031383e-01 6.247730652880e-01 6.271624399320e-01 6.295494762711e-01 6.319328170485e-01 6.343128583004e-01 6.366903635392e-01 6.390637592120e-01 6.414326540839e-01 6.437967910040e-01 6.461548450666e-01 6.485074115988e-01 6.508549320835e-01 6.531963245950e-01 6.555321711262e-01 6.578619624103e-01 6.601839985986e-01 6.624990090186e-01 6.648051198235e-01 6.671033834638e-01 6.693930729675e-01 6.716753261975e-01 6.739490879759e-01 6.762138470584e-01 6.784704640600e-01 6.807151585954e-01 6.829489371299e-01 6.851723718644e-01 6.873841762835e-01 6.895858223292e-01 6.917771623915e-01 6.939575215376e-01 6.961262743546e-01 6.982820511391e-01 7.004232835100e-01 7.025505977470e-01 7.046645860468e-01 7.067669773254e-01 7.088575880482e-01 7.109345557900e-01 7.129963367100e-01 7.150421921738e-01 7.170723538694e-01 7.190852751169e-01 7.210840783227e-01 7.230703958008e-01 7.250406533062e-01 7.269953991727e-01 7.289330747038e-01 7.308510618005e-01 7.327512533381e-01 7.346353571628e-01 7.365019962855e-01 7.383527713605e-01 7.401862766555e-01 7.420001058096e-01 7.437952298904e-01 7.455687864874e-01 7.473229940694e-01 7.490593852120e-01 7.507775077843e-01 7.524766793833e-01 7.541556095287e-01 7.558125898451e-01 7.574472146147e-01 7.590609153997e-01 7.606533110848e-01 7.622268923815e-01 7.637801205666e-01 7.653118286240e-01 7.668194534597e-01 7.683038471663e-01 7.697635583425e-01 7.712026596786e-01 7.726202279665e-01 7.740145931334e-01 7.753859308796e-01 7.767329373292e-01 7.780542358468e-01 7.793504593548e-01 7.806244935256e-01 7.818725654239e-01 7.830964679212e-01 7.842957790260e-01 7.854679305099e-01 7.866147289622e-01 7.877362593564e-01 7.888317831559e-01 7.899009518552e-01 7.909427057618e-01 7.919563832925e-01 7.929444514356e-01 7.939054475496e-01 7.948402949412e-01 7.957474452219e-01 7.966263969174e-01 7.974769197278e-01 7.982985044580e-01 7.990924097490e-01 7.998586560982e-01 8.005976234522e-01 8.013075557377e-01 8.019880330341e-01 8.026390163097e-01 8.032596611286e-01 8.038528982732e-01 8.044169927120e-01 8.049514238167e-01 8.054553942470e-01 8.059293325692e-01 8.063726257613e-01 8.067861057007e-01 8.071687050240e-01 8.075203931661e-01 8.078424341112e-01 8.081318335285e-01 8.083906636565e-01 8.086187305865e-01 8.088153748584e-01 8.089796025076e-01 8.091122701954e-01 8.092129380451e-01 8.092834213023e-01 8.093219170239e-01 8.093280251584e-01 8.093024927507e-01 8.092435214211e-01 8.091527827991e-01 8.090300981785e-01 8.088753496318e-01 8.086886674656e-01 8.084692637148e-01 8.082160082891e-01 8.079296355352e-01 8.076116341436e-01 8.072606927096e-01 8.068777492398e-01 8.064612070784e-01 8.060102921759e-01 8.055268088636e-01 8.050103853329e-01 8.044602569539e-01 8.038781253022e-01 8.032630009613e-01 8.026139918687e-01 8.019311394302e-01 8.012156579546e-01 8.004667579570e-01 7.996850687777e-01 7.988711125454e-01 7.980237119849e-01 7.971428465329e-01 7.962281768182e-01 7.952810238834e-01 7.943020839299e-01 7.932905308712e-01 7.922458889797e-01 7.911691294826e-01 7.900582301128e-01 7.889159175222e-01 7.877414099382e-01 7.865351569457e-01 7.852977035747e-01 7.840263791377e-01 7.827242554541e-01 7.813905177747e-01 7.800234870428e-01 7.786274675763e-01 7.771998649142e-01 7.757402970863e-01 7.742500187787e-01 7.727288125459e-01 7.711776630457e-01 7.695963353677e-01 7.679845667749e-01 7.663433369529e-01 7.646722685337e-01 7.629714971203e-01 7.612428930579e-01 7.594851398665e-01 7.576989386420e-01 7.558853353421e-01 7.540424726367e-01 7.521727426002e-01 7.502777268725e-01 7.483546941091e-01 7.464063651077e-01 7.444308700253e-01 7.424298623211e-01 7.404044345906e-01 7.383542753246e-01 7.362794446198e-01 7.341811419536e-01 7.320583533617e-01 7.299124482659e-01 7.277455139571e-01 7.255560060393e-01 7.233454987917e-01 7.211133881907e-01 7.188610349430e-01 7.165908124464e-01 7.142999287234e-01 7.119911181291e-01 7.096653258714e-01 7.073207948752e-01 7.049609884427e-01 7.025852611262e-01 7.001938747600e-01 6.977892245259e-01 6.953694344858e-01 6.929369443612e-01 6.904927242398e-01 6.880370693811e-01 6.855710589909e-01 6.830953492627e-01 6.806103211225e-01 6.781181499543e-01 6.756179509109e-01 6.731128313640e-01 6.706016218256e-01 6.680855614660e-01 6.655682050207e-01 6.630477848175e-01 6.605253704514e-01 6.580041226447e-01 6.554827320756e-01 6.529643676891e-01 6.504479903136e-01 6.479368454500e-01 6.454310465439e-01 6.429313572489e-01 6.404395164513e-01 6.379573214598e-01 6.354851771553e-01 6.330247859159e-01 6.305774225135e-01 6.281441499030e-01 6.257261395627e-01 6.233264775646e-01 6.209433127921e-01 6.185802196640e-01 6.162385647188e-01 6.139201056604e-01 6.116251017482e-01 6.093550352133e-01 6.071123187306e-01 6.048986034777e-01 6.027138544720e-01 6.005612328716e-01 5.984409983478e-01 5.963568571888e-01 5.943074460269e-01 5.922967172794e-01 5.903253596243e-01 5.883944142413e-01 5.865061836254e-01 5.846618217045e-01 5.828630116598e-01 5.811112957377e-01 5.794086478326e-01 5.777575571490e-01 5.761567488572e-01 5.746100200538e-01 5.731191323921e-01 5.716842526906e-01 5.703075703083e-01 5.689910191757e-01 5.677348909836e-01 5.665414041377e-01 5.654120020846e-01 5.643480164271e-01 5.633511938817e-01 5.624218113756e-01 5.615624953157e-01 5.607736197586e-01 5.600557901381e-01 5.594113711984e-01 5.588411324379e-01 5.583461292678e-01 5.579283698950e-01 5.575860627512e-01 5.573220612091e-01 5.571372088340e-01 5.570323657362e-01 5.570073966272e-01 5.570631331539e-01 5.572009156050e-01 5.574209609528e-01 5.577236566718e-01 5.581084605122e-01 5.585769143837e-01 5.591291052497e-01 5.597641761057e-01 5.604839560664e-01 5.612863853542e-01 5.621727177424e-01 5.631430334847e-01 5.641959252539e-01 5.653317419667e-01 5.665515971935e-01 5.678518892033e-01 5.692341191891e-01 5.706978169971e-01 5.722420438064e-01 5.738654072776e-01 5.755674808251e-01 5.773482315502e-01 5.792057157759e-01 5.811400779063e-01 5.831489438196e-01 5.852319608106e-01 5.873877767036e-01 5.896153598734e-01 5.919130702873e-01 5.942800242119e-01 5.967154159553e-01 5.992154623640e-01 6.017818059387e-01 6.044117544078e-01 6.071029334130e-01 6.098546319487e-01 6.126653038602e-01 6.155329326456e-01 6.184563865865e-01 6.214327928682e-01 6.244623394720e-01 6.275413217024e-01 6.306693376489e-01 6.338444006190e-01 6.370641743162e-01 6.403273687931e-01 6.436312496648e-01 6.469757178520e-01 6.503577713450e-01 6.537753904907e-01 6.572274704171e-01 6.607110005115e-01 6.642252093236e-01 6.677673403629e-01 6.713372480750e-01 6.749312588464e-01 6.785475699120e-01 6.821854367822e-01 6.858425458980e-01 6.895157598050e-01 6.932054066313e-01 6.969071832449e-01 7.006221437610e-01 7.043461818150e-01 7.080776170615e-01 7.118161605089e-01 7.155584164074e-01 7.193036398352e-01 7.230482437633e-01 7.267918782415e-01 7.305340194803e-01 7.342694790770e-01 7.379998248743e-01 7.417211355919e-01 7.454330198196e-01 7.491333291596e-01 7.528192658929e-01 7.564913609700e-01 7.601454761892e-01 7.637819041989e-01 7.673977639037e-01 7.709917707562e-01 7.745627301735e-01 7.781081608725e-01 7.816281235342e-01 7.851192344387e-01 7.885797999790e-01 7.920102779705e-01 7.954076261281e-01 7.987706043439e-01 8.020978913630e-01 8.053869443233e-01 8.086394575296e-01 8.118488715564e-01 8.150196070743e-01 8.181460605828e-01 8.212279331024e-01 8.242643354114e-01 8.272538240106e-01 8.301950150877e-01 8.330861086056e-01 8.359264001643e-01 8.387153287211e-01 8.414490700975e-01 8.441303444741e-01 8.467544352902e-01 8.493222541676e-01 8.518315759587e-01 8.542808081461e-01 8.566716577128e-01 8.589990852278e-01 8.612665182571e-01 8.634686067503e-01 8.656060287507e-01 8.676792232960e-01 8.696847584834e-01 8.716245344827e-01 8.734941153768e-01 8.752967847366e-01 8.770289083299e-01 8.786898912794e-01 8.802804748041e-01 8.817976860058e-01 8.832437499431e-01 8.846151870625e-01 8.859123852698e-01 8.871362275602e-01 8.882826199390e-01 8.893551177942e-01 8.903497712829e-01 8.912685576017e-01 8.921100633659e-01 8.928733251207e-01 8.935604850474e-01 8.941665345273e-01 8.946957749728e-01 8.951462816908e-01 8.955165112741e-01 8.958100290740e-01 8.960213197628e-01 8.961561986017e-01 8.962103328864e-01 8.961843377120e-01 8.960807855043e-01 8.958963913501e-01 8.956353803280e-01 8.952931037767e-01 8.948732011170e-01 8.943758580947e-01 8.937992027635e-01 8.931479294741e-01 8.924168619218e-01 8.916117578214e-01 8.907288230689e-01 8.897716219670e-01 8.887412234937e-01 8.876348158269e-01 8.864576262551e-01 8.852062351996e-01 8.838857030785e-01 8.824949563548e-01 8.810330400914e-01 8.795068786133e-01 8.779090910126e-01 8.762502943681e-01 8.745251128274e-01 8.727371105491e-01 8.708898488803e-01 8.689793217592e-01 8.670161698654e-01 8.649915378651e-01 8.629144023551e-01 8.607848705481e-01 8.586016195020e-01 8.563742191475e-01 8.540944448939e-01 8.517749924868e-01 8.494088480245e-01 8.470036266093e-01 8.445625802713e-01 8.420815147505e-01 8.395750501067e-01 8.370294814709e-01 8.344636947448e-01 8.318688314495e-01 8.292525124133e-01 8.266211053458e-01 8.239662185377e-01 8.213072109963e-01 8.186294644603e-01 8.159523265205e-01 8.132684763380e-01 8.105824685595e-01 8.079075713089e-01 8.052290698177e-01 8.025732938898e-01 7.999206375976e-01 7.972935205517e-01 7.946857535146e-01 7.920998033309e-01 7.895529959442e-01 7.870263691159e-01 7.845497305504e-01 7.821043362248e-01 7.797087425857e-01 7.773635033224e-01 7.750640880652e-01 7.728337742628e-01 7.706500390295e-01 7.685457925726e-01 7.665000460717e-01 7.645314447605e-01 7.626428249950e-01 7.608254199383e-01 7.591075105577e-01 7.574616690680e-01 7.559224486676e-01 7.544704323783e-01 7.531184765713e-01 7.518747080071e-01 7.507255342700e-01 7.497015488566e-01 7.487728946673e-01 7.479721154585e-01 7.472823736432e-01 7.467117894965e-01 7.462730833902e-01 7.459454622985e-01 7.457601408751e-01 7.456888791909e-01 7.457591554055e-01 7.459571295362e-01 7.462843237835e-01 7.467550425809e-01 7.473470740298e-01 7.480886306755e-01 7.489538059892e-01 7.499614526785e-01 7.511037205697e-01 7.523743643919e-01 7.537887675778e-01 7.553250395984e-01 7.570042979458e-01 7.588057330219e-01 7.607383079495e-01 7.628017555824e-01 7.649817323798e-01 7.672944303765e-01 7.697166757453e-01 7.722634613359e-01 7.749218399724e-01 7.776886664213e-01 7.805688779229e-01 7.835457985579e-01 7.866294318622e-01 7.898060410077e-01 7.930745888662e-01 7.964355561092e-01 7.998750108493e-01 8.033999413860e-01 8.069957929680e-01 8.106627513984e-01 8.143996785027e-01 8.181898387577e-01 8.220449747391e-01 8.259428426189e-01 8.298921903064e-01 8.338828793647e-01 8.379042443269e-01 8.419654751021e-01 8.460392548159e-01 8.501459410931e-01 8.542603018342e-01 8.583848078464e-01 8.625203987169e-01 8.666439224223e-01 8.707759086004e-01 8.748830961571e-01 8.789841609031e-01 8.830601705771e-01 8.871049709673e-01 8.911294349942e-01 8.951031551764e-01 8.990496516722e-01 9.029371513253e-01 9.067794913405e-01 9.105666911750e-01 9.142850319044e-01 9.179497718941e-01 9.215304131578e-01 9.250487278820e-01 9.284786265404e-01 9.318291562998e-01 9.350937197269e-01 9.382587070081e-01 9.413361016342e-01 9.443047251112e-01 9.471763883483e-01 9.499362960200e-01 9.525854235683e-01 9.551203423235e-01 9.575338068684e-01 9.598293186040e-01 9.619951285190e-01 9.640368570293e-01 9.659426670497e-01 9.677199430389e-01 9.693569872675e-01 9.708561242663e-01 9.722128502202e-01 9.734249632252e-01 9.744952307654e-01 9.754111999323e-01 9.761848411591e-01 9.768004433962e-01 9.772673493869e-01 9.775788139873e-01 9.777324385760e-01 9.777356523106e-01 9.775741430852e-01 9.772628969303e-01 9.767872585761e-01 9.761557850034e-01 9.753674062576e-01 9.744165129664e-01 9.733143533747e-01 9.720473826844e-01 9.706300780288e-01 9.690526536055e-01 9.673224018279e-01 9.654412826186e-01 9.634039610671e-01 9.612222892715e-01 9.588882734480e-01 9.564135333046e-01 9.537932446109e-01 9.510337880412e-01 9.481386846725e-01 9.451091124036e-01 9.419514984017e-01 9.386655808425e-01 9.352614657893e-01 9.317361922609e-01 9.281021109111e-01 9.243565566346e-01 9.205117291806e-01 9.165677652746e-01 9.125312667419e-01 9.084139172252e-01 9.042111300600e-01 8.999443193712e-01 8.956046823957e-01 8.912114866747e-01 8.867675246405e-01 8.822767366062e-01 8.777580536189e-01 8.732026808669e-01 8.686399853884e-01 8.640600436922e-01 8.594820611701e-01 8.549150612035e-01 8.503599542971e-01 8.458404505420e-01 8.413496731040e-01 8.369118681048e-01 8.325275496976e-01 8.282112955889e-01 8.239728102331e-01 8.198193700158e-01 8.157658810035e-01 8.118155820415e-01 8.079864281348e-01 8.042798810642e-01 8.007122639141e-01 7.972874763095e-01 7.940187107544e-01 7.909135577124e-01 7.879770889830e-01 7.852241264178e-01 7.826518789824e-01 7.802796283947e-01 7.781011918837e-01 7.761308290192e-01 7.743719698103e-01 7.728223431547e-01 7.714993063113e-01 7.703861341667e-01 7.695048552893e-01 7.688412075186e-01 7.684012332738e-01 7.681875100447e-01 7.681879364549e-01 7.684128874873e-01 7.688463897634e-01 7.694932569369e-01 7.703436710773e-01 7.713917150738e-01 7.726312321282e-01 7.740519614832e-01 7.756486911270e-01 7.774081860661e-01 7.793243204336e-01 7.813805533754e-01 7.835723058408e-01 7.858802065959e-01 7.882984174461e-01 7.908085636809e-01 7.933982112397e-01 7.960587951857e-01 7.987643021424e-01 8.015167822135e-01 8.042846675953e-01 8.070659553354e-01 8.098405803085e-01 8.125903165490e-01 8.153126395388e-01 8.179754162541e-01 8.205814431852e-01 8.231035050459e-01 8.255336126467e-01 8.278590201304e-01 8.300598904736e-01 8.321323112657e-01 8.340532116233e-01 8.358207974155e-01 8.374141201675e-01 8.388291196452e-01 8.400494512266e-01 8.410689135159e-01 8.418793761783e-01 8.424651238064e-01 8.428306992096e-01 8.429529134044e-01 8.428415035191e-01 8.424800573870e-01 8.418673740381e-01 8.410039454735e-01 8.398762870482e-01 8.384986385692e-01 8.368540884672e-01 8.349550510684e-01 8.327967557277e-01 8.303834851864e-01 8.277212867020e-01 8.248087188264e-01 8.216617980771e-01 8.182767760886e-01 8.146724968070e-01 8.108518215414e-01 8.068293009169e-01 8.026176332944e-01 7.982250951518e-01 7.936775996223e-01 7.889784690384e-01 7.841569401173e-01 7.792224678506e-01 7.742023441720e-01 7.691145907012e-01 7.639772311368e-01 7.588243755366e-01 7.536667507324e-01 7.485427931886e-01 7.434676767609e-01 7.384750762319e-01 7.335885101273e-01 7.288337282337e-01 7.242445089702e-01 7.198383455490e-01 7.156547843932e-01 7.117072132696e-01 7.080332188928e-01 7.046494424761e-01 7.015829712575e-01 6.988601922592e-01 6.964912991983e-01 6.945091701164e-01 6.929151771338e-01 6.917380384341e-01 6.909808091940e-01 6.906554122709e-01 6.907727879231e-01 6.913284665925e-01 6.923341971996e-01 6.937794329326e-01 6.956688632920e-01 6.979886688648e-01 7.007364635273e-01 7.038969344171e-01 7.074575364865e-01 7.114100483973e-01 7.157272330705e-01 7.204039296053e-01 7.254098140565e-01 7.307333736926e-01 7.363522592699e-01 7.422420377484e-01 7.483899526262e-01 7.547639692977e-01 7.613550767303e-01 7.681331485968e-01 7.750827958803e-01 7.821836522221e-01 7.894135424321e-01 7.967584951438e-01 8.041934519945e-01 8.117095997245e-01 8.192794956765e-01 8.268952684228e-01 8.345362230546e-01 8.421863301671e-01 8.498338101800e-01 8.574573205657e-01 8.650489848898e-01 8.725862647463e-01 8.800603957666e-01 8.874531346368e-01 8.947486647473e-01 9.019344489128e-01 9.089888959883e-01 9.159047159733e-01 9.226554245741e-01 9.292315025704e-01 9.356131076290e-01 9.417816431741e-01 9.477210116924e-01 9.534103755781e-01 9.588354790708e-01 9.639727535035e-01 9.688103834010e-01 9.733246593238e-01 9.775012871552e-01 9.813236465639e-01 9.847743108528e-01 9.878431928244e-01 9.905123231624e-01 9.927762354525e-01 9.946214708546e-01 9.960447208723e-01 9.970440081110e-01 9.976154759960e-01 9.977680172915e-01 9.975032915474e-01 9.968395812939e-01 9.957874029790e-01 9.943712878465e-01 9.926170148755e-01 9.905533475688e-01 9.882203441184e-01 9.856567700648e-01 9.829130561264e-01 9.800386208654e-01 9.770918462027e-01 9.741349959471e-01 9.712321973813e-01 9.684527552660e-01 9.658675822741e-01 9.635490022876e-01 9.615668924232e-01 9.599967417137e-01 9.589021689685e-01 9.583490874578e-01 9.583954972104e-01 9.590932599108e-01 9.604836139837e-01 9.625966152711e-01 9.654563415751e-01 9.690678502489e-01 9.734281463044e-01 9.785181755336e-01 9.843068478764e-01 9.907494275594e-01 9.977890465286e-01 1.005357494674e+00 1.013373127855e+00 1.021751229612e+00 1.030393542437e+00 1.039200936651e+00 1.048063391550e+00 1.056875123835e+00 1.065526621086e+00 1.073905725957e+00 1.081910989603e+00 1.089433454158e+00 1.096380143200e+00 1.102657131946e+00 1.108180272673e+00 1.112876465191e+00 1.116674650791e+00 1.119525868584e+00 1.121378926400e+00 1.122205602921e+00 1.121982715751e+00 1.120701136099e+00 1.118368080579e+00 1.114994696656e+00 1.110616753537e+00 1.105269927226e+00 1.099011301282e+00 1.091905142787e+00 1.084025150061e+00 1.075459980286e+00 1.066299326528e+00 1.056647028885e+00 1.046606513002e+00 1.036290973352e+00 1.025809952490e+00 1.015277523312e+00 1.004803685308e+00 9.944919952094e-01 9.844474203878e-01 9.747548727692e-01 9.655043291574e-01 9.567591922912e-01 9.485825234200e-01 9.410194072824e-01 9.340985183836e-01 9.278450814646e-01 9.222605660215e-01 9.173475468298e-01 9.130858500580e-01 9.094598772293e-01 9.064421605316e-01 9.040006723316e-01 9.021101525754e-01 9.007328896912e-01 8.998482650203e-01 8.994246119807e-01 8.994438211561e-01 8.998876476579e-01 9.007399379966e-01 9.019957247654e-01 9.036370229739e-01 9.056647022750e-01 9.080604243732e-01 9.108131905431e-01 9.139070543250e-01 9.173080788215e-01 9.209908124918e-01 9.249027415626e-01 9.289943866510e-01 9.331996732902e-01 9.374435442113e-01 9.416471650857e-01 9.457170384197e-01 9.495673351365e-01 9.530984050614e-01 9.562217397849e-01 9.588523332793e-01 9.609107114346e-01 9.623341002362e-01 9.630708249985e-01 9.630960385254e-01 9.623975368564e-01 9.609921151346e-01 9.589231801959e-01 9.562558746545e-01 9.530870573508e-01 9.495356062320e-01 9.457423877500e-01 9.418718306702e-01 9.381017438792e-01 9.346177120924e-01 9.316111998533e-01 9.292633143587e-01 9.277466597713e-01 9.272108742961e-01 9.277766666920e-01 9.295286366535e-01 9.325118999695e-01 9.367316738786e-01 9.421458728409e-01 9.486801988129e-01 9.562149243246e-01 9.646109067841e-01 9.736993246043e-01 9.832974987599e-01 9.932232499388e-01 1.003282420671e+00 1.013300479390e+00 1.023106021210e+00 1.032547481136e+00 1.041494271571e+00 1.049825952312e+00 1.057459565505e+00 1.064309378999e+00 1.070328371099e+00 1.075467186685e+00 1.079696396718e+00 1.083000691587e+00 1.085355815996e+00 1.086763397727e+00 1.087204051803e+00 1.086679013047e+00 1.085184285054e+00 1.082713222024e+00 1.079278416074e+00 1.074878211296e+00 1.069545225441e+00 1.063301536617e+00 1.056202964437e+00 1.048320430908e+00 1.039737345011e+00 1.030580851159e+00 1.020975622366e+00 1.011096394827e+00 1.001115291781e+00 9.912391107904e-01 9.816822853069e-01 9.726556808385e-01 9.643960199943e-01 9.571002665142e-01 9.509875884947e-01 9.462295733357e-01 9.429840134415e-01 9.413885555092e-01 9.415167217151e-01 9.434441256203e-01 9.471638056050e-01 9.526594295225e-01 9.598483774860e-01 9.685972734025e-01 9.787443988656e-01 9.900418236590e-01 1.002227787796e+00 1.014956323703e+00 1.027863648234e+00 1.040536886332e+00 1.052532055645e+00 1.063422045958e+00 1.072745748912e+00 1.080112966134e+00 1.083554012814e+00 1.084204107124e+00 1.082706658579e+00 1.079891515823e+00 1.076444797311e+00 1.072651657776e+00 1.068284791116e+00 1.062736074344e+00 1.055340710007e+00 1.045707568019e+00 1.033982809093e+00 1.020953773188e+00 1.007880539784e+00 9.961526837625e-01 9.869191002448e-01 9.807569889694e-01 9.775534587875e-01 9.767071479703e-01 9.774897284059e-01 9.794000715546e-01 9.824165441832e-01 9.869990221152e-01 9.938207943921e-01 1.003397800442e+00 1.015765704786e+00 1.030299891840e+00 1.045821539378e+00 1.060934340691e+00 1.074409609165e+00 1.085476997414e+00 1.093994986045e+00 1.100346788669e+00 1.105158266692e+00 1.108980074282e+00 1.112004764463e+00 1.113923067942e+00 1.114038506156e+00 1.111560732830e+00 1.105931753640e+00 1.097110106036e+00 1.085719513826e+00 1.072934463624e+00 1.060188237785e+00 1.048817755072e+00 1.039711991376e+00 1.033109918071e+00 1.028703583726e+00 1.025930834842e+00 1.024213324790e+00 1.013446989407e+00 9.599767272111e-01 8.831029990874e-01 8.188609081238e-01 8.041611621879e-01 8.487789403408e-01 9.264431841728e-01 9.993912297385e-01 1.040745017950e+00 1.040940475656e+00 1.007641947679e+00 9.629705416155e-01 9.358738788803e-01 9.465277591372e-01 9.915741509995e-01 1.047254357727e+00 1.086018694967e+00 1.089678662553e+00 1.054696198165e+00 9.934668813804e-01 9.325067826804e-01 9.035057598335e-01 9.240185658071e-01 9.824165213837e-01 1.047315596384e+00 1.087709940371e+00 1.084503785609e+00 1.033885901408e+00 9.481737731896e-01 8.558005089059e-01 7.960277222938e-01 7.984409893447e-01 8.564196761646e-01 9.335516553108e-01 9.928401952374e-01 1.012266928565e+00 9.874102176892e-01 9.308593101749e-01 8.704061860950e-01 8.407466101106e-01 8.631421452559e-01 9.275540637870e-01 1.002151007715e+00 1.055807984662e+00 1.070316190011e+00 1.043559978696e+00 9.894438706436e-01 9.354072423034e-01 9.128551597759e-01 9.381656179445e-01 9.996105018022e-01 1.067534537325e+00 1.113795630953e+00 1.122435372185e+00 1.092534508678e+00 1.037481963528e+00 9.813512739597e-01 9.496790928365e-01 9.547345610597e-01 9.869017994066e-01 1.022790412491e+00 1.040804365673e+00 1.030845918255e+00 9.971138969071e-01 9.562892433809e-01 9.306066183141e-01 9.353544538818e-01 9.678857202264e-01 1.009931564198e+00 1.040189300656e+00 1.045161250908e+00 1.023753487022e+00 9.872839617736e-01 9.555156943326e-01 9.474270948246e-01 9.697297031917e-01 1.012669400665e+00 1.057969550975e+00 1.090023298374e+00 1.102244371151e+00 1.097994086643e+00 1.087460560002e+00 1.081840376450e+00 1.086732410043e+00 1.099065787852e+00 1.109746077104e+00 1.109808915062e+00 1.095803952762e+00 1.071839068628e+00 1.047914768136e+00 1.034612894083e+00 1.036577641060e+00 1.049168317444e+00 1.061317637315e+00 1.062100689369e+00 1.046311813675e+00 1.016973408201e+00 9.842417757561e-01 9.609408798324e-01 9.556385917284e-01 9.674966318423e-01 9.874092227166e-01 1.004334582959e+00 1.011614960001e+00 1.009685634057e+00 1.005025536038e+00 1.005892702471e+00 1.016917593614e+00 1.035883514887e+00 1.055009918591e+00 1.065637662147e+00 1.062722130958e+00 1.047175414715e+00 1.025295847586e+00 1.005720898772e+00 9.949639550611e-01 9.939594474299e-01 9.982697920729e-01 1.001813505801e+00 1.030344542880e+00
 8.143639068291e-01 8.125494499681e-01 8.107711979971e-01 8.088500397711e-01 8.066946872074e-01 8.043723039876e-01 8.020539257157e-01 7.998913259289e-01 7.979362093364e-01 7.961210490765e-01 7.942892704384e-01 7.922776768629e-01 7.900247959605e-01 7.876358655927e-01 7.853138625199e-01 7.831999918316e-01 7.812893485528e-01 7.794524625599e-01 7.775334482818e-01 7.754286360905e-01 7.731334997400e-01 7.707544990462e-01 7.684514806197e-01 7.663336195688e-01 7.643857414134e-01 7.624871277635e-01 7.604943212044e-01 7.583160562154e-01 7.559563458218e-01 7.535204906281e-01 7.511629014785e-01 7.489907363653e-01 7.469904355692e-01 7.450386438123e-01 7.429821401230e-01 7.407227634510e-01 7.382690752278e-01 7.357392237257e-01 7.333109220441e-01 7.311112263285e-01 7.291192679404e-01 7.271697748582e-01 7.250647738811e-01 7.227061195178e-01 7.201556067363e-01 7.175920150775e-01 7.151970687653e-01 7.130385032809e-01 7.110306118204e-01 7.089971800321e-01 7.067923067136e-01 7.043818989110e-01 7.018379199386e-01 6.992910479811e-01 6.968666144742e-01 6.946262754920e-01 6.925334235842e-01 6.904540859644e-01 6.882350856808e-01 6.857936219406e-01 6.831773928852e-01 6.805456421879e-01 6.780810892498e-01 6.758667137152e-01 6.738154877555e-01 6.717254754707e-01 6.694230668878e-01 6.668789888562e-01 6.642197888671e-01 6.616337883533e-01 6.592552924356e-01 6.570849611201e-01 6.550003116768e-01 6.528323123374e-01 6.504696399072e-01 6.479123273867e-01 6.452630147166e-01 6.426776735596e-01 6.402853580104e-01 6.381088974808e-01 6.360348218456e-01 6.338738090556e-01 6.314808714082e-01 6.288521148564e-01 6.261399654182e-01 6.235653380486e-01 6.212726666729e-01 6.192257054187e-01 6.172242773571e-01 6.150374997445e-01 6.125573391537e-01 6.098746572117e-01 6.072150912986e-01 6.047999132305e-01 6.026943144684e-01 6.007637645293e-01 5.987688976918e-01 5.965218092816e-01 5.940119558444e-01 5.914015568549e-01 5.889209000544e-01 5.867169490278e-01 5.847624016775e-01 5.828847128663e-01 5.808765456455e-01 5.786312591986e-01 5.761944923050e-01 5.737283774184e-01 5.714126932358e-01 5.693332219875e-01 5.674391812792e-01 5.655749910285e-01 5.635740263276e-01 5.613567948246e-01 5.589689535756e-01 5.565608538705e-01 5.542982933336e-01 5.522656670794e-01 5.504112411844e-01 5.485710769744e-01 5.465663200961e-01 5.443137301421e-01 5.418907858413e-01 5.394945320391e-01 5.373188134695e-01 5.354246151814e-01 5.336870738743e-01 5.318803166735e-01 5.298291323355e-01 5.275377881009e-01 5.251888857259e-01 5.230130125246e-01 5.211280974083e-01 5.194620689513e-01 5.178091797522e-01 5.159840223422e-01 5.139483409847e-01 5.118183897481e-01 5.097709837878e-01 5.079190079862e-01 5.062454087401e-01 5.046395372409e-01 5.029729113116e-01 5.011883711796e-01 4.993113353609e-01 4.974172695246e-01 4.955899605931e-01 4.938761857556e-01 4.922697099882e-01 4.907138361707e-01 4.891344173053e-01 4.874851851944e-01 4.857760649839e-01 4.840696626031e-01 4.824455428174e-01 4.809363739560e-01 4.795088819658e-01 4.780963313053e-01 4.766520908125e-01 4.751767538815e-01 4.737072044580e-01 4.722823364044e-01 4.709104876997e-01 4.695757746695e-01 4.682667765996e-01 4.669832535893e-01 4.657237324392e-01 4.644781421700e-01 4.632346474251e-01 4.619925899509e-01 4.607758960956e-01 4.596148187000e-01 4.585207935504e-01 4.574696143324e-01 4.564316081301e-01 4.553964864358e-01 4.543784166974e-01 4.534009276849e-01 4.524785072824e-01 4.516019392343e-01 4.507540885206e-01 4.499285265945e-01 4.491315356217e-01 4.483673733148e-01 4.476373075883e-01 4.469380901011e-01 4.462702842364e-01 4.456322048674e-01 4.450280541981e-01 4.444620954210e-01 4.439315295965e-01 4.434378301967e-01 4.429790265787e-01 4.425509030620e-01 4.421510580185e-01 4.417833679735e-01 4.414559770114e-01 4.411689710467e-01 4.409194589860e-01 4.407024709066e-01 4.405152952633e-01 4.403632352232e-01 4.402542887067e-01 4.401865863122e-01 4.401528986416e-01 4.401526222122e-01 4.401900853769e-01 4.402711402072e-01 4.403913109354e-01 4.405449575382e-01 4.407275125374e-01 4.409431213246e-01 4.412002445100e-01 4.414986548085e-01 4.418318767970e-01 4.421941321638e-01 4.425895929486e-01 4.430241116624e-01 4.435012531290e-01 4.440178617348e-01 4.445674975898e-01 4.451501158110e-01 4.457709116303e-01 4.464308468193e-01 4.471265580955e-01 4.478543134949e-01 4.486163848561e-01 4.494135060004e-01 4.502461934854e-01 4.511139586892e-01 4.520128013412e-01 4.529434309568e-01 4.539108509527e-01 4.549142826339e-01 4.559512527576e-01 4.570199488313e-01 4.581196069787e-01 4.592515187209e-01 4.604173290624e-01 4.616169213440e-01 4.628462823087e-01 4.641054183102e-01 4.653951636250e-01 4.667145980032e-01 4.680640984264e-01 4.694448020051e-01 4.708536667155e-01 4.722892214597e-01 4.737527006725e-01 4.752463679741e-01 4.767664604290e-01 4.783153409710e-01 4.798910412106e-01 4.814909469862e-01 4.831172689685e-01 4.847701750344e-01 4.864472757559e-01 4.881495148369e-01 4.898773269244e-01 4.916289681002e-01 4.934027947466e-01 4.952004634391e-01 4.970209130683e-01 4.988637542574e-01 5.007292025124e-01 5.026157939414e-01 5.045224833614e-01 5.064502312203e-01 5.083988591219e-01 5.103665590803e-01 5.123527555589e-01 5.143577396846e-01 5.163796112577e-01 5.184199568689e-01 5.204790574672e-01 5.225542145086e-01 5.246459984798e-01 5.267543605552e-01 5.288776534014e-01 5.310156050498e-01 5.331683480455e-01 5.353364116471e-01 5.375181214999e-01 5.397128885424e-01 5.419215307883e-01 5.441419290390e-01 5.463746491818e-01 5.486195118108e-01 5.508741325406e-01 5.531406645142e-01 5.554181320194e-01 5.577047050992e-01 5.600021122497e-01 5.623074099492e-01 5.646209810147e-01 5.669441241106e-01 5.692752170775e-01 5.716136284482e-01 5.739589322969e-01 5.763108168988e-01 5.786693253062e-01 5.810338566593e-01 5.834045031606e-01 5.857798617308e-01 5.881600702104e-01 5.905442523784e-01 5.929314093368e-01 5.953240213106e-01 5.977189065198e-01 6.001165646092e-01 6.025170591539e-01 6.049191465783e-01 6.073225101888e-01 6.097275912271e-01 6.121331657243e-01 6.145387069885e-01 6.169451073995e-01 6.193501873142e-01 6.217549035667e-01 6.241593258916e-01 6.265628408228e-01 6.289644797527e-01 6.313625972140e-01 6.337578864764e-01 6.361505744090e-01 6.385401576644e-01 6.409264729055e-01 6.433094096314e-01 6.456897813293e-01 6.480638118253e-01 6.504336718889e-01 6.527971785643e-01 6.551542553423e-01 6.575061912829e-01 6.598525758881e-01 6.621921938335e-01 6.645257735456e-01 6.668526513890e-01 6.691706167343e-01 6.714799593785e-01 6.737808726945e-01 6.760725430470e-01 6.783564398821e-01 6.806314319218e-01 6.828979938188e-01 6.851551032410e-01 6.874014387027e-01 6.896349319076e-01 6.918560668552e-01 6.940678274083e-01 6.962686188759e-01 6.984592780561e-01 7.006386528038e-01 7.028049989895e-01 7.049575029114e-01 7.070957506884e-01 7.092197750326e-01 7.113305077340e-01 7.134311177580e-01 7.155180592830e-01 7.175902364025e-01 7.196471324149e-01 7.216869510774e-01 7.237106335717e-01 7.257200131484e-01 7.277131986621e-01 7.296928579502e-01 7.316570915438e-01 7.336032939401e-01 7.355319318350e-01 7.374413465836e-01 7.393321504702e-01 7.412075463802e-01 7.430663565130e-01 7.449067715468e-01 7.467303341609e-01 7.485328353379e-01 7.503144304873e-01 7.520756507437e-01 7.538192624043e-01 7.555440477252e-01 7.572505460421e-01 7.589362502752e-01 7.605995500344e-01 7.622415390012e-01 7.638608104915e-01 7.654600648868e-01 7.670392764720e-01 7.685969330275e-01 7.701323406622e-01 7.716449644035e-01 7.731330708564e-01 7.745990895641e-01 7.760421175464e-01 7.774612429495e-01 7.788579364778e-01 7.802300653312e-01 7.815773899777e-01 7.829000554889e-01 7.841987729718e-01 7.854721310719e-01 7.867205663313e-01 7.879435927488e-01 7.891395869574e-01 7.903102026436e-01 7.914553321102e-01 7.925748731543e-01 7.936691377776e-01 7.947342400473e-01 7.957720224103e-01 7.967835320845e-01 7.977667035122e-01 7.987252069068e-01 7.996561835516e-01 8.005587938270e-01 8.014333821592e-01 8.022790460337e-01 8.030949087739e-01 8.038846210863e-01 8.046458395432e-01 8.053783244672e-01 8.060809326492e-01 8.067539813121e-01 8.073970495944e-01 8.080119484498e-01 8.085957527280e-01 8.091505269413e-01 8.096747303854e-01 8.101669857582e-01 8.106298978406e-01 8.110631935209e-01 8.114637313004e-01 8.118349144655e-01 8.121738807003e-01 8.124814577536e-01 8.127580000884e-01 8.130031782757e-01 8.132172690018e-01 8.133999734411e-01 8.135494275458e-01 8.136668123000e-01 8.137535654090e-01 8.138074279590e-01 8.138304930808e-01 8.138207600494e-01 8.137775521705e-01 8.137014969451e-01 8.135932444436e-01 8.134523823241e-01 8.132795252745e-01 8.130726634278e-01 8.128323603673e-01 8.125582933719e-01 8.122519584480e-01 8.119123646964e-01 8.115405393861e-01 8.111342978752e-01 8.106944791113e-01 8.102208141592e-01 8.097137972947e-01 8.091730752848e-01 8.085999504815e-01 8.079937799329e-01 8.073531587202e-01 8.066786201107e-01 8.059707494513e-01 8.052300713669e-01 8.044564601983e-01 8.036486378776e-01 8.028083480575e-01 8.019338428326e-01 8.010251636875e-01 8.000857179802e-01 7.991122955368e-01 7.981057007977e-01 7.970672399815e-01 7.959935324123e-01 7.948884354040e-01 7.937502749377e-01 7.925787870407e-01 7.913769817768e-01 7.901414250216e-01 7.888728227988e-01 7.875730352234e-01 7.862399018397e-01 7.848761033227e-01 7.834808541007e-01 7.820531553153e-01 7.805944598972e-01 7.791051749082e-01 7.775833749144e-01 7.760329310539e-01 7.744507891025e-01 7.728390793519e-01 7.711972512777e-01 7.695251642124e-01 7.678237891398e-01 7.660950313542e-01 7.643356626518e-01 7.625490064891e-01 7.607327611769e-01 7.588892775858e-01 7.570182978405e-01 7.551205564309e-01 7.531955047605e-01 7.512449674068e-01 7.492658689364e-01 7.472621840485e-01 7.452345605232e-01 7.431813556117e-01 7.411037371677e-01 7.390014685831e-01 7.368762513719e-01 7.347286111469e-01 7.325582412699e-01 7.303672944619e-01 7.281537473015e-01 7.259197598227e-01 7.236662137568e-01 7.213927936998e-01 7.191007961547e-01 7.167903419359e-01 7.144617567046e-01 7.121167492232e-01 7.097553468759e-01 7.073776192901e-01 7.049863299831e-01 7.025798041260e-01 7.001594331195e-01 6.977278293288e-01 6.952829338834e-01 6.928289687380e-01 6.903638327067e-01 6.878897086161e-01 6.854074279411e-01 6.829170295260e-01 6.804203046674e-01 6.779187472321e-01 6.754112945118e-01 6.729015240470e-01 6.703877066100e-01 6.678732264071e-01 6.653587364423e-01 6.628434706608e-01 6.603309168361e-01 6.578213723182e-01 6.553153950518e-01 6.528141735045e-01 6.503200178647e-01 6.478325955522e-01 6.453543943790e-01 6.428869524262e-01 6.404294709184e-01 6.379856736085e-01 6.355554989711e-01 6.331404121017e-01 6.307420534186e-01 6.283614300412e-01 6.260015302045e-01 6.236609982645e-01 6.213439970789e-01 6.190508276241e-01 6.167823652585e-01 6.145418970183e-01 6.123286969862e-01 6.101453957297e-01 6.079940794872e-01 6.058753152794e-01 6.037909244644e-01 6.017423589136e-01 5.997325907453e-01 5.977617028908e-01 5.958314892471e-01 5.939440883037e-01 5.921001286669e-01 5.903019146249e-01 5.885521301387e-01 5.868503115843e-01 5.851992613610e-01 5.836001880820e-01 5.820543737641e-01 5.805649060731e-01 5.791314631524e-01 5.777566121169e-01 5.764422367803e-01 5.751877045398e-01 5.739963296372e-01 5.728700925000e-01 5.718091632834e-01 5.708155995476e-01 5.698900209554e-01 5.690343781245e-01 5.682492191653e-01 5.675367735496e-01 5.668968795622e-01 5.663327058372e-01 5.658429434849e-01 5.654307271020e-01 5.650956217987e-01 5.648389354783e-01 5.646624424058e-01 5.645648122047e-01 5.645489763845e-01 5.646142663602e-01 5.647618894657e-01 5.649922759355e-01 5.653050483958e-01 5.657020491574e-01 5.661830394740e-01 5.667478821070e-01 5.673963869763e-01 5.681297559726e-01 5.689475602517e-01 5.698492301575e-01 5.708350271670e-01 5.719047410921e-01 5.730586661125e-01 5.742954674659e-01 5.756153760617e-01 5.770182115252e-01 5.785018135993e-01 5.800670074403e-01 5.817112606191e-01 5.834371969189e-01 5.852412677225e-01 5.871231279625e-01 5.890818025875e-01 5.911163026743e-01 5.932263080628e-01 5.954087557770e-01 5.976645662831e-01 5.999913383520e-01 6.023873887251e-01 6.048525984050e-01 6.073843417154e-01 6.099824599846e-01 6.126443383072e-01 6.153682992009e-01 6.181544390697e-01 6.209988890866e-01 6.239017208884e-01 6.268601312154e-01 6.298729433297e-01 6.329396256465e-01 6.360564247819e-01 6.392230423038e-01 6.424365789210e-01 6.456955244848e-01 6.489989621922e-01 6.523435447921e-01 6.557287129499e-01 6.591520617330e-01 6.626120069327e-01 6.661063135330e-01 6.696326525556e-01 6.731906059815e-01 6.767769893269e-01 6.803901050601e-01 6.840288328025e-01 6.876900481415e-01 6.913733449612e-01 6.950747657212e-01 6.987946695137e-01 7.025300114615e-01 7.062776685405e-01 7.100384984931e-01 7.138085325032e-01 7.175872071869e-01 7.213723789101e-01 7.251608096693e-01 7.289534196089e-01 7.327451198361e-01 7.365357868092e-01 7.403231514596e-01 7.441064128155e-01 7.478841662088e-01 7.516519009858e-01 7.554092223043e-01 7.591564927516e-01 7.628889882366e-01 7.666064715370e-01 7.703066172186e-01 7.739888716779e-01 7.776500594762e-01 7.812879045139e-01 7.849047428958e-01 7.884934127593e-01 7.920571783775e-01 7.955918393201e-01 7.990962973680e-01 8.025695139911e-01 8.060083710801e-01 8.094132666507e-01 8.127815791597e-01 8.161116552358e-01 8.194034433016e-01 8.226530600409e-01 8.258624189246e-01 8.290266974645e-01 8.321466512847e-01 8.352193180581e-01 8.382449205789e-01 8.412222065450e-01 8.441468617995e-01 8.470226891856e-01 8.498431061769e-01 8.526110655534e-01 8.553236899969e-01 8.579784564961e-01 8.605763191318e-01 8.631139780187e-01 8.655931639020e-01 8.680103417522e-01 8.703641249649e-01 8.726578631666e-01 8.748831168451e-01 8.770460689263e-01 8.791418882661e-01 8.811694151444e-01 8.831303460387e-01 8.850201231490e-01 8.868430592130e-01 8.885917343406e-01 8.902713316894e-01 8.918780652358e-01 8.934109005855e-01 8.948718804308e-01 8.962552878173e-01 8.975669505943e-01 8.988002557889e-01 8.999579382118e-01 9.010405583773e-01 9.020430164761e-01 9.029708690082e-01 9.038185192971e-01 9.045877450012e-01 9.052800494632e-01 9.058902141936e-01 9.064235796881e-01 9.068751220481e-01 9.072485612160e-01 9.075421289520e-01 9.077534971405e-01 9.078871977190e-01 9.079386510276e-01 9.079119107335e-01 9.078043788468e-01 9.076160091047e-01 9.073506146749e-01 9.070025622638e-01 9.065787155908e-01 9.060739065887e-01 9.054912822487e-01 9.048317494062e-01 9.040925762144e-01 9.032796611650e-01 9.023874830401e-01 9.014225928607e-01 9.003810070592e-01 8.992647361348e-01 8.980781614554e-01 8.968157002616e-01 8.954858775967e-01 8.940827324751e-01 8.926120169230e-01 8.910743105219e-01 8.894661454044e-01 8.877984800330e-01 8.860617241964e-01 8.842657582469e-01 8.824075787165e-01 8.804893280278e-01 8.785162389141e-01 8.764824316721e-01 8.744002558040e-01 8.722601536115e-01 8.700741217139e-01 8.678393824195e-01 8.655554891777e-01 8.632327269357e-01 8.608616501512e-01 8.584600073839e-01 8.560150881621e-01 8.535377212780e-01 8.510324100945e-01 8.484909947077e-01 8.459328275887e-01 8.433415900421e-01 8.407381701937e-01 8.381133512523e-01 8.354737515927e-01 8.328284584002e-01 8.301661608143e-01 8.275103337617e-01 8.248429657086e-01 8.221859503199e-01 8.195316873736e-01 8.168848010463e-01 8.142585039816e-01 8.116379540649e-01 8.090502528423e-01 8.064759803321e-01 8.039375149015e-01 8.014297891854e-01 7.989530707283e-01 7.965268623091e-01 7.941308921258e-01 7.917972279347e-01 7.895045158241e-01 7.872735398214e-01 7.851038299660e-01 7.829913954807e-01 7.809593556546e-01 7.789844659733e-01 7.770998688696e-01 7.752848295903e-01 7.735585478142e-01 7.719224236557e-01 7.703683435108e-01 7.689236408611e-01 7.675602112010e-01 7.663142270908e-01 7.651646023427e-01 7.641248844603e-01 7.632022487174e-01 7.623815242095e-01 7.616948590328e-01 7.611108841608e-01 7.606632487593e-01 7.603323361645e-01 7.601283500181e-01 7.600589727475e-01 7.601080685422e-01 7.603039026479e-01 7.606169353934e-01 7.610743867148e-01 7.616628446079e-01 7.623819575800e-01 7.632467054145e-01 7.642332882993e-01 7.653688842020e-01 7.666274429523e-01 7.680276283994e-01 7.695591968697e-01 7.712173814572e-01 7.730159110496e-01 7.749331208459e-01 7.769866961802e-01 7.791575640439e-01 7.814538935130e-01 7.838724512608e-01 7.864021936643e-01 7.890541501475e-01 7.918102728114e-01 7.946781114249e-01 7.976505038696e-01 8.007196214855e-01 8.038908396154e-01 8.071499467167e-01 8.105006490996e-01 8.139358557952e-01 8.174469211751e-01 8.210402852345e-01 8.246967674488e-01 8.284254406742e-01 8.322121425983e-01 8.360524169734e-01 8.399513291873e-01 8.438857920809e-01 8.478726973552e-01 8.518863183900e-01 8.559336974351e-01 8.600095684336e-01 8.640969803266e-01 8.682118692413e-01 8.723226249969e-01 8.764481776916e-01 8.805672220562e-01 8.846791662047e-01 8.887866603343e-01 8.928645257925e-01 8.969350505609e-01 9.009643093444e-01 9.049708381064e-01 9.089369757991e-01 9.128551347544e-01 9.167365662045e-01 9.205518043343e-01 9.243233688313e-01 9.280207744652e-01 9.316571174336e-01 9.352230586613e-01 9.387052387188e-01 9.421168031653e-01 9.454332568119e-01 9.486687379909e-01 9.518034743121e-01 9.548425303814e-01 9.577813631779e-01 9.606090258824e-01 9.633331605692e-01 9.659377015081e-01 9.684310042074e-01 9.707981521524e-01 9.730450884498e-01 9.751632462078e-01 9.771512192961e-01 9.790066908180e-01 9.807244570626e-01 9.823066746894e-01 9.837417444168e-01 9.850396626780e-01 9.861851619347e-01 9.871868383165e-01 9.880375708946e-01 9.887333071975e-01 9.892816607429e-01 9.896669177330e-01 9.899045979489e-01 9.899772240953e-01 9.898958453273e-01 9.896561053335e-01 9.892522594933e-01 9.886948412881e-01 9.879695509262e-01 9.870915475950e-01 9.860490063079e-01 9.848471674803e-01 9.834894252952e-01 9.819687885042e-01 9.802964105496e-01 9.784629574149e-01 9.764795895279e-01 9.743417821419e-01 9.720529178468e-01 9.696176615379e-01 9.670339858262e-01 9.643108763485e-01 9.614442583289e-01 9.584441569509e-01 9.553071170226e-01 9.520442255619e-01 9.486526332017e-01 9.451415996024e-01 9.415137703681e-01 9.377724863989e-01 9.339286668646e-01 9.299781233419e-01 9.259393034051e-01 9.218042962780e-01 9.175902896737e-01 9.132996245343e-01 9.089362606023e-01 9.045173534921e-01 9.000338781147e-01 8.955142334499e-01 8.909464572586e-01 8.863521242634e-01 8.817371939668e-01 8.771029936112e-01 8.724721571081e-01 8.678375499628e-01 8.632249460063e-01 8.586305885789e-01 8.540713198024e-01 8.495580958506e-01 8.450939510254e-01 8.406985860969e-01 8.363726976752e-01 8.321348485566e-01 8.279887175755e-01 8.239489791430e-01 8.200234226404e-01 8.162220076473e-01 8.125563018068e-01 8.090323916205e-01 8.056658713592e-01 8.024559291887e-01 7.994230475414e-01 7.965634079807e-01 7.938941807874e-01 7.914186356575e-01 7.891402918626e-01 7.870751448893e-01 7.852123452616e-01 7.835759783255e-01 7.821523789266e-01 7.809532627602e-01 7.799822131971e-01 7.792315219988e-01 7.787148004056e-01 7.784168975099e-01 7.783487743008e-01 7.785000073798e-01 7.788686962052e-01 7.794548905558e-01 7.802466172104e-01 7.812445332397e-01 7.824348883450e-01 7.838157227381e-01 7.853737204654e-01 7.871031822518e-01 7.889887736251e-01 7.910260702043e-01 7.931971426185e-01 7.954933295006e-01 7.979036335382e-01 8.004064704590e-01 8.030020609957e-01 8.056600271429e-01 8.083797443067e-01 8.111412564325e-01 8.139249836964e-01 8.167281616568e-01 8.195193188052e-01 8.223004091355e-01 8.250436609856e-01 8.277401894632e-01 8.303765695404e-01 8.329299931385e-01 8.353980383657e-01 8.377543078634e-01 8.399966877959e-01 8.421020270056e-01 8.440637039840e-01 8.458668889764e-01 8.475001996552e-01 8.489537061432e-01 8.502113504278e-01 8.512733247708e-01 8.521166125460e-01 8.527471968296e-01 8.531442506015e-01 8.533085745849e-01 8.532348491976e-01 8.529074665553e-01 8.523385619545e-01 8.515059830076e-01 8.504228759091e-01 8.490793165822e-01 8.474761943368e-01 8.456186668626e-01 8.435001249900e-01 8.411345059240e-01 8.385145446271e-01 8.356549560498e-01 8.325568359439e-01 8.292302257094e-01 8.256857660977e-01 8.219271312963e-01 8.179774273307e-01 8.138364482960e-01 8.095311738694e-01 8.050673030954e-01 8.004669355647e-01 7.957478225273e-01 7.909242718616e-01 7.860277977466e-01 7.810663810242e-01 7.760752566480e-01 7.710673179962e-01 7.660763308991e-01 7.611228064947e-01 7.562307760555e-01 7.514349903640e-01 7.467512796711e-01 7.422192503046e-01 7.378531956789e-01 7.336919933740e-01 7.297540817093e-01 7.260673451593e-01 7.226624961405e-01 7.195517910865e-01 7.167747039250e-01 7.143353749756e-01 7.122678785318e-01 7.105812623677e-01 7.092920879128e-01 7.084202130313e-01 7.079659549324e-01 7.079503465994e-01 7.083661871754e-01 7.092258478329e-01 7.105247530251e-01 7.122639892840e-01 7.144395029367e-01 7.170400099570e-01 7.200637953145e-01 7.234894905184e-01 7.273157217146e-01 7.315177054967e-01 7.360854418638e-01 7.410009820608e-01 7.462414306520e-01 7.517968320800e-01 7.576365477861e-01 7.637513641362e-01 7.701117880744e-01 7.767036635537e-01 7.835049167542e-01 7.904935505018e-01 7.976571361073e-01 8.049657834856e-01 8.124113478057e-01 8.199667525387e-01 8.276215196876e-01 8.353533153876e-01 8.431450448886e-01 8.509845487678e-01 8.588481548242e-01 8.667296058619e-01 8.746019260376e-01 8.824586264028e-01 8.902770656574e-01 8.980433279692e-01 9.057443684049e-01 9.133565201321e-01 9.208720175062e-01 9.282649299101e-01 9.355247023363e-01 9.426286421316e-01 9.495590984997e-01 9.562995187913e-01 9.628269273477e-01 9.691249046906e-01 9.751696592066e-01 9.809475106319e-01 9.864320251925e-01 9.916050361333e-01 9.964492702619e-01 1.000942862795e+00 1.005069682058e+00 1.008808559571e+00 1.012151997683e+00 1.015075705778e+00 1.017574953490e+00 1.019637467246e+00 1.021253751823e+00 1.022424357478e+00 1.023142938480e+00 1.023419458014e+00 1.023252556121e+00 1.022658336888e+00 1.021653606425e+00 1.020255699472e+00 1.018495068702e+00 1.016398640498e+00 1.014006838603e+00 1.011360881767e+00 1.008509637302e+00 1.005506038174e+00 1.002407704378e+00 9.992784867142e-01 9.961852550846e-01 9.931995261052e-01 9.903919721253e-01 9.878385726016e-01 9.856120505187e-01 9.837875309200e-01 9.824331428337e-01 9.816172589980e-01 9.814001501554e-01 9.818320685888e-01 9.829609175294e-01 9.848174401781e-01 9.874264034153e-01 9.907955132833e-01 9.949216395836e-01 9.997866567204e-01 1.005360112324e+00 1.011598909860e+00 1.018442647798e+00 1.025824813226e+00 1.033662889830e+00 1.041870613556e+00 1.050347798762e+00 1.058993657067e+00 1.067699023797e+00 1.076352984258e+00 1.084847774743e+00 1.093068363113e+00 1.100911091773e+00 1.108269603943e+00 1.115044483627e+00 1.121146234633e+00 1.126485824373e+00 1.130994463994e+00 1.134598860499e+00 1.137249596021e+00 1.138900111053e+00 1.139518313440e+00 1.139086968689e+00 1.137593642688e+00 1.135050711594e+00 1.131471011989e+00 1.126889204993e+00 1.121346336835e+00 1.114898580354e+00 1.107614413806e+00 1.099565223595e+00 1.090842372064e+00 1.081536520204e+00 1.071750130197e+00 1.061587171192e+00 1.051157739794e+00 1.040572803118e+00 1.029940533187e+00 1.019370222826e+00 1.008961247036e+00 9.988153088509e-01 9.890137580451e-01 9.796391167821e-01 9.707592600055e-01 9.624253564201e-01 9.546858869109e-01 9.475652787306e-01 9.410886046930e-01 9.352587100804e-01 9.300780501108e-01 9.255359800780e-01 9.216137316562e-01 9.182993659957e-01 9.155612638472e-01 9.133871372246e-01 9.117473853279e-01 9.106281105287e-01 9.100159428821e-01 9.098927118897e-01 9.102578293968e-01 9.110972555606e-01 9.124146363181e-01 9.141992514476e-01 9.164467812851e-01 9.191505597168e-01 9.222869623536e-01 9.258405838168e-01 9.297717935945e-01 9.340408419814e-01 9.385923843059e-01 9.433572575765e-01 9.482649773615e-01 9.532188436277e-01 9.581352000205e-01 9.629066754134e-01 9.674337129352e-01 9.716158617625e-01 9.753497727387e-01 9.785521552520e-01 9.811383551910e-01 9.830484969226e-01 9.842343158537e-01 9.846733207617e-01 9.843648131749e-01 9.833302226711e-01 9.816248216782e-01 9.793236997325e-01 9.765334899493e-01 9.733824282754e-01 9.700203646208e-01 9.666144278328e-01 9.633455259448e-01 9.603996322625e-01 9.579610327158e-01 9.562045984254e-01 9.552889821315e-01 9.553473421338e-01 9.564828315541e-01 9.587634996006e-01 9.622121769971e-01 9.668182837149e-01 9.725248106006e-01 9.792437302187e-01 9.868531622072e-01 9.952033703880e-01 1.004136167459e+00 1.013467920604e+00 1.023029354711e+00 1.032642421575e+00 1.042141038483e+00 1.051378226232e+00 1.060210994087e+00 1.068530728895e+00 1.076229100208e+00 1.083231975723e+00 1.089472858295e+00 1.094896291579e+00 1.099471527549e+00 1.103156289527e+00 1.105937772212e+00 1.107785242604e+00 1.108685735758e+00 1.108622955721e+00 1.107574655575e+00 1.105540048998e+00 1.102496021878e+00 1.098454768684e+00 1.093415081120e+00 1.087401751381e+00 1.080458255120e+00 1.072630597577e+00 1.064014216110e+00 1.054698145362e+00 1.044825188420e+00 1.034541528256e+00 1.024023495830e+00 1.013476676997e+00 1.003096429792e+00 9.931251448195e-01 9.837718064701e-01 9.752768304148e-01 9.678542134052e-01 9.617032683195e-01 9.570276843049e-01 9.539660252433e-01 9.526745205514e-01 9.532304762688e-01 9.557041712986e-01 9.601111344797e-01 9.664032427987e-01 9.745123464972e-01 9.842686236781e-01 9.954841302787e-01 1.007873592537e+00 1.021110485679e+00 1.034811220528e+00 1.048527149603e+00 1.061807677771e+00 1.074142720394e+00 1.085062470732e+00 1.091620291184e+00 1.095602358635e+00 1.097599141882e+00 1.098365877764e+00 1.098490028824e+00 1.098138591101e+00 1.096957919466e+00 1.094220158011e+00 1.089153066016e+00 1.081273848130e+00 1.070643882566e+00 1.057969557435e+00 1.044448623688e+00 1.031426901610e+00 1.020044591368e+00 1.010928229462e+00 1.004063570667e+00 9.989814484598e-01 9.951137851285e-01 9.921306648438e-01 9.901976347717e-01 9.899788428654e-01 9.923702673090e-01 9.981000946472e-01 1.007382611716e+00 1.019712655627e+00 1.033955773459e+00 1.048700610344e+00 1.062682772802e+00 1.075083310245e+00 1.085710326761e+00 1.094899501056e+00 1.103212138703e+00 1.111097905971e+00 1.118612581184e+00 1.125287425610e+00 1.130240284180e+00 1.132500784429e+00 1.131340958353e+00 1.126550464712e+00 1.118581002419e+00 1.108436486674e+00 1.097368496966e+00 1.086552200807e+00 1.076759507637e+00 1.068185025565e+00 1.060560869902e+00 1.053485307757e+00 1.046716513049e+00 1.015382684352e+00 9.426857360916e-01 8.577772324983e-01 8.020154985383e-01 8.077854509440e-01 8.698414021992e-01 9.514038282794e-01 1.015135473526e+00 1.039895006095e+00 1.023254841134e+00 9.800693605614e-01 9.379788680199e-01 9.258396416207e-01 9.552422253913e-01 1.011567073600e+00 1.066196134188e+00 1.094085238606e+00 1.083362715859e+00 1.038155626375e+00 9.782674642896e-01 9.342152274071e-01 9.327191682351e-01 9.771513280616e-01 1.044310276476e+00 1.101808880976e+00 1.124331056727e+00 1.100302998260e+00 1.033480420631e+00 9.430875084412e-01 8.618731989348e-01 8.254064000966e-01 8.483898119803e-01 9.107422270379e-01 9.757221869863e-01 1.013272754959e+00 1.008920873035e+00 9.648811272092e-01 8.993868198107e-01 8.437236874132e-01 8.301471812473e-01 8.695504731338e-01 9.418966713178e-01 1.013652518249e+00 1.057589695530e+00 1.060560448051e+00 1.024993450255e+00 9.683012291690e-01 9.194828517551e-01 9.077116171991e-01 9.433597498066e-01 1.009812657002e+00 1.077207889362e+00 1.120121298901e+00 1.125799880687e+00 1.095958878399e+00 1.045550211640e+00 9.983809524820e-01 9.771765462920e-01 9.899705846305e-01 1.024687486708e+00 1.058474806205e+00 1.071637721177e+00 1.055807946861e+00 1.016342651617e+00 9.706520566024e-01 9.415257959038e-01 9.447229228571e-01 9.777379377597e-01 1.021943957954e+00 1.055275282701e+00 1.063137061646e+00 1.042979867190e+00 1.004439950873e+00 9.660817762245e-01 9.475727235426e-01 9.588204501156e-01 9.939088846567e-01 1.036561989381e+00 1.070949889197e+00 1.088870246818e+00 1.091424304070e+00 1.086543237295e+00 1.083979657941e+00 1.089466796197e+00 1.101566133658e+00 1.113220318327e+00 1.116658790907e+00 1.108154103889e+00 1.090116210711e+00 1.070060414037e+00 1.056580568016e+00 1.054312899093e+00 1.060930744600e+00 1.068633987861e+00 1.068900267875e+00 1.057006772992e+00 1.034343021524e+00 1.007645803397e+00 9.857772652103e-01 9.750014526491e-01 9.756096211288e-01 9.824730549101e-01 9.889600987774e-01 9.913047107182e-01 9.905246503082e-01 9.914061297626e-01 9.989926877728e-01 1.014788908470e+00 1.035249395754e+00 1.053563954015e+00 1.063399354977e+00 1.061948264623e+00 1.051162847465e+00 1.036563084619e+00 1.024327529341e+00 1.017947231988e+00 1.016505077714e+00 1.015932293682e+00 1.012333922787e+00 1.034657574660e+00
 8.359986115028e-01 8.342488346912e-01 8.325338585607e-01 8.306714194318e-01 8.285700172419e-01 8.262992852233e-01 8.240325797089e-01 8.219236868898e-01 8.200255741943e-01 8.182696151404e-01 8.164967982521e-01 8.145398267733e-01 8.123367674534e-01 8.099982968920e-01 8.077279972968e-01 8.056675976807e-01 8.038098392561e-01 8.020258306151e-01 8.001592181315e-01 7.981059527520e-01 7.958599050307e-01 7.935285189846e-01 7.912713229034e-01 7.891979083049e-01 7.872938264265e-01 7.854417015161e-01 7.834982983961e-01 7.813679594543e-01 7.790507876148e-01 7.766519936027e-01 7.743296382120e-01 7.721958862049e-01 7.702393098641e-01 7.683322888930e-01 7.663191486265e-01 7.640995299014e-01 7.616807625506e-01 7.591841941211e-01 7.567899867329e-01 7.546268611503e-01 7.526735698532e-01 7.507631674466e-01 7.486967763689e-01 7.463734245136e-01 7.438535260976e-01 7.413169417811e-01 7.389492112104e-01 7.368205455643e-01 7.348451910037e-01 7.328456475534e-01 7.306731763679e-01 7.282893753554e-01 7.257669749875e-01 7.232394877408e-01 7.208339576451e-01 7.186171261175e-01 7.165498255932e-01 7.144962014796e-01 7.123011215681e-01 7.098791313072e-01 7.072774203459e-01 7.046573394978e-01 7.022042745167e-01 7.000036275551e-01 6.979696227780e-01 6.958989863280e-01 6.936140761539e-01 6.910813593275e-01 6.884265420400e-01 6.858400935650e-01 6.834621340890e-01 6.812985474373e-01 6.792259301847e-01 6.770702748999e-01 6.747126607874e-01 6.721530163396e-01 6.694956170807e-01 6.669021529571e-01 6.645055332960e-01 6.623300142702e-01 6.602578585048e-01 6.580958861919e-01 6.556951313263e-01 6.530552041980e-01 6.503306283112e-01 6.477423906179e-01 6.454375364232e-01 6.433782467815e-01 6.413642313163e-01 6.391643275191e-01 6.366709168283e-01 6.339709099956e-01 6.312897190219e-01 6.288486025688e-01 6.267148928350e-01 6.247585866086e-01 6.227411006399e-01 6.204743490440e-01 6.179425602951e-01 6.153032138598e-01 6.127849133571e-01 6.105359242332e-01 6.085380930575e-01 6.066219071253e-01 6.045813668781e-01 6.023061631012e-01 5.998310721343e-01 5.973149779982e-01 5.949377662884e-01 5.927946936713e-01 5.908413459392e-01 5.889265020486e-01 5.868801200019e-01 5.846121325030e-01 5.821626189300e-01 5.796777395330e-01 5.773323275611e-01 5.752197378984e-01 5.732937673583e-01 5.713895868827e-01 5.693202029781e-01 5.669938324333e-01 5.644839010081e-01 5.619919010650e-01 5.597211398755e-01 5.577368381142e-01 5.559155082242e-01 5.540281128560e-01 5.518908510909e-01 5.495046180570e-01 5.470520074329e-01 5.447685124196e-01 5.427760516630e-01 5.410043238629e-01 5.392485969009e-01 5.373207542500e-01 5.351763600631e-01 5.329304609070e-01 5.307602136713e-01 5.287785569412e-01 5.269755773915e-01 5.252406804307e-01 5.234469094272e-01 5.215339955164e-01 5.195222743498e-01 5.174864767563e-01 5.155108838413e-01 5.136460258515e-01 5.118887894236e-01 5.101823184951e-01 5.084522310220e-01 5.066503542224e-01 5.047821048478e-01 5.029126895776e-01 5.011212669493e-01 4.994415708742e-01 4.978412479762e-01 4.962546573306e-01 4.946347417098e-01 4.929809736684e-01 4.913280075568e-01 4.897156026982e-01 4.881499878278e-01 4.866184155268e-01 4.851108164958e-01 4.836271335018e-01 4.821660060750e-01 4.807160300630e-01 4.792625451385e-01 4.778086293460e-01 4.763766414651e-01 4.749984207621e-01 4.736848413264e-01 4.724125800802e-01 4.711506790809e-01 4.698888461559e-01 4.686406252205e-01 4.674310070573e-01 4.662740250350e-01 4.651590899704e-01 4.640702279711e-01 4.630006306831e-01 4.619568828764e-01 4.609444071116e-01 4.599626907456e-01 4.590106730804e-01 4.580856226213e-01 4.571886059769e-01 4.563236539531e-01 4.554943540154e-01 4.547003100947e-01 4.539391419492e-01 4.532116116016e-01 4.525125780000e-01 4.518403264267e-01 4.511982429929e-01 4.505952676836e-01 4.500313670164e-01 4.495032102120e-01 4.490062757694e-01 4.485388644377e-01 4.481059580275e-01 4.477143954986e-01 4.473631014969e-01 4.470452405217e-01 4.467588845223e-01 4.465107751925e-01 4.463045084827e-01 4.461373247650e-01 4.460037418324e-01 4.458978010598e-01 4.458248991072e-01 4.457923611353e-01 4.458033604114e-01 4.458476625900e-01 4.459222195641e-01 4.460297807609e-01 4.461788365773e-01 4.463688732175e-01 4.466006668049e-01 4.468659297624e-01 4.471645508173e-01 4.475026878457e-01 4.478811418720e-01 4.482951279731e-01 4.487434615587e-01 4.492265356544e-01 4.497469619118e-01 4.503040943800e-01 4.508984437028e-01 4.515252177015e-01 4.521854186379e-01 4.528840096182e-01 4.536217120603e-01 4.543950621594e-01 4.552015451467e-01 4.560411546183e-01 4.569158179839e-01 4.578262345029e-01 4.587737786829e-01 4.597522778870e-01 4.607636341420e-01 4.618082459944e-01 4.628848624431e-01 4.639952956275e-01 4.651394331674e-01 4.663147301790e-01 4.675195243884e-01 4.687557710670e-01 4.700240844988e-01 4.713226911753e-01 4.726525104272e-01 4.740127151854e-01 4.754006749078e-01 4.768179956234e-01 4.782645828325e-01 4.797394400490e-01 4.812425923229e-01 4.827754340200e-01 4.843349967677e-01 4.859201888877e-01 4.875327027452e-01 4.891709933368e-01 4.908348842885e-01 4.925260424480e-01 4.942412645401e-01 4.959796916366e-01 4.977428656088e-01 4.995306664444e-01 5.013413458633e-01 5.031742638499e-01 5.050289427321e-01 5.069047152532e-01 5.088015602696e-01 5.107206859137e-01 5.126603162420e-01 5.146198284003e-01 5.165996951938e-01 5.185976663406e-01 5.206138947808e-01 5.226491198883e-01 5.247026743113e-01 5.267725165048e-01 5.288603301897e-01 5.309647009444e-01 5.330845287437e-01 5.352203322858e-01 5.373714442184e-01 5.395365551497e-01 5.417163507935e-01 5.439102549790e-01 5.461175503301e-01 5.483377266165e-01 5.505701557137e-01 5.528139052323e-01 5.550703922634e-01 5.573380542586e-01 5.596169804787e-01 5.619060140849e-01 5.642044706979e-01 5.665129794275e-01 5.688307886037e-01 5.711576148797e-01 5.734922129542e-01 5.758352357870e-01 5.781852756388e-01 5.805414586152e-01 5.829058921806e-01 5.852754619241e-01 5.876517050020e-01 5.900331965105e-01 5.924186010472e-01 5.948103365519e-01 5.972044886758e-01 5.996033441568e-01 6.020046219438e-01 6.044099773829e-01 6.068164313523e-01 6.092259660023e-01 6.116377997985e-01 6.140506229685e-01 6.164647425401e-01 6.188791867719e-01 6.212933270451e-01 6.237068244248e-01 6.261204922917e-01 6.285333502370e-01 6.309455481093e-01 6.333568490446e-01 6.357655359806e-01 6.381719428359e-01 6.405750005947e-01 6.429736572495e-01 6.453704502016e-01 6.477643023253e-01 6.501534282878e-01 6.525389407341e-01 6.549200739751e-01 6.572946126733e-01 6.596641292684e-01 6.620262574449e-01 6.643814204595e-01 6.667313921130e-01 6.690758291229e-01 6.714138418942e-01 6.737440457875e-01 6.760651376886e-01 6.783761939987e-01 6.806776738339e-01 6.829717642059e-01 6.852573416205e-01 6.875343897370e-01 6.898033348493e-01 6.920607122661e-01 6.943061109260e-01 6.965387111669e-01 6.987596733354e-01 7.009709098690e-01 7.031717847385e-01 7.053618945663e-01 7.075400693389e-01 7.097040713311e-01 7.118529970266e-01 7.139885659756e-01 7.161109212976e-01 7.182195939032e-01 7.203159148038e-01 7.223993428161e-01 7.244668107077e-01 7.265175617562e-01 7.285513517444e-01 7.305688415660e-01 7.325725873768e-01 7.345617795906e-01 7.365343604690e-01 7.384908298519e-01 7.404285079841e-01 7.423466597740e-01 7.442475616678e-01 7.461317414142e-01 7.479975166737e-01 7.498481661111e-01 7.516789266778e-01 7.534897751581e-01 7.552801288294e-01 7.570495785875e-01 7.588000569675e-01 7.605324819187e-01 7.622451106488e-01 7.639365711357e-01 7.656068793469e-01 7.672537727519e-01 7.688809835281e-01 7.704855561362e-01 7.720687749822e-01 7.736306699716e-01 7.751686663435e-01 7.766833758429e-01 7.781755306318e-01 7.796446749367e-01 7.810897791198e-01 7.825121808143e-01 7.839087128745e-01 7.852797758711e-01 7.866272064329e-01 7.879511028354e-01 7.892492478460e-01 7.905239636887e-01 7.917709544926e-01 7.929921248975e-01 7.941875370831e-01 7.953558186692e-01 7.965000309406e-01 7.976189249904e-01 7.987097303329e-01 7.997733722585e-01 8.008089967127e-01 8.018170048674e-01 8.027989009120e-01 8.037539103515e-01 8.046796656947e-01 8.055781715961e-01 8.064470167961e-01 8.072875554658e-01 8.081000441465e-01 8.088822024729e-01 8.096361013253e-01 8.103602994078e-01 8.110543674405e-01 8.117189087372e-01 8.123542817638e-01 8.129585426749e-01 8.135331936742e-01 8.140764232059e-01 8.145882007308e-01 8.150706693472e-01 8.155227992431e-01 8.159438557068e-01 8.163336536993e-01 8.166910156662e-01 8.170173458112e-01 8.173124203122e-01 8.175757334027e-01 8.178085916759e-01 8.180082477142e-01 8.181750549636e-01 8.183096550280e-01 8.184117557067e-01 8.184824588939e-01 8.185210005551e-01 8.185256327203e-01 8.184969266878e-01 8.184354205826e-01 8.183406050465e-01 8.182125519440e-01 8.180524206075e-01 8.178585788935e-01 8.176305432295e-01 8.173691724391e-01 8.170739389574e-01 8.167454210225e-01 8.163846086116e-01 8.159888023345e-01 8.155601142510e-01 8.150969104442e-01 8.145987238128e-01 8.140683827458e-01 8.135046302065e-01 8.129065338021e-01 8.122750224214e-01 8.116102001722e-01 8.109103412277e-01 8.101777632841e-01 8.094105903534e-01 8.086106195773e-01 8.077777430667e-01 8.069101021656e-01 8.060088625701e-01 8.050735548449e-01 8.041053728010e-01 8.031045673399e-01 8.020693438052e-01 8.010012697109e-01 7.999002218937e-01 7.987647469369e-01 7.975968167363e-01 7.963965727621e-01 7.951639725173e-01 7.938981651605e-01 7.926002013091e-01 7.912678709005e-01 7.899057006974e-01 7.885117511612e-01 7.870848738054e-01 7.856276166919e-01 7.841375626986e-01 7.826177528480e-01 7.810663653511e-01 7.794849295184e-01 7.778732668191e-01 7.762305584419e-01 7.745582404312e-01 7.728574422487e-01 7.711259872434e-01 7.693662120839e-01 7.675775107921e-01 7.657591796612e-01 7.639131852060e-01 7.620403225148e-01 7.601397995024e-01 7.582131635391e-01 7.562583042375e-01 7.542775968464e-01 7.522722828056e-01 7.502408873641e-01 7.481862360471e-01 7.461058048413e-01 7.440014996260e-01 7.418748457987e-01 7.397249679739e-01 7.375531147247e-01 7.353595645478e-01 7.331433211175e-01 7.309075192452e-01 7.286516664988e-01 7.263757473510e-01 7.240824039524e-01 7.217692975122e-01 7.194391885258e-01 7.170930943202e-01 7.147308572918e-01 7.123529088595e-01 7.099603094446e-01 7.075533143875e-01 7.051353775968e-01 7.027033950454e-01 7.002601114027e-01 6.978073213836e-01 6.953436512474e-01 6.928725416695e-01 6.903925311649e-01 6.879052179367e-01 6.854132313591e-01 6.829146385794e-01 6.804130908021e-01 6.779084431576e-01 6.754017937634e-01 6.728945241056e-01 6.703867272252e-01 6.678805987988e-01 6.653787200850e-01 6.628779857471e-01 6.603827600525e-01 6.578946012571e-01 6.554121494495e-01 6.529391093595e-01 6.504756331950e-01 6.480233733975e-01 6.455842401346e-01 6.431564427972e-01 6.407463649312e-01 6.383517373723e-01 6.359740428480e-01 6.336164798694e-01 6.312798877238e-01 6.289653316439e-01 6.266740910970e-01 6.244086887457e-01 6.221700406941e-01 6.199587534959e-01 6.177772164374e-01 6.156280275572e-01 6.135110796038e-01 6.114282746772e-01 6.093822548382e-01 6.073740929420e-01 6.054046862892e-01 6.034757636146e-01 6.015900851296e-01 5.997487141672e-01 5.979523041784e-01 5.962039015480e-01 5.945041945399e-01 5.928553900386e-01 5.912586506020e-01 5.897157325460e-01 5.882281031575e-01 5.867977727027e-01 5.854259168129e-01 5.841136803340e-01 5.828633142183e-01 5.816763186105e-01 5.805530866875e-01 5.794969381069e-01 5.785070740892e-01 5.775868655545e-01 5.767354155528e-01 5.759561436903e-01 5.752499668405e-01 5.746166435041e-01 5.740580541279e-01 5.735760104634e-01 5.731708136893e-01 5.728437201200e-01 5.725953845285e-01 5.724280034987e-01 5.723399782554e-01 5.723334800110e-01 5.724096026260e-01 5.725684087589e-01 5.728100632027e-01 5.731358301655e-01 5.735455819901e-01 5.740388527864e-01 5.746179624304e-01 5.752818900584e-01 5.760303355545e-01 5.768638825283e-01 5.777823776260e-01 5.787857366583e-01 5.798739238576e-01 5.810463647100e-01 5.823022442834e-01 5.836431046091e-01 5.850659060394e-01 5.865711964152e-01 5.881583598366e-01 5.898276856409e-01 5.915768535731e-01 5.934051861588e-01 5.953123659852e-01 5.972974644368e-01 5.993584720938e-01 6.014960396606e-01 6.037072095828e-01 6.059924809087e-01 6.083485070955e-01 6.107754327464e-01 6.132716092080e-01 6.158360783166e-01 6.184666116894e-01 6.211616937166e-01 6.239203532312e-01 6.267409348665e-01 6.296211233002e-01 6.325603043586e-01 6.355557265810e-01 6.386063845229e-01 6.417107496833e-01 6.448663092035e-01 6.480722004844e-01 6.513259839549e-01 6.546248286039e-01 6.579694046839e-01 6.613558938022e-01 6.647836475502e-01 6.682493306605e-01 6.717514960159e-01 6.752900163957e-01 6.788599874726e-01 6.824622096753e-01 6.860937611728e-01 6.897520459713e-01 6.934362526501e-01 6.971427249468e-01 7.008726198731e-01 7.046203453747e-01 7.083868818050e-01 7.121686939441e-01 7.159640162175e-01 7.197719711732e-01 7.235890462969e-01 7.274157101411e-01 7.312485157860e-01 7.350846466223e-01 7.389242411050e-01 7.427632168061e-01 7.466025788001e-01 7.504383098069e-01 7.542687834109e-01 7.580932152030e-01 7.619083316317e-01 7.657145205253e-01 7.695075238269e-01 7.732864220472e-01 7.770517261882e-01 7.807980249676e-01 7.845262410182e-01 7.882325039639e-01 7.919180696547e-01 7.955784894418e-01 7.992131622363e-01 8.028213568496e-01 8.063997003205e-01 8.099474189010e-01 8.134643726892e-01 8.169445587259e-01 8.203933210296e-01 8.238009850790e-01 8.271736109232e-01 8.305052854510e-01 8.337953217971e-01 8.370436331751e-01 8.402455309197e-01 8.434044109689e-01 8.465144212873e-01 8.495764442823e-01 8.525891445159e-01 8.555493467317e-01 8.584595914476e-01 8.613130045065e-01 8.641140005834e-01 8.668571195007e-01 8.695423608730e-01 8.721717404283e-01 8.747380008013e-01 8.772456006596e-01 8.796900246874e-01 8.820709349158e-01 8.843894773589e-01 8.866399877193e-01 8.888278946278e-01 8.909442466483e-01 8.929951596078e-01 8.949769752209e-01 8.968872295274e-01 8.987284550187e-01 9.004950492536e-01 9.021922842119e-01 9.038142963365e-01 9.053621716112e-01 9.068373879862e-01 9.082338238186e-01 9.095578694989e-01 9.108021126231e-01 9.119711643681e-01 9.130621136730e-01 9.140735755197e-01 9.150090355953e-01 9.158617831054e-01 9.166382461382e-01 9.173336823824e-01 9.179481939285e-01 9.184843282134e-01 9.189375140983e-01 9.193119701675e-01 9.196044873813e-01 9.198161142851e-01 9.199487068452e-01 9.199971071130e-01 9.199679911927e-01 9.198563519637e-01 9.196644992009e-01 9.193938142188e-01 9.190404023015e-01 9.186102648206e-01 9.180968911077e-01 9.175076790196e-01 9.168397845477e-01 9.160924381201e-01 9.152699499121e-01 9.143680822292e-01 9.133937988001e-01 9.123411160079e-01 9.112162107016e-01 9.100178610899e-01 9.087448146441e-01 9.074048143601e-01 9.059893192270e-01 9.045094278240e-01 9.029587228787e-01 9.013418005333e-01 8.996625350251e-01 8.979142623641e-01 8.961096462684e-01 8.942392579418e-01 8.923143128309e-01 8.903297422131e-01 8.882887952458e-01 8.861985274681e-01 8.840508060558e-01 8.818607887812e-01 8.796170400691e-01 8.773319003292e-01 8.750043070458e-01 8.726321958969e-01 8.702294126104e-01 8.677828461416e-01 8.653106695009e-01 8.628033737169e-01 8.602709464347e-01 8.577156138166e-01 8.551330760612e-01 8.525407169677e-01 8.499232770723e-01 8.473023968273e-01 8.446672014846e-01 8.420270818215e-01 8.393891421578e-01 8.367433432201e-01 8.341148133553e-01 8.314820121489e-01 8.288712296966e-01 8.262711189806e-01 8.236882900057e-01 8.211376157551e-01 8.186015058123e-01 8.161103230878e-01 8.136416058217e-01 8.112211115144e-01 8.088409521987e-01 8.065036761851e-01 8.042274702495e-01 8.019925026714e-01 7.998329047257e-01 7.977230534122e-01 7.956878422673e-01 7.937242494908e-01 7.918280217335e-01 7.900249363065e-01 7.882876569200e-01 7.866541947743e-01 7.850988295883e-01 7.836425305955e-01 7.822870437486e-01 7.810233365070e-01 7.798793475942e-01 7.788253163101e-01 7.778983879277e-01 7.770748902702e-01 7.763716025218e-01 7.757918197477e-01 7.753225013217e-01 7.749930929612e-01 7.747723153290e-01 7.746942376697e-01 7.747369843727e-01 7.749118277874e-01 7.752265519151e-01 7.756615359007e-01 7.762460011084e-01 7.769504443627e-01 7.778013034991e-01 7.787824316349e-01 7.798967321551e-01 7.811534519393e-01 7.825323581363e-01 7.840567058626e-01 7.857033447437e-01 7.874862828869e-01 7.893974033818e-01 7.914305121728e-01 7.935972765614e-01 7.958776668083e-01 7.982857240110e-01 8.008068506573e-01 8.034426416455e-01 8.061933870109e-01 8.090466745199e-01 8.120100484993e-01 8.150706470961e-01 8.182291470489e-01 8.214830615783e-01 8.248204281293e-01 8.282470381197e-01 8.317507055727e-01 8.353301820685e-01 8.389839715726e-01 8.426968679067e-01 8.464788071069e-01 8.503088910761e-01 8.541962293280e-01 8.581286850623e-01 8.620959466343e-01 8.661097116053e-01 8.701412023380e-01 8.742096968878e-01 8.782898419050e-01 8.823862121579e-01 8.864966441275e-01 8.905993424702e-01 8.947152770184e-01 8.988086833159e-01 9.029022253756e-01 9.069716340124e-01 9.110166215433e-01 9.150415958326e-01 9.190200848228e-01 9.229740753714e-01 9.268720521386e-01 9.307295851599e-01 9.345315223439e-01 9.382690218806e-01 9.419529017023e-01 9.455554895573e-01 9.490974363317e-01 9.525514891329e-01 9.559285571750e-01 9.592187226862e-01 9.624124610564e-01 9.655180350215e-01 9.685153697393e-01 9.714160972126e-01 9.742029488142e-01 9.768812156309e-01 9.794438360202e-01 9.818860051013e-01 9.842076028391e-01 9.863995569902e-01 9.884668531660e-01 9.903964283295e-01 9.921951684308e-01 9.938512326124e-01 9.953699562205e-01 9.967437884004e-01 9.979687874065e-01 9.990512463218e-01 9.999759939699e-01 1.000756024765e+00 1.001375668730e+00 1.001843352349e+00 1.002153673700e+00 1.002301913399e+00 1.002297819590e+00 1.002123991516e+00 1.001798045384e+00 1.001304772876e+00 1.000650606825e+00 9.998372236830e-01 9.988551733373e-01 9.977204151952e-01 9.964168232585e-01 9.949572115090e-01 9.933354985969e-01 9.915560027785e-01 9.896218045500e-01 9.875285687464e-01 9.852858862511e-01 9.828875855982e-01 9.803440302341e-01 9.776511640037e-01 9.748177629124e-01 9.718417268102e-01 9.687301510222e-01 9.654858967800e-01 9.621098775740e-01 9.586125955690e-01 9.549897397436e-01 9.512567684606e-01 9.474080875924e-01 9.434585212305e-01 9.394085952445e-01 9.352624051092e-01 9.310353073021e-01 9.267192698926e-01 9.223390438061e-01 9.178838371285e-01 9.133744939961e-01 9.088149866046e-01 9.042066963002e-01 8.995712102086e-01 8.948999265535e-01 8.902203267621e-01 8.855270982658e-01 8.808359224435e-01 8.761573718968e-01 8.714946430385e-01 8.668675535523e-01 8.622748671199e-01 8.577382108031e-01 8.532589967880e-01 8.488519479290e-01 8.445265631858e-01 8.402921309505e-01 8.361621003999e-01 8.321420680949e-01 8.282477812568e-01 8.244827441149e-01 8.208655763442e-01 8.173962674012e-01 8.140907910722e-01 8.109557148080e-01 8.079974810272e-01 8.052320626815e-01 8.026529740727e-01 8.002835049375e-01 7.981154913126e-01 7.961639119786e-01 7.944321828654e-01 7.929162042302e-01 7.916349312152e-01 7.905711888418e-01 7.897459905138e-01 7.891456779544e-01 7.887750641973e-01 7.886368524210e-01 7.887189143626e-01 7.890296521004e-01 7.895549267667e-01 7.902966595540e-01 7.912447649807e-01 7.923935168360e-01 7.937358872246e-01 7.952620758956e-01 7.969627249004e-01 7.988274520330e-01 8.008467392431e-01 8.030034892246e-01 8.052951847384e-01 8.076982482684e-01 8.102077882647e-01 8.128045930861e-01 8.154740179385e-01 8.182105009629e-01 8.209839623624e-01 8.237959033858e-01 8.266175787560e-01 8.294412662040e-01 8.322517897602e-01 8.350265396419e-01 8.377623333969e-01 8.404302585263e-01 8.430286340435e-01 8.455331271617e-01 8.479341534319e-01 8.502177654760e-01 8.523679463895e-01 8.543754058751e-01 8.562214711993e-01 8.579031600913e-01 8.593977605457e-01 8.607070211866e-01 8.618090503782e-01 8.627025183250e-01 8.633774313054e-01 8.638182045045e-01 8.640323121093e-01 8.639968022721e-01 8.637223683123e-01 8.631940619454e-01 8.624102305582e-01 8.613745223281e-01 8.600762959278e-01 8.585271247111e-01 8.567150031957e-01 8.546530762489e-01 8.523387211547e-01 8.497775485692e-01 8.469791331061e-01 8.439424450524e-01 8.406869190892e-01 8.372094620202e-01 8.335336024034e-01 8.296617706253e-01 8.256129238764e-01 8.214022357655e-01 8.170400040312e-01 8.125530830525e-01 8.079484031784e-01 8.032585972833e-01 7.984932462027e-01 7.936825973087e-01 7.888462494322e-01 7.840069718914e-01 7.791955305590e-01 7.744269965096e-01 7.697411957572e-01 7.651501842993e-01 7.606935855028e-01 7.563902218369e-01 7.522689061920e-01 7.483610729868e-01 7.446823449923e-01 7.412734633019e-01 7.381420129852e-01 7.353252557949e-01 7.328369483949e-01 7.306986053659e-01 7.289354225880e-01 7.275511740558e-01 7.265752521305e-01 7.260058888989e-01 7.258640941931e-01 7.261516115535e-01 7.268723000593e-01 7.280318289443e-01 7.296245619846e-01 7.316573987005e-01 7.341118916667e-01 7.369943499463e-01 7.402842712632e-01 7.439770470278e-01 7.480598055092e-01 7.525114794906e-01 7.573256002719e-01 7.624748085419e-01 7.679528636537e-01 7.737310957999e-01 7.797971046257e-01 7.861297626020e-01 7.927065763461e-01 7.995153934852e-01 8.065274261405e-01 8.137336797637e-01 8.211057500481e-01 8.286328017713e-01 8.362927075481e-01 8.440671333734e-01 8.519434448256e-01 8.598953987416e-01 8.679169735126e-01 8.759799267974e-01 8.840769434295e-01 8.921863116372e-01 9.002921417755e-01 9.083787372308e-01 9.164262836119e-01 9.244225385633e-01 9.323424190791e-01 9.401746689533e-01 9.478969535283e-01 9.554908120558e-01 9.629398465533e-01 9.702171045660e-01 9.773101513894e-01 9.841898385337e-01 9.908421083953e-01 9.972390660308e-01 1.003362798297e+00 1.009190960112e+00 1.014698219927e+00 1.019869059053e+00 1.024676253821e+00 1.029106619288e+00 1.033134757241e+00 1.036747111790e+00 1.039927545510e+00 1.042660960312e+00 1.044939407879e+00 1.046747811773e+00 1.048089324369e+00 1.048955131395e+00 1.049350741928e+00 1.049282483150e+00 1.048757783472e+00 1.047797349207e+00 1.046416736431e+00 1.044647562352e+00 1.042516522837e+00 1.040063633937e+00 1.037332387343e+00 1.034369643874e+00 1.031233838868e+00 1.027979218293e+00 1.024674918511e+00 1.021386684471e+00 1.018187832953e+00 1.015153365060e+00 1.012358286599e+00 1.009880038392e+00 1.007793235500e+00 1.006171631651e+00 1.005082308995e+00 1.004589930456e+00 1.004746936959e+00 1.005602615872e+00 1.007190074928e+00 1.009534300540e+00 1.012646910136e+00 1.016523145317e+00 1.021147819311e+00 1.026489976353e+00 1.032505545669e+00 1.039136030895e+00 1.046312649887e+00 1.053953345871e+00 1.061968655442e+00 1.070261342714e+00 1.078723889582e+00 1.087251732051e+00 1.095726671710e+00 1.104042952556e+00 1.112085605850e+00 1.119744374009e+00 1.126918823825e+00 1.133502657502e+00 1.139410788520e+00 1.144551287784e+00 1.148854174650e+00 1.152251276268e+00 1.154687217127e+00 1.156123365454e+00 1.156522452092e+00 1.155873848358e+00 1.154165141409e+00 1.151407251285e+00 1.147620859451e+00 1.142834981035e+00 1.137101169005e+00 1.130468904883e+00 1.123012451184e+00 1.114805203048e+00 1.105936133337e+00 1.096497537685e+00 1.086590248846e+00 1.076320814142e+00 1.065794239092e+00 1.055120673702e+00 1.044404306803e+00 1.033754633066e+00 1.023265011340e+00 1.013030584851e+00 1.003136923601e+00 9.936534151205e-01 9.846502507137e-01 9.761730229642e-01 9.682690746715e-01 9.609629472212e-01 9.542750570248e-01 9.482174181175e-01 9.427852311592e-01 9.379816239059e-01 9.337875797744e-01 9.301995885487e-01 9.271984730336e-01 9.247726399010e-01 9.229147711932e-01 9.216091664320e-01 9.208600760614e-01 9.206573355808e-01 9.210064721413e-01 9.219066316199e-01 9.233576034118e-01 9.253643829088e-01 9.279126384516e-01 9.310009602212e-01 9.346006591177e-01 9.386872309512e-01 9.432186468646e-01 9.481366362506e-01 9.533828690082e-01 9.588692231267e-01 9.645128178720e-01 9.702096624075e-01 9.758550582100e-01 9.813386839375e-01 9.865443810605e-01 9.913687874502e-01 9.957032982016e-01 9.994591478399e-01 1.002555372163e+00 1.004929944964e+00 1.006543306098e+00 1.007375516429e+00 1.007437471143e+00 1.006758916247e+00 1.005403833132e+00 1.003460400279e+00 1.001039692742e+00 9.982826088152e-01 9.953429968600e-01 9.923913930068e-01 9.896093437813e-01 9.871776895751e-01 9.852748676516e-01 9.840642768156e-01 9.836896007559e-01 9.842695045923e-01 9.858863585175e-01 9.885898997841e-01 9.923874916402e-01 9.972500038469e-01 1.003112303420e+00 1.009872124117e+00 1.017410221546e+00 1.025572383990e+00 1.034207520826e+00 1.043145342780e+00 1.052219967274e+00 1.061277660195e+00 1.070160502321e+00 1.078743992462e+00 1.086901670809e+00 1.094533367463e+00 1.101555068314e+00 1.107889963621e+00 1.113489948968e+00 1.118295889593e+00 1.122279352479e+00 1.125399601601e+00 1.127628365452e+00 1.128940813085e+00 1.129300430905e+00 1.128694899458e+00 1.127084638102e+00 1.124461978013e+00 1.120808212224e+00 1.116116691231e+00 1.110406547598e+00 1.103688422267e+00 1.096025317493e+00 1.087471002948e+00 1.078127229369e+00 1.068109948891e+00 1.057555029396e+00 1.046645772812e+00 1.035550078761e+00 1.024495657811e+00 1.013685094928e+00 1.003356921907e+00 9.937468664806e-01 9.850708358202e-01 9.775761745714e-01 9.714496328482e-01 9.669069803913e-01 9.641062599540e-01 9.631917902014e-01 9.642808138278e-01 9.674198291044e-01 9.726453052349e-01 9.798938086377e-01 9.890723875005e-01 9.999938905261e-01 1.012402470467e+00 1.025983045381e+00 1.040319914362e+00 1.054978092443e+00 1.069435088114e+00 1.083172763682e+00 1.092397454481e+00 1.099395932174e+00 1.104716570471e+00 1.109056797946e+00 1.112914940652e+00 1.116345690774e+00 1.118874041752e+00 1.119646361301e+00 1.117779033531e+00 1.112692573379e+00 1.104356665157e+00 1.093382959748e+00 1.080880055867e+00 1.068110043604e+00 1.056152104026e+00 1.045601404673e+00 1.036468106470e+00 1.028338179293e+00 1.020739852835e+00 1.013470148400e+00 1.006842634774e+00 1.001709303150e+00 9.991896549128e-01 1.000252837294e+00 1.005347129395e+00 1.014160520234e+00 1.025684296655e+00 1.038566504414e+00 1.051561558073e+00 1.063852348152e+00 1.075232975199e+00 1.086025270199e+00 1.096757748357e+00 1.107807314805e+00 1.119119088779e+00 1.130071153095e+00 1.139610638635e+00 1.146588729473e+00 1.150107725362e+00 1.149790566317e+00 1.145916095775e+00 1.139306122781e+00 1.131026312905e+00 1.122055545210e+00 1.112996176165e+00 1.103926738956e+00 1.094517705274e+00 1.084123408512e+00 1.071651937923e+00 1.017557557651e+00 9.284848643238e-01 8.402830836219e-01 7.978391416712e-01 8.248665007247e-01 9.003894256707e-01 9.807674140536e-01 1.031282961600e+00 1.036882130724e+00 1.002250382339e+00 9.495283179244e-01 9.115362460044e-01 9.152371031424e-01 9.617456965755e-01 1.026045590659e+00 1.076749187844e+00 1.092415510649e+00 1.067860939365e+00 1.015133393358e+00 9.612200908024e-01 9.384485205272e-01 9.646521236456e-01 1.028506370830e+00 1.098900059833e+00 1.145054135761e+00 1.147979634655e+00 1.103897585150e+00 1.024690250885e+00 9.368658087124e-01 8.758189245925e-01 8.683756956986e-01 9.114993109071e-01 9.748879292763e-01 1.024372259470e+00 1.037593786822e+00 1.008066624575e+00 9.452700227422e-01 8.734824567214e-01 8.264184436039e-01 8.304822757932e-01 8.839092160384e-01 9.587065404192e-01 1.022464876489e+00 1.053236241904e+00 1.043535489040e+00 1.000546676039e+00 9.447737033680e-01 9.051138436613e-01 9.057528438926e-01 9.495663799901e-01 1.016376069258e+00 1.078324434506e+00 1.114270508770e+00 1.115528357313e+00 1.086733700881e+00 1.044000086307e+00 1.009637516843e+00 1.001871879825e+00 1.023583509955e+00 1.060657115475e+00 1.091802147483e+00 1.100132820713e+00 1.079539509639e+00 1.036528725265e+00 9.885704807375e-01 9.577860074114e-01 9.593262957621e-01 9.909013910835e-01 1.034705350558e+00 1.069252637044e+00 1.079752391439e+00 1.062525470724e+00 1.025231560548e+00 9.841613940737e-01 9.578605888390e-01 9.578961119269e-01 9.822461812992e-01 1.018073090485e+00 1.050787740700e+00 1.071412446398e+00 1.079036323167e+00 1.079169272770e+00 1.079699696153e+00 1.086000585998e+00 1.097936399353e+00 1.110509829372e+00 1.117409761852e+00 1.114899459029e+00 1.103780099109e+00 1.088946946754e+00 1.076645565728e+00 1.070986505037e+00 1.071603303164e+00 1.074120501947e+00 1.073031136766e+00 1.064786790213e+00 1.049550923327e+00 1.030738290525e+00 1.013011824224e+00 9.996461305259e-01 9.909810161809e-01 9.850224433335e-01 9.795806628623e-01 9.745063986568e-01 9.722168539491e-01 9.762855534457e-01 9.886968507066e-01 1.007829765766e+00 1.028729102140e+00 1.045443251391e+00 1.053930023386e+00 1.053752227933e+00 1.048048925084e+00 1.041608057035e+00 1.038066863329e+00 1.037765340115e+00 1.037711509963e+00 1.033855330840e+00 1.024145569683e+00 1.040629882528e+00
 8.571871337994e-01 8.555063503951e-01 8.538584732315e-01 8.520580941741e-01 8.500151055552e-01 8.478010927578e-01 8.455911687879e-01 8.435408808358e-01 8.417032416467e-01 8.400117163470e-01 8.383026450469e-01 8.364038775141e-01 8.342564780774e-01 8.319736223296e-01 8.297600633902e-01 8.277576266536e-01 8.259578050293e-01 8.242316752756e-01 8.224230149253e-01 8.204256282491e-01 8.182334854981e-01 8.159551436559e-01 8.137495010367e-01 8.117255522390e-01 8.098708979676e-01 8.080708819542e-01 8.061819281244e-01 8.041053009852e-01 8.018364259070e-01 7.994802382183e-01 7.971993423994e-01 7.951108419194e-01 7.932027321511e-01 7.913460458693e-01 7.893828125030e-01 7.872092321462e-01 7.848315643668e-01 7.823749251120e-01 7.800221623762e-01 7.779026756708e-01 7.759942406973e-01 7.741300265894e-01 7.721077467180e-01 7.698256860426e-01 7.673439847807e-01 7.648430674222e-01 7.625089048903e-01 7.604165420166e-01 7.584807696078e-01 7.565221672566e-01 7.543883854519e-01 7.520391559470e-01 7.495460897338e-01 7.470452498420e-01 7.446671628401e-01 7.424819309446e-01 7.404477379330e-01 7.384286599677e-01 7.362646504402e-01 7.338697216349e-01 7.312914164171e-01 7.286922517453e-01 7.262595074759e-01 7.240808854700e-01 7.220728249031e-01 7.200307451614e-01 7.177714090453e-01 7.152594058046e-01 7.126184697663e-01 7.100411506656e-01 7.076730995838e-01 7.055257412101e-01 7.034746018219e-01 7.013401030250e-01 6.989987264565e-01 6.964466193103e-01 6.937919442857e-01 6.911995846587e-01 6.888102562247e-01 6.866471381389e-01 6.845870129421e-01 6.824333719850e-01 6.800364299541e-01 6.773963985029e-01 6.746701596458e-01 6.720806740218e-01 6.697754687704e-01 6.677161797684e-01 6.657007491135e-01 6.634989318669e-01 6.610026929007e-01 6.582981548774e-01 6.556093950924e-01 6.531555174521e-01 6.510061781076e-01 6.490361589608e-01 6.470073676966e-01 6.447327090597e-01 6.421921327257e-01 6.395391901925e-01 6.369963817595e-01 6.347176193716e-01 6.326895719813e-01 6.307475966294e-01 6.286891576987e-01 6.263960692841e-01 6.238983010355e-01 6.213478166702e-01 6.189252438909e-01 6.167331755658e-01 6.147358894577e-01 6.127846753590e-01 6.107081530645e-01 6.084057451101e-01 6.059096832188e-01 6.033661639530e-01 6.009552942887e-01 5.987803183044e-01 5.967994429844e-01 5.948484969981e-01 5.927303201722e-01 5.903463404009e-01 5.877675748120e-01 5.851993820268e-01 5.828524802483e-01 5.807965144100e-01 5.789113434880e-01 5.769598343397e-01 5.747545174568e-01 5.722926015043e-01 5.697564618631e-01 5.673855798181e-01 5.653055893638e-01 5.634494303310e-01 5.616104792935e-01 5.595983603573e-01 5.573650205831e-01 5.550238426414e-01 5.527515957313e-01 5.506627401795e-01 5.487523167286e-01 5.469087671699e-01 5.450086168038e-01 5.429877242821e-01 5.408629517637e-01 5.387081650243e-01 5.366076329904e-01 5.346143735840e-01 5.327289252379e-01 5.308946986778e-01 5.290361709103e-01 5.271026542756e-01 5.250984457997e-01 5.230894971677e-01 5.211543310328e-01 5.193278006134e-01 5.175785731344e-01 5.158409058858e-01 5.140683401641e-01 5.122579261482e-01 5.104460205871e-01 5.086690459186e-01 5.069349478930e-01 5.052304389694e-01 5.035473768674e-01 5.018871727263e-01 5.002475928108e-01 4.986154549364e-01 4.969771728397e-01 4.953339930399e-01 4.937096137972e-01 4.921377004798e-01 4.906282355874e-01 4.891580534316e-01 4.876943697052e-01 4.862284601682e-01 4.847734014265e-01 4.833537116480e-01 4.819831114426e-01 4.806515731203e-01 4.793424904397e-01 4.780496091499e-01 4.767803653978e-01 4.755402306607e-01 4.743276086728e-01 4.731418760486e-01 4.719792568554e-01 4.708415743333e-01 4.697341516937e-01 4.686602868946e-01 4.676190983315e-01 4.666082357559e-01 4.656285126391e-01 4.646748863742e-01 4.637456131570e-01 4.628453229929e-01 4.619808388629e-01 4.611538122643e-01 4.603606166107e-01 4.595972875512e-01 4.588604598005e-01 4.581569660040e-01 4.574935592556e-01 4.568692521246e-01 4.562754761878e-01 4.557122464857e-01 4.551864112084e-01 4.547000267258e-01 4.542521591070e-01 4.538354560949e-01 4.534460659649e-01 4.530881119831e-01 4.527708719490e-01 4.524956046244e-01 4.522529936370e-01 4.520405134378e-01 4.518617197496e-01 4.517225109123e-01 4.516255497684e-01 4.515687828053e-01 4.515466825150e-01 4.515569844454e-01 4.516071467784e-01 4.516982291649e-01 4.518249886309e-01 4.519856955249e-01 4.521826911153e-01 4.524166894234e-01 4.526885278497e-01 4.529985621204e-01 4.533417903998e-01 4.537196529869e-01 4.541382305577e-01 4.545968927163e-01 4.550914362663e-01 4.556212228033e-01 4.561863093959e-01 4.567871124355e-01 4.574254437768e-01 4.581022835328e-01 4.588138040639e-01 4.595578550415e-01 4.603387910530e-01 4.611538424461e-01 4.620040100342e-01 4.628908529377e-01 4.638103897061e-01 4.647621846963e-01 4.657491650786e-01 4.667700292880e-01 4.678232478426e-01 4.689111820343e-01 4.700326920618e-01 4.711840292521e-01 4.723676541624e-01 4.735835393660e-01 4.748310716924e-01 4.761093068175e-01 4.774212267308e-01 4.787617406011e-01 4.801313665291e-01 4.815322339763e-01 4.829619229416e-01 4.844207382422e-01 4.859099086218e-01 4.874267689553e-01 4.889698684234e-01 4.905413422795e-01 4.921408897850e-01 4.937654258161e-01 4.954177173778e-01 4.970940588009e-01 4.987952483239e-01 5.005218555405e-01 5.022735622652e-01 5.040494422983e-01 5.058484301028e-01 5.076720713570e-01 5.095167055504e-01 5.113828479071e-01 5.132718995874e-01 5.151831444278e-01 5.171148163956e-01 5.190675757786e-01 5.210403324106e-01 5.230315389145e-01 5.250439870834e-01 5.270734962193e-01 5.291210865998e-01 5.311875651363e-01 5.332709140796e-01 5.353722744138e-01 5.374887163330e-01 5.396214021957e-01 5.417697853160e-01 5.439334729470e-01 5.461120131547e-01 5.483050949459e-01 5.505116580459e-01 5.527315111711e-01 5.549644330965e-01 5.572100994385e-01 5.594686015918e-01 5.617382592821e-01 5.640193528212e-01 5.663103003047e-01 5.686118928271e-01 5.709237402738e-01 5.732452068969e-01 5.755757167814e-01 5.779144852294e-01 5.802614344533e-01 5.826167344284e-01 5.849777465015e-01 5.873469722358e-01 5.897220311484e-01 5.921035782434e-01 5.944905311941e-01 5.968821355510e-01 5.992795113781e-01 6.016809305950e-01 6.040868763308e-01 6.064964304460e-01 6.089080170879e-01 6.113219124987e-01 6.137385273257e-01 6.161578247884e-01 6.185794500340e-01 6.210025385749e-01 6.234263346845e-01 6.258500675614e-01 6.282729023946e-01 6.306957920281e-01 6.331179516127e-01 6.355394477387e-01 6.379602811505e-01 6.403794526608e-01 6.427970499882e-01 6.452109236944e-01 6.476214981689e-01 6.500279466107e-01 6.524307216967e-01 6.548296751236e-01 6.572255622628e-01 6.596178756104e-01 6.620051788988e-01 6.643853641595e-01 6.667583282547e-01 6.691241189685e-01 6.714842768339e-01 6.738382217582e-01 6.761867850459e-01 6.785290611680e-01 6.808621274499e-01 6.831853201539e-01 6.854992907242e-01 6.878022949589e-01 6.900987096028e-01 6.923868475549e-01 6.946660230146e-01 6.969363012592e-01 6.991939924503e-01 7.014383440890e-01 7.036721609115e-01 7.058936780454e-01 7.081046297669e-01 7.103060271335e-01 7.124953440577e-01 7.146703751351e-01 7.168318604671e-01 7.189781711036e-01 7.211103602448e-01 7.232303700066e-01 7.253369325794e-01 7.274302263426e-01 7.295083022773e-01 7.315696869420e-01 7.336138019814e-01 7.356428271469e-01 7.376552374340e-01 7.396530882498e-01 7.416374391136e-01 7.436029443188e-01 7.455505402553e-01 7.474783521900e-01 7.493878202213e-01 7.512810004046e-01 7.531571295509e-01 7.550149243891e-01 7.568533113288e-01 7.586723128369e-01 7.604697975922e-01 7.622479427035e-01 7.640058568636e-01 7.657442016205e-01 7.674618072682e-01 7.691585177841e-01 7.708327572800e-01 7.724859883237e-01 7.741177182824e-01 7.757268849494e-01 7.773143220618e-01 7.788776435254e-01 7.804167117509e-01 7.819347695325e-01 7.834284309488e-01 7.849005625689e-01 7.863482635129e-01 7.877705802115e-01 7.891682232130e-01 7.905402844828e-01 7.918885746844e-01 7.932128830038e-01 7.945130879515e-01 7.957869410617e-01 7.970342701628e-01 7.982550496151e-01 7.994495230566e-01 8.006183382281e-01 8.017619217236e-01 8.028774655662e-01 8.039664800465e-01 8.050268597469e-01 8.060602101075e-01 8.070661424834e-01 8.080429552116e-01 8.089922940556e-01 8.099132069021e-01 8.108049097725e-01 8.116683567843e-01 8.125020247578e-01 8.133070292936e-01 8.140819935638e-01 8.148269214175e-01 8.155414782329e-01 8.162278164468e-01 8.168840495091e-01 8.175097950326e-01 8.181040643739e-01 8.186678692360e-01 8.192010967251e-01 8.197031288480e-01 8.201751866545e-01 8.206158342630e-01 8.210245674864e-01 8.214016971906e-01 8.217464577280e-01 8.220590762507e-01 8.223405031338e-01 8.225904140806e-01 8.228073298691e-01 8.229898807313e-01 8.231409626586e-01 8.232589793604e-01 8.233446464660e-01 8.233976684322e-01 8.234176538385e-01 8.234032052579e-01 8.233554235930e-01 8.232733308901e-01 8.231589283392e-01 8.230115595899e-01 8.228302253720e-01 8.226154686844e-01 8.223663166884e-01 8.220821802234e-01 8.217659133979e-01 8.214158358283e-01 8.210314711250e-01 8.206132199408e-01 8.201606111092e-01 8.196740220113e-01 8.191531143384e-01 8.185981043366e-01 8.180101721578e-01 8.173884262276e-01 8.167302661158e-01 8.160391439215e-01 8.153135710404e-01 8.145545739376e-01 8.137624040468e-01 8.129345758481e-01 8.120733307105e-01 8.111775794313e-01 8.102478367366e-01 8.092845671585e-01 8.082877677510e-01 8.072570383964e-01 8.061927618009e-01 8.050941690215e-01 8.039624580044e-01 8.027986082986e-01 8.016010941007e-01 8.003698859558e-01 7.991073851187e-01 7.978100355814e-01 7.964814774247e-01 7.951205591146e-01 7.937278142842e-01 7.923029045713e-01 7.908458699325e-01 7.893567296130e-01 7.878379509380e-01 7.862860539773e-01 7.847044422764e-01 7.830920452150e-01 7.814484067994e-01 7.797750794684e-01 7.780720547109e-01 7.763392323223e-01 7.745780732027e-01 7.727867187132e-01 7.709669807444e-01 7.691207659632e-01 7.672453669724e-01 7.653425053358e-01 7.634139693173e-01 7.614572967620e-01 7.594754125504e-01 7.574672199467e-01 7.554349717534e-01 7.533777795908e-01 7.512948983072e-01 7.491883387139e-01 7.470587635717e-01 7.449071020831e-01 7.427328413276e-01 7.405359232410e-01 7.383188276524e-01 7.360806208949e-01 7.338227679145e-01 7.315457479939e-01 7.292504755819e-01 7.269359070136e-01 7.246062593811e-01 7.222588748828e-01 7.198963046893e-01 7.175183301819e-01 7.151255180898e-01 7.127200475814e-01 7.103011788363e-01 7.078712075660e-01 7.054302225384e-01 7.029782285870e-01 7.005181687841e-01 6.980499825863e-01 6.955734527202e-01 6.930911552005e-01 6.906036588587e-01 6.881107544277e-01 6.856163301421e-01 6.831175105379e-01 6.806188097699e-01 6.781197646318e-01 6.756204426959e-01 6.731249970443e-01 6.706322944292e-01 6.681435251587e-01 6.656604063534e-01 6.631846054043e-01 6.607183996861e-01 6.582596526530e-01 6.558129642098e-01 6.533780811242e-01 6.509562569987e-01 6.485502893628e-01 6.461599826084e-01 6.437867558961e-01 6.414336380818e-01 6.391008601266e-01 6.367889325968e-01 6.345015002761e-01 6.322393612474e-01 6.300042136699e-01 6.277958092726e-01 6.256176591234e-01 6.234710579468e-01 6.213571838041e-01 6.192774186436e-01 6.172335561333e-01 6.152280670194e-01 6.132616741842e-01 6.113357096121e-01 6.094526682581e-01 6.076139223498e-01 6.058208505130e-01 6.040752856655e-01 6.023787837830e-01 6.007332272135e-01 5.991396602746e-01 5.976007542330e-01 5.961162496213e-01 5.946900159058e-01 5.933217796842e-01 5.920145077213e-01 5.907682988241e-01 5.895856078586e-01 5.884685049962e-01 5.874169430642e-01 5.864328601651e-01 5.855182280433e-01 5.846737852988e-01 5.839012067851e-01 5.832011420800e-01 5.825755359143e-01 5.820251366902e-01 5.815518822032e-01 5.811553074239e-01 5.808370352025e-01 5.805991732188e-01 5.804409477487e-01 5.803638375947e-01 5.803686226090e-01 5.804566370534e-01 5.806279599522e-01 5.808819076131e-01 5.812211076460e-01 5.816447083332e-01 5.821534479641e-01 5.827472244160e-01 5.834277273949e-01 5.841923946983e-01 5.850433152015e-01 5.859795534350e-01 5.870020654759e-01 5.881095728331e-01 5.893019111877e-01 5.905789280962e-01 5.919404639635e-01 5.933856678799e-01 5.949143722195e-01 5.965254815923e-01 5.982188528969e-01 5.999927237873e-01 6.018465538741e-01 6.037809009875e-01 6.057929589459e-01 6.078826869758e-01 6.100488358811e-01 6.122897602644e-01 6.146049099054e-01 6.169918276046e-01 6.194510941457e-01 6.219798551189e-01 6.245770907539e-01 6.272416143432e-01 6.299714851695e-01 6.327652960818e-01 6.356219732467e-01 6.385389988514e-01 6.415155773340e-01 6.445487200708e-01 6.476378428150e-01 6.507822996950e-01 6.539771331701e-01 6.572234850200e-01 6.605180032899e-01 6.638591662636e-01 6.672464683813e-01 6.706751818180e-01 6.741459153370e-01 6.776554831363e-01 6.812021593439e-01 6.847844857545e-01 6.883995136367e-01 6.920480728960e-01 6.957249807384e-01 6.994289370283e-01 7.031595759273e-01 7.069133631310e-01 7.106902013185e-01 7.144855243242e-01 7.182990072060e-01 7.221291228920e-01 7.259723019784e-01 7.298291692752e-01 7.336943711811e-01 7.375694410171e-01 7.414499265873e-01 7.453351020478e-01 7.492233689891e-01 7.531102794725e-01 7.569984887132e-01 7.608826697859e-01 7.647621223989e-01 7.686342976248e-01 7.724976746946e-01 7.763521929362e-01 7.801929366647e-01 7.840204310069e-01 7.878327585248e-01 7.916254325965e-01 7.954016146950e-01 7.991547488292e-01 8.028865561644e-01 8.065928330975e-01 8.102720172411e-01 8.139264241723e-01 8.175477561086e-01 8.211410764572e-01 8.247006068288e-01 8.282253157507e-01 8.317154443638e-01 8.351660484258e-01 8.385801147368e-01 8.419523034229e-01 8.452827080776e-01 8.485707172107e-01 8.518110558933e-01 8.550089464166e-01 8.581554837659e-01 8.612548828976e-01 8.643022923479e-01 8.672985970622e-01 8.702430255082e-01 8.731292246277e-01 8.759638316888e-01 8.787387911422e-01 8.814562289828e-01 8.841143064472e-01 8.867098618864e-01 8.892468993427e-01 8.917182802981e-01 8.941264045573e-01 8.964692673796e-01 8.987447562930e-01 9.009558832832e-01 9.030956355498e-01 9.051689238042e-01 9.071700456808e-01 9.091003703198e-01 9.109601114593e-01 9.127445205849e-01 9.144588535356e-01 9.160956681597e-01 9.176602907601e-01 9.191475175244e-01 9.205571489255e-01 9.218931233002e-01 9.231478908266e-01 9.243275440091e-01 9.254264191649e-01 9.264461464819e-01 9.273882752731e-01 9.282471066017e-01 9.290289022364e-01 9.297271680028e-01 9.303456117713e-01 9.308829665826e-01 9.313380924040e-01 9.317138250491e-01 9.320051165834e-01 9.322163903737e-01 9.323451456788e-01 9.323924054737e-01 9.323592115543e-01 9.322423150710e-01 9.320467591966e-01 9.317679614813e-01 9.314095586718e-01 9.309714046604e-01 9.304509278770e-01 9.298539849563e-01 9.291748740176e-01 9.284203522857e-01 9.275866116789e-01 9.266754563782e-01 9.256911759480e-01 9.246263557253e-01 9.234927212027e-01 9.222810717662e-01 9.209982841081e-01 9.196454684854e-01 9.182190882634e-01 9.167278241368e-01 9.151641009246e-01 9.135376781701e-01 9.118443141451e-01 9.100875499796e-01 9.082713284009e-01 9.063909023143e-01 9.044567969066e-01 9.024608036618e-01 9.004148919343e-01 8.983136126761e-01 8.961609718234e-01 8.939644625673e-01 8.917136303500e-01 8.894270290845e-01 8.870921062343e-01 8.847217546851e-01 8.823146528903e-01 8.798697336379e-01 8.774003560919e-01 8.748935054368e-01 8.723697724340e-01 8.698167694033e-01 8.672463178522e-01 8.646627205141e-01 8.620579841050e-01 8.594533062328e-01 8.568302150816e-01 8.542140663638e-01 8.515919493108e-01 8.489732797007e-01 8.463683903289e-01 8.437635035934e-01 8.411860617179e-01 8.386141197307e-01 8.360748900179e-01 8.335560376560e-01 8.310656534645e-01 8.286187267899e-01 8.261957984009e-01 8.238310409549e-01 8.214975501378e-01 8.192246112401e-01 8.170023744049e-01 8.148336242824e-01 8.127395607158e-01 8.106953821865e-01 8.087390264538e-01 8.068420525947e-01 8.050328784165e-01 8.033044847096e-01 8.016556285251e-01 8.001099720044e-01 7.986399729125e-01 7.972850426870e-01 7.960177343092e-01 7.948599882576e-01 7.938118281977e-01 7.928635624505e-01 7.920453521586e-01 7.913235447353e-01 7.907390854757e-01 7.902630414558e-01 7.899153002736e-01 7.896963818922e-01 7.895938574261e-01 7.896375666973e-01 7.897943122568e-01 7.900980505428e-01 7.905262612143e-01 7.910892586937e-01 7.917932204617e-01 7.926208083481e-01 7.935972514076e-01 7.946957947314e-01 7.959380190849e-01 7.973101477425e-01 7.988134349973e-01 8.004557873457e-01 8.022181395262e-01 8.041202951765e-01 8.061415206028e-01 8.082923123012e-01 8.105661456905e-01 8.129559699339e-01 8.154694785985e-01 8.180924715232e-01 8.208301643173e-01 8.236749138090e-01 8.266232612462e-01 8.296760330848e-01 8.328219230451e-01 8.360634339301e-01 8.393938367213e-01 8.428050446000e-01 8.463024202180e-01 8.498692958179e-01 8.535112486933e-01 8.572181155122e-01 8.609830294061e-01 8.648117791265e-01 8.686795790727e-01 8.726055269850e-01 8.765640194110e-01 8.805605424867e-01 8.845891378156e-01 8.886353998356e-01 8.927129416727e-01 8.967898086321e-01 9.008877597324e-01 9.049806126350e-01 9.090726438894e-01 9.131630410393e-01 9.172286640707e-01 9.212900087247e-01 9.253130309863e-01 9.293177700021e-01 9.332833259205e-01 9.372062255537e-01 9.410932176029e-01 9.449174339718e-01 9.487001068253e-01 9.524107295046e-01 9.560634988371e-01 9.596441850821e-01 9.631462157167e-01 9.665762143374e-01 9.699126687436e-01 9.731694308461e-01 9.763257974467e-01 9.793890531824e-01 9.823496732118e-01 9.852018050579e-01 9.879485028564e-01 9.905762334540e-01 9.930913769927e-01 9.954808551670e-01 9.977486465965e-01 9.998861690403e-01 1.001892879938e+00 1.003764862149e+00 1.005497326645e+00 1.007093023528e+00 1.008539821813e+00 1.009847504663e+00 1.011000215016e+00 1.012006648654e+00 1.012859792335e+00 1.013554853129e+00 1.014101222316e+00 1.014480568506e+00 1.014709285142e+00 1.014769950978e+00 1.014673354781e+00 1.014414505452e+00 1.013987800004e+00 1.013405442770e+00 1.012648996936e+00 1.011737557487e+00 1.010658042162e+00 1.009414980895e+00 1.008012225034e+00 1.006441764938e+00 1.004717246515e+00 1.002827282540e+00 1.000783762369e+00 9.985810248254e-01 9.962247148591e-01 9.937167494845e-01 9.910579879537e-01 9.882544245030e-01 9.853038851680e-01 9.822165467892e-01 9.789886409822e-01 9.756327270675e-01 9.721428647931e-01 9.685327488238e-01 9.648011686891e-01 9.609544881470e-01 9.570025467555e-01 9.529403958437e-01 9.487891115459e-01 9.445395613724e-01 9.402104849045e-01 9.358014114096e-01 9.313188531185e-01 9.267812819478e-01 9.221790161811e-01 9.175374724952e-01 9.128511958459e-01 9.081366965275e-01 9.034032099391e-01 8.986522135520e-01 8.939059109816e-01 8.891582088241e-01 8.844338935721e-01 8.797329082016e-01 8.750699947481e-01 8.704555979884e-01 8.658950637638e-01 8.614072847963e-01 8.569951788364e-01 8.526758727503e-01 8.484531719871e-01 8.443442032752e-01 8.403546799281e-01 8.364972690304e-01 8.327823800840e-01 8.292163347533e-01 8.258161070564e-01 8.225796999635e-01 8.195298511940e-01 8.166610942107e-01 8.139917297103e-01 8.115242495046e-01 8.092615778369e-01 8.072227509676e-01 8.053937571420e-01 8.037985963101e-01 8.024253739326e-01 8.012845804418e-01 8.003799177444e-01 7.997024057741e-01 7.992660481329e-01 7.990555538502e-01 7.990803043625e-01 7.993309781646e-01 7.998041087256e-01 8.004987612829e-01 8.014026336550e-01 8.025141382170e-01 8.038230806595e-01 8.053221637847e-01 8.069993795862e-01 8.088484784202e-01 8.108527175798e-01 8.130069828382e-01 8.152928447590e-01 8.176999196764e-01 8.202186087716e-01 8.228231329207e-01 8.255157258910e-01 8.282661903375e-01 8.310695033762e-01 8.339068788931e-01 8.367583030390e-01 8.396209926885e-01 8.424623140517e-01 8.452827214935e-01 8.480558276817e-01 8.507709634210e-01 8.534137167777e-01 8.559652800376e-01 8.584172399171e-01 8.607479111978e-01 8.629525760082e-01 8.650085115714e-01 8.669109387422e-01 8.686417483471e-01 8.701925371453e-01 8.715537715223e-01 8.727079629840e-01 8.736585154932e-01 8.743810273011e-01 8.748823614055e-01 8.751449185102e-01 8.751657923063e-01 8.749463858158e-01 8.744683814112e-01 8.737466523823e-01 8.727616618804e-01 8.715259696998e-01 8.700320996025e-01 8.682827125350e-01 8.662851603374e-01 8.640343896849e-01 8.615458548878e-01 8.588147959196e-01 8.558596577686e-01 8.526798041429e-01 8.492912208712e-01 8.457051958081e-01 8.419285143174e-01 8.379863160002e-01 8.338805117060e-01 8.296415779732e-01 8.252763348119e-01 8.208098183535e-01 8.162617185545e-01 8.116501862411e-01 8.070044779927e-01 8.023380565921e-01 7.976860530209e-01 7.930642800634e-01 7.885061365825e-01 7.840321658360e-01 7.796706517212e-01 7.754507625165e-01 7.713926391880e-01 7.675333994063e-01 7.638861288411e-01 7.604885520362e-01 7.573580874856e-01 7.545184752294e-01 7.519989898924e-01 7.498085540390e-01 7.479806549691e-01 7.465204126686e-01 7.454514781262e-01 7.447829746810e-01 7.445255945772e-01 7.446929286699e-01 7.452830871008e-01 7.463090793135e-01 7.477621519588e-01 7.496523423279e-01 7.519660549341e-01 7.547040518438e-01 7.578580473992e-01 7.614131576779e-01 7.653681342316e-01 7.696981323039e-01 7.744006271736e-01 7.794495790911e-01 7.848357606831e-01 7.905416389639e-01 7.965438881022e-01 8.028321672007e-01 8.093796279331e-01 8.161777014131e-01 8.231973303521e-01 8.304281428949e-01 8.378481653833e-01 8.454372128465e-01 8.531834482351e-01 8.610603052750e-01 8.690611297088e-01 8.771576949056e-01 8.853398639883e-01 8.935877253546e-01 9.018831687024e-01 9.102126028537e-01 9.185514315293e-01 9.268925294435e-01 9.352060951166e-01 9.434830694503e-01 9.516997702491e-01 9.598376879920e-01 9.678792816372e-01 9.757978784926e-01 9.835805817265e-01 9.911978502946e-01 9.986331310562e-01 1.005860864964e+00 1.012857629745e+00 1.019602932783e+00 1.026066459477e+00 1.032233014478e+00 1.038070882811e+00 1.043563093578e+00 1.048683554700e+00 1.053411179859e+00 1.057726310478e+00 1.061606812599e+00 1.065040802593e+00 1.068005984358e+00 1.070497735645e+00 1.072499297662e+00 1.074007802255e+00 1.075020070553e+00 1.075534193810e+00 1.075561444680e+00 1.075104528903e+00 1.074186123068e+00 1.072821583570e+00 1.071038951385e+00 1.068872334329e+00 1.066354717810e+00 1.063534992434e+00 1.060458419920e+00 1.057184446300e+00 1.053771511389e+00 1.050284854558e+00 1.046797485594e+00 1.043379544837e+00 1.040111007118e+00 1.037067674307e+00 1.034329875082e+00 1.031973569050e+00 1.030074799748e+00 1.028703271230e+00 1.027925135645e+00 1.027797016087e+00 1.028366905448e+00 1.029672619747e+00 1.031738847075e+00 1.034580049121e+00 1.038191208178e+00 1.042559755170e+00 1.047651886701e+00 1.053427396539e+00 1.059825650107e+00 1.066776863657e+00 1.074200076179e+00 1.082002594877e+00 1.090089610499e+00 1.098348226336e+00 1.106674919110e+00 1.114951954539e+00 1.123067078438e+00 1.130910273481e+00 1.138365584522e+00 1.145333903863e+00 1.151709129856e+00 1.157402108411e+00 1.162327401581e+00 1.166407753288e+00 1.169582759658e+00 1.171792111195e+00 1.173001546585e+00 1.173174664000e+00 1.172299508254e+00 1.170371621133e+00 1.167395896910e+00 1.163402066459e+00 1.158417081156e+00 1.152494468194e+00 1.145687486573e+00 1.138067495831e+00 1.129713628211e+00 1.120710407820e+00 1.111155297701e+00 1.101144446703e+00 1.090784574440e+00 1.080178970187e+00 1.069435880656e+00 1.058656196884e+00 1.047943311662e+00 1.037392964561e+00 1.027089226776e+00 1.017119026765e+00 1.007545183296e+00 9.984342905118e-01 9.898325053481e-01 9.817782488509e-01 9.743037928886e-01 9.674233165545e-01 9.611546872771e-01 9.554948110226e-01 9.504509618099e-01 9.460168753739e-01 9.421860998248e-01 9.389597399093e-01 9.363264694021e-01 9.342952959805e-01 9.328606237523e-01 9.320329676218e-01 9.318172752625e-01 9.322199785565e-01 9.332557708498e-01 9.349204025714e-01 9.372256854982e-01 9.401574867955e-01 9.437066919292e-01 9.478463191359e-01 9.525366264272e-01 9.577306214087e-01 9.633569138699e-01 9.693415894740e-01 9.755889282800e-01 9.819960022900e-01 9.884512194881e-01 9.948333178776e-01 1.001025619056e+00 1.006901937463e+00 1.012350873304e+00 1.017264721237e+00 1.021548375857e+00 1.025125023181e+00 1.027936006348e+00 1.029948627045e+00 1.031148451212e+00 1.031555693462e+00 1.031212840567e+00 1.030188931697e+00 1.028585111789e+00 1.026521370046e+00 1.024142922281e+00 1.021608330775e+00 1.019090245274e+00 1.016765315522e+00 1.014811327080e+00 1.013395094639e+00 1.012668577427e+00 1.012758515325e+00 1.013767139698e+00 1.015759598145e+00 1.018765381733e+00 1.022780689475e+00 1.027757667131e+00 1.033628886080e+00 1.040282181286e+00 1.047597260876e+00 1.055429590244e+00 1.063626496080e+00 1.072041924669e+00 1.080514648116e+00 1.088910109790e+00 1.097092235118e+00 1.104942324237e+00 1.112363790000e+00 1.119256594060e+00 1.125559785612e+00 1.131196835452e+00 1.136125112417e+00 1.140295197204e+00 1.143662955267e+00 1.146197479621e+00 1.147848549173e+00 1.148595622818e+00 1.148387426838e+00 1.147199674761e+00 1.144996580562e+00 1.141748290828e+00 1.137452615301e+00 1.132086505867e+00 1.125683092954e+00 1.118259464856e+00 1.109877713517e+00 1.100619202761e+00 1.090576645739e+00 1.079900595779e+00 1.068721712051e+00 1.057239165246e+00 1.045636900978e+00 1.034130359487e+00 1.022955113424e+00 1.012325346633e+00 1.002504271347e+00 9.937056029369e-01 9.861770728177e-01 9.801377767783e-01 9.757881469737e-01 9.733334427896e-01 9.729077822103e-01 9.746538820468e-01 9.786238202043e-01 9.848387138049e-01 9.932355893400e-01 1.003666123772e+00 1.015917593572e+00 1.029653684529e+00 1.044495747862e+00 1.059954893136e+00 1.075506306539e+00 1.086709323850e+00 1.096145169341e+00 1.104342352133e+00 1.111954144227e+00 1.119406256848e+00 1.126651647983e+00 1.133097507439e+00 1.137771159943e+00 1.139676265981e+00 1.138135902676e+00 1.133027879991e+00 1.124869382318e+00 1.114665905080e+00 1.103577400447e+00 1.092573951180e+00 1.082174686266e+00 1.072340867695e+00 1.062650917141e+00 1.052657596136e+00 1.042224792494e+00 1.031755458583e+00 1.022234192920e+00 1.014965541138e+00 1.011142856168e+00 1.011458720122e+00 1.015840023154e+00 1.023471031196e+00 1.033133633874e+00 1.043668543893e+00 1.054317719311e+00 1.064915619104e+00 1.075819074794e+00 1.087569216985e+00 1.100515396166e+00 1.114523808456e+00 1.128855700619e+00 1.142298336401e+00 1.153536236888e+00 1.161509741780e+00 1.165682215931e+00 1.166165833224e+00 1.163611916433e+00 1.158892834825e+00 1.152786040156e+00 1.145696578350e+00 1.137558886963e+00 1.128020145281e+00 1.116751683205e+00 1.092909736963e+00 1.018890795930e+00 9.177037302479e-01 8.321515060565e-01 8.077015494816e-01 8.553754372971e-01 9.399416646644e-01 1.014692693385e+00 1.048907990664e+00 1.033621805320e+00 9.804906039146e-01 9.189423454366e-01 8.864489597640e-01 9.061026364207e-01 9.672865382244e-01 1.036135717459e+00 1.080372865822e+00 1.082908000333e+00 1.045446800309e+00 9.880356345838e-01 9.441438314096e-01 9.450140099481e-01 9.965161743581e-01 1.074126423868e+00 1.142446389488e+00 1.173998532589e+00 1.156453072919e+00 1.094121190670e+00 1.007596947631e+00 9.305990148337e-01 8.979379161641e-01 9.223046976835e-01 9.830802728576e-01 1.044139944876e+00 1.075839024494e+00 1.063656064671e+00 1.009257947113e+00 9.298853779225e-01 8.559774246220e-01 8.217419956970e-01 8.438529261884e-01 9.071465727412e-01 9.786985000171e-01 1.029566417386e+00 1.044099069057e+00 1.021037619231e+00 9.725706527647e-01 9.216853841114e-01 8.949952112630e-01 9.088029654327e-01 9.577958797550e-01 1.020021770648e+00 1.071623717459e+00 1.097096484106e+00 1.092619836677e+00 1.065959256536e+00 1.033743567971e+00 1.015217495713e+00 1.022500908482e+00 1.053008306442e+00 1.091467050417e+00 1.119223504812e+00 1.122988503414e+00 1.099316861208e+00 1.055732238602e+00 1.008944640935e+00 9.789967556138e-01 9.791833320182e-01 1.007403982630e+00 1.047899532998e+00 1.081281757830e+00 1.093632283175e+00 1.080599094451e+00 1.047699088906e+00 1.008121144558e+00 9.777474165027e-01 9.680566309194e-01 9.802627146235e-01 1.005879735767e+00 1.033078159930e+00 1.053183745973e+00 1.063681982977e+00 1.067573324748e+00 1.070535477161e+00 1.077167338644e+00 1.088408369390e+00 1.101379066733e+00 1.111494901342e+00 1.115249024372e+00 1.111894327233e+00 1.103553685776e+00 1.093794510329e+00 1.085723240637e+00 1.080504034618e+00 1.077191823041e+00 1.073804038704e+00 1.068649520239e+00 1.061139985109e+00 1.051548968190e+00 1.040284933799e+00 1.027257380619e+00 1.012033441308e+00 9.947868756334e-01 9.773218750739e-01 9.633895348139e-01 9.574642583198e-01 9.624523655191e-01 9.775611183619e-01 9.981638208854e-01 1.017917876573e+00 1.031684774622e+00 1.037732465302e+00 1.038127450447e+00 1.037347360560e+00 1.039475421252e+00 1.045522790654e+00 1.052596112947e+00 1.055528775701e+00 1.050049565079e+00 1.035619663216e+00 1.047137412738e+00
 8.778891233198e-01 8.762803415103e-01 8.747038745494e-01 8.729695481464e-01 8.709891192565e-01 8.688363967732e-01 8.666879093020e-01 8.646996165042e-01 8.629273447542e-01 8.613045309908e-01 8.596625453841e-01 8.578269398309e-01 8.557397335713e-01 8.535170421042e-01 8.513652867745e-01 8.494254417625e-01 8.476876686832e-01 8.460233009832e-01 8.442767308356e-01 8.423393063906e-01 8.402069820896e-01 8.379872830344e-01 8.358382579760e-01 8.338688364919e-01 8.320679895049e-01 8.303244397203e-01 8.284956259015e-01 8.264776305518e-01 8.242623097495e-01 8.219541350791e-01 8.197204628052e-01 8.176821841052e-01 8.158275185521e-01 8.140280123287e-01 8.121206295792e-01 8.099981915971e-01 8.076680135073e-01 8.052566171581e-01 8.029512472091e-01 8.008819526308e-01 7.990246827086e-01 7.972113839975e-01 7.952390584510e-01 7.930054241985e-01 7.905686104266e-01 7.881092322415e-01 7.858155226746e-01 7.837657485569e-01 7.818764261861e-01 7.799652299325e-01 7.778769806618e-01 7.755685281581e-01 7.731122168003e-01 7.706446933182e-01 7.683017915326e-01 7.661551274745e-01 7.641621126184e-01 7.621842470230e-01 7.600580410748e-01 7.576976772648e-01 7.551509498249e-01 7.525806472384e-01 7.501762107210e-01 7.480287122039e-01 7.460544310152e-01 7.440475959302e-01 7.418215084233e-01 7.393393313504e-01 7.367200869469e-01 7.341613965216e-01 7.318125356514e-01 7.296902321425e-01 7.276689774221e-01 7.255638826031e-01 7.232478556291e-01 7.207124213008e-01 7.180686593519e-01 7.154885168082e-01 7.131164036668e-01 7.109752495492e-01 7.089374293184e-01 7.068010335468e-01 7.044175501944e-01 7.017873029784e-01 6.990694384511e-01 6.964902203710e-01 6.941951318420e-01 6.921459877835e-01 6.901399364651e-01 6.879459672508e-01 6.854577320042e-01 6.827597378703e-01 6.800746288093e-01 6.776197041094e-01 6.754675173489e-01 6.734949003541e-01 6.714658811864e-01 6.691941882562e-01 6.666572577627e-01 6.640022181416e-01 6.614493729124e-01 6.591538441937e-01 6.571076028471e-01 6.551517398885e-01 6.530872151782e-01 6.507893956745e-01 6.482823439541e-01 6.457111320008e-01 6.432579396086e-01 6.410305999941e-01 6.390034063259e-01 6.370297071783e-01 6.349364450267e-01 6.326144090399e-01 6.300862254149e-01 6.274998658397e-01 6.250382524045e-01 6.228156562522e-01 6.207964392203e-01 6.188129560736e-01 6.166620452878e-01 6.142374751188e-01 6.116069193497e-01 6.089796325359e-01 6.065730383554e-01 6.044637262791e-01 6.025308609430e-01 6.005319219353e-01 5.982761539592e-01 5.957550997684e-01 5.931543332901e-01 5.907140650724e-01 5.885662109965e-01 5.866436982498e-01 5.847390845196e-01 5.826596162454e-01 5.803563827709e-01 5.779393137796e-01 5.755841414954e-01 5.734096223678e-01 5.714100462773e-01 5.694786760429e-01 5.674919790281e-01 5.653826289418e-01 5.631653816380e-01 5.609124033509e-01 5.587076790732e-01 5.566086689861e-01 5.546152373611e-01 5.526748006809e-01 5.507097076120e-01 5.486658681660e-01 5.465482419367e-01 5.444215094391e-01 5.423647677194e-01 5.404142276126e-01 5.385381510826e-01 5.366716996755e-01 5.347681822070e-01 5.328242857211e-01 5.308763390579e-01 5.289580981475e-01 5.270781684700e-01 5.252236495177e-01 5.233889775705e-01 5.215753508335e-01 5.197808399254e-01 5.179909682939e-01 5.161916021633e-01 5.143825415986e-01 5.125897816400e-01 5.108479995408e-01 5.091666307874e-01 5.075212438740e-01 5.058796712151e-01 5.042325403458e-01 5.025930135432e-01 5.009870800861e-01 4.994263052838e-01 4.979017962927e-01 4.963952116232e-01 4.949021367934e-01 4.934300362628e-01 4.919831870392e-01 4.905620864532e-01 4.891637307231e-01 4.877858008809e-01 4.864298434189e-01 4.851012038139e-01 4.838043806088e-01 4.825356301541e-01 4.812958978219e-01 4.800839086584e-01 4.788953144234e-01 4.777280117828e-01 4.765877635162e-01 4.754812719535e-01 4.744088456790e-01 4.733677949409e-01 4.723543209041e-01 4.713657622556e-01 4.704083712631e-01 4.694887623118e-01 4.686054948668e-01 4.677504502614e-01 4.669251285760e-01 4.661333758961e-01 4.653792773970e-01 4.646618412146e-01 4.639737589761e-01 4.633113507904e-01 4.626787911535e-01 4.620863924123e-01 4.615327886397e-01 4.610109914563e-01 4.605184243650e-01 4.600584586735e-01 4.596371101597e-01 4.592581658493e-01 4.589172077286e-01 4.586091488363e-01 4.583342266110e-01 4.580983688693e-01 4.579021030721e-01 4.577412440125e-01 4.576131593297e-01 4.575218479671e-01 4.574673288087e-01 4.574514204893e-01 4.574728609169e-01 4.575279853148e-01 4.576178126544e-01 4.577488827489e-01 4.579203919138e-01 4.581283543385e-01 4.583726197623e-01 4.586533475689e-01 4.589691535795e-01 4.593254597806e-01 4.597200662637e-01 4.601500099340e-01 4.606139351356e-01 4.611168549587e-01 4.616555512168e-01 4.622301209269e-01 4.628433574770e-01 4.634912354692e-01 4.641729739065e-01 4.648916995742e-01 4.656466619942e-01 4.664359523047e-01 4.672623281634e-01 4.681237573071e-01 4.690175139585e-01 4.699462990005e-01 4.709104982610e-01 4.719075342109e-01 4.729389555343e-01 4.740055791572e-01 4.751046142750e-01 4.762356619903e-01 4.774007408908e-01 4.785964826460e-01 4.798253204514e-01 4.810869555523e-01 4.823793277181e-01 4.837012221336e-01 4.850550223318e-01 4.864397534815e-01 4.878526841624e-01 4.892963411660e-01 4.907686144793e-01 4.922678555861e-01 4.937956879027e-01 4.953532392693e-01 4.969371777420e-01 4.985482494129e-01 5.001873556604e-01 5.018508634208e-01 5.035402998563e-01 5.052558942165e-01 5.069963237121e-01 5.087612467730e-01 5.105508942322e-01 5.123639779502e-01 5.141987420936e-01 5.160585829113e-01 5.179395613873e-01 5.198422127995e-01 5.217672005722e-01 5.237130672745e-01 5.256792759875e-01 5.276654485732e-01 5.296709102561e-01 5.316951847803e-01 5.337386497195e-01 5.358014540768e-01 5.378818645470e-01 5.399797819301e-01 5.420934674491e-01 5.442245770076e-01 5.463716538527e-01 5.485349382095e-01 5.507134146620e-01 5.529058410812e-01 5.551124583732e-01 5.573331516073e-01 5.595670103465e-01 5.618144624645e-01 5.640745310423e-01 5.663455209839e-01 5.686290545935e-01 5.709223623833e-01 5.732272725426e-01 5.755424656670e-01 5.778669795262e-01 5.802008275697e-01 5.825432136200e-01 5.848948997100e-01 5.872542470673e-01 5.896212971598e-01 5.919967259362e-01 5.943771031489e-01 5.967636518029e-01 5.991561094003e-01 6.015539448187e-01 6.039573538521e-01 6.063664674563e-01 6.087802489881e-01 6.111973276616e-01 6.136175349186e-01 6.160401972634e-01 6.184650238453e-01 6.208921821481e-01 6.233219941624e-01 6.257545944842e-01 6.281875398475e-01 6.306214285120e-01 6.330551353457e-01 6.354883906014e-01 6.379194732723e-01 6.403498306496e-01 6.427797752129e-01 6.452089408953e-01 6.476371137748e-01 6.500625060484e-01 6.524848955000e-01 6.549013241163e-01 6.573136735081e-01 6.597229919540e-01 6.621283163326e-01 6.645309480559e-01 6.669301019611e-01 6.693222653238e-01 6.717076244125e-01 6.740854975110e-01 6.764556914892e-01 6.788203536495e-01 6.811801965797e-01 6.835333598617e-01 6.858794419892e-01 6.882152913952e-01 6.905407629502e-01 6.928579934938e-01 6.951652027023e-01 6.974637107083e-01 6.997549096873e-01 7.020363519449e-01 7.043055378029e-01 7.065642953140e-01 7.088087697659e-01 7.110415005709e-01 7.132645801853e-01 7.154766025746e-01 7.176769561094e-01 7.198643126225e-01 7.220369663829e-01 7.241942653579e-01 7.263384800223e-01 7.284678749118e-01 7.305863103644e-01 7.326910839232e-01 7.347798055725e-01 7.368525440025e-01 7.389077399122e-01 7.409464013436e-01 7.429707217496e-01 7.449792865689e-01 7.469706890484e-01 7.489460383872e-01 7.509020613648e-01 7.528400444868e-01 7.547592661418e-01 7.566613865316e-01 7.585448365849e-01 7.604094072244e-01 7.622551696096e-01 7.640788081621e-01 7.658836939517e-01 7.676682993201e-01 7.694330165110e-01 7.711766222446e-01 7.728979997371e-01 7.745980967122e-01 7.762779781522e-01 7.779336051503e-01 7.795704283758e-01 7.811843709647e-01 7.827738654085e-01 7.843407259945e-01 7.858830102489e-01 7.874027481893e-01 7.889008749277e-01 7.903752059657e-01 7.918248196043e-01 7.932490736561e-01 7.946485611541e-01 7.960228686190e-01 7.973735700048e-01 7.986988931509e-01 7.999986225600e-01 8.012723885673e-01 8.025188561883e-01 8.037395560628e-01 8.049336037298e-01 8.061005106086e-01 8.072406749063e-01 8.083531171472e-01 8.094368341110e-01 8.104940366719e-01 8.115239612945e-01 8.125247994768e-01 8.134965688021e-01 8.144391362968e-01 8.153535781897e-01 8.162393299528e-01 8.170961433817e-01 8.179229232228e-01 8.187211220368e-01 8.194877105616e-01 8.202248205083e-01 8.209324741915e-01 8.216104592955e-01 8.222568724562e-01 8.228735068025e-01 8.234578327544e-01 8.240106041787e-01 8.245333004049e-01 8.250244229898e-01 8.254839142411e-01 8.259118295668e-01 8.263063843706e-01 8.266692475012e-01 8.269991263556e-01 8.272978857900e-01 8.275647286507e-01 8.277968061579e-01 8.279966649124e-01 8.281637730224e-01 8.282970417384e-01 8.283978196527e-01 8.284653224846e-01 8.284997410363e-01 8.285010225462e-01 8.284664164569e-01 8.283987846680e-01 8.282982556757e-01 8.281637035473e-01 8.279955758814e-01 8.277935063619e-01 8.275567388130e-01 8.272855282990e-01 8.269806829629e-01 8.266413019799e-01 8.262691426577e-01 8.258628369668e-01 8.254195681990e-01 8.249434611040e-01 8.244323993263e-01 8.238867646075e-01 8.233079303686e-01 8.226928184035e-01 8.220441893837e-01 8.213609729851e-01 8.206426399151e-01 8.198900988113e-01 8.191033940887e-01 8.182819781231e-01 8.174267082802e-01 8.165357738570e-01 8.156111564954e-01 8.146532442835e-01 8.136605947284e-01 8.126336489939e-01 8.115740849814e-01 8.104786444211e-01 8.093516166185e-01 8.081909117116e-01 8.069962917402e-01 8.057685671131e-01 8.045070365373e-01 8.032129953529e-01 8.018866347925e-01 8.005269004016e-01 7.991353273064e-01 7.977115009360e-01 7.962540563273e-01 7.947652024902e-01 7.932452055291e-01 7.916940921747e-01 7.901125378309e-01 7.884977523080e-01 7.868538973814e-01 7.851804281844e-01 7.834758624659e-01 7.817426557388e-01 7.799806181093e-01 7.781878909009e-01 7.763675360449e-01 7.745183478329e-01 7.726425888532e-01 7.707389801568e-01 7.688068205235e-01 7.668489047377e-01 7.648647530055e-01 7.628551580003e-01 7.608193309467e-01 7.587584692642e-01 7.566742083634e-01 7.545664662109e-01 7.524340206985e-01 7.502802725457e-01 7.481037966762e-01 7.459056429658e-01 7.436874321806e-01 7.414471666313e-01 7.391888503593e-01 7.369107900387e-01 7.346137263169e-01 7.323004046641e-01 7.299685278864e-01 7.276216589269e-01 7.252591087684e-01 7.228805956675e-01 7.204893483811e-01 7.180852978350e-01 7.156683930150e-01 7.132402194740e-01 7.108017046371e-01 7.083538031368e-01 7.058962512831e-01 7.034314571858e-01 7.009606367893e-01 6.984834613905e-01 6.960009660137e-01 6.935154402103e-01 6.910269689311e-01 6.885373242965e-01 6.860466671381e-01 6.835568208810e-01 6.810697263817e-01 6.785841174529e-01 6.761035147823e-01 6.736287177619e-01 6.711591278096e-01 6.686988552052e-01 6.662474037882e-01 6.638060455842e-01 6.613774350369e-01 6.589609894827e-01 6.565600041931e-01 6.541751812733e-01 6.518070594842e-01 6.494589118762e-01 6.471304082039e-01 6.448237345867e-01 6.425410480457e-01 6.402824811170e-01 6.380513016246e-01 6.358475291070e-01 6.336733600212e-01 6.315311303985e-01 6.294199904792e-01 6.273440462352e-01 6.253052729157e-01 6.233035721062e-01 6.213404898265e-01 6.194180665622e-01 6.175390460249e-01 6.157043992588e-01 6.139155868949e-01 6.121734785524e-01 6.104816790397e-01 6.088398215943e-01 6.072513703720e-01 6.057161544088e-01 6.042373534793e-01 6.028160505971e-01 6.014528813765e-01 6.001512839596e-01 5.989109442129e-01 5.977342047152e-01 5.966227893627e-01 5.955771995365e-01 5.946003891209e-01 5.936927484499e-01 5.928562747358e-01 5.920911754214e-01 5.913994262510e-01 5.907823227343e-01 5.902414565382e-01 5.897768532070e-01 5.893902554044e-01 5.890834948615e-01 5.888557940752e-01 5.887081551319e-01 5.886439858491e-01 5.886616965554e-01 5.887618349655e-01 5.889460050211e-01 5.892153909290e-01 5.895690765503e-01 5.900079163899e-01 5.905327096401e-01 5.911432604847e-01 5.918401846052e-01 5.926229707941e-01 5.934920257053e-01 5.944483894573e-01 5.954901861825e-01 5.966184779975e-01 5.978313373869e-01 5.991308125907e-01 6.005152125799e-01 6.019831611605e-01 6.035365485882e-01 6.051729354649e-01 6.068909061125e-01 6.086918235247e-01 6.105734082655e-01 6.125348272473e-01 6.145760244366e-01 6.166949319271e-01 6.188908672048e-01 6.211625153842e-01 6.235088876964e-01 6.259291921057e-01 6.284204494199e-01 6.309831853953e-01 6.336147460834e-01 6.363146259749e-01 6.390801349255e-01 6.419109254492e-01 6.448044214140e-01 6.477588806008e-01 6.507737532512e-01 6.538471246703e-01 6.569760141656e-01 6.601597535805e-01 6.633962824119e-01 6.666845022806e-01 6.700207261539e-01 6.734053227598e-01 6.768357440746e-01 6.803080176465e-01 6.838229948260e-01 6.873770847534e-01 6.909689915880e-01 6.945979041935e-01 6.982592793020e-01 7.019535506869e-01 7.056767505261e-01 7.094289795146e-01 7.132068599942e-01 7.170081422613e-01 7.208334099918e-01 7.246770679626e-01 7.285395362960e-01 7.324178738599e-01 7.363108975341e-01 7.402161701384e-01 7.441307152735e-01 7.480550964677e-01 7.519846870475e-01 7.559196051853e-01 7.598571050194e-01 7.637947687724e-01 7.677319163299e-01 7.716651779903e-01 7.755931034185e-01 7.795162297395e-01 7.834280896885e-01 7.873310777611e-01 7.912201761894e-01 7.950972165662e-01 7.989560190539e-01 8.027983042240e-01 8.066213920007e-01 8.104214272612e-01 8.142000625365e-01 8.179526020123e-01 8.216788865252e-01 8.253787035836e-01 8.290457452078e-01 8.326838302827e-01 8.362866540945e-01 8.398555302860e-01 8.433889652033e-01 8.468821679421e-01 8.503380861803e-01 8.537507378562e-01 8.571232393162e-01 8.604494028750e-01 8.637302283158e-01 8.669657387586e-01 8.701496569193e-01 8.732867847752e-01 8.763700930957e-01 8.794022457819e-01 8.823799260669e-01 8.853016714646e-01 8.881681474868e-01 8.909742235554e-01 8.937237303866e-01 8.964114963010e-01 8.990377489145e-01 9.016020974596e-01 9.041001328704e-01 9.065364820945e-01 9.089034467609e-01 9.112044080195e-01 9.134376116756e-01 9.156002769800e-01 9.176955200821e-01 9.197163375660e-01 9.216673884514e-01 9.235446320939e-01 9.253482396963e-01 9.270784421928e-01 9.287301580012e-01 9.303097408808e-01 9.318099223281e-01 9.332329297148e-01 9.345787336753e-01 9.358437799014e-01 9.370335750088e-01 9.381392350203e-01 9.391677538040e-01 9.401143801140e-01 9.409791876098e-01 9.417656685189e-01 9.424661690029e-01 9.430895749217e-01 9.436265615098e-01 9.440836055882e-01 9.444583337071e-01 9.447480805790e-01 9.449591224768e-01 9.450832037156e-01 9.451275752085e-01 9.450892068232e-01 9.449674982952e-01 9.447661247424e-01 9.444795107853e-01 9.441157302930e-01 9.436675668196e-01 9.431404238110e-01 9.425335491527e-01 9.418453644263e-01 9.410814136705e-01 9.402359317942e-01 9.393156195546e-01 9.383180006756e-01 9.372430453313e-01 9.360965443161e-01 9.348719006903e-01 9.335789793115e-01 9.322115534444e-01 9.307750627199e-01 9.292698427797e-01 9.276938939280e-01 9.260573109038e-01 9.243504120250e-01 9.225850471016e-01 9.207541467608e-01 9.188652308629e-01 9.169206686911e-01 9.149145947904e-01 9.128613679981e-01 9.107489557028e-01 9.085913807213e-01 9.063858822086e-01 9.041317853994e-01 9.018399533064e-01 8.994997590411e-01 8.971305079552e-01 8.947191795978e-01 8.922785558349e-01 8.898084989996e-01 8.873068493156e-01 8.847893889132e-01 8.822410176599e-01 8.796849465560e-01 8.771061858019e-01 8.745189308239e-01 8.719264218940e-01 8.693210507742e-01 8.667258290613e-01 8.641209886440e-01 8.615331957543e-01 8.589486298457e-01 8.563771264627e-01 8.538303455424e-01 8.512924060095e-01 8.487937411459e-01 8.463098553233e-01 8.438711686574e-01 8.414630310232e-01 8.390946156531e-01 8.367807239025e-01 8.345003566908e-01 8.322905197607e-01 8.301223922994e-01 8.280270982897e-01 8.259931153063e-01 8.240242080357e-01 8.221412173875e-01 8.203181901002e-01 8.185957717674e-01 8.169422358320e-01 8.153881795202e-01 8.139252424839e-01 8.125511502888e-01 8.112921896259e-01 8.101173595109e-01 8.090670595135e-01 8.081120467038e-01 8.072777752222e-01 8.065595130736e-01 8.059513356571e-01 8.054782315026e-01 8.051100532475e-01 8.048846060987e-01 8.047747890393e-01 8.047975195467e-01 8.049550208690e-01 8.052330717730e-01 8.056599602197e-01 8.062040948232e-01 8.068961880214e-01 8.077147900141e-01 8.086699370142e-01 8.097645368898e-01 8.109838177268e-01 8.123497860324e-01 8.138363458181e-01 8.154637054782e-01 8.172175675918e-01 8.190996136571e-01 8.211144786540e-01 8.232471598895e-01 8.255091630407e-01 8.278877442646e-01 8.303852939704e-01 8.329995843527e-01 8.357210485434e-01 8.385547626733e-01 8.414915353870e-01 8.445281908299e-01 8.476661330682e-01 8.508925265619e-01 8.542114385949e-01 8.576123789135e-01 8.610936201169e-01 8.646549126834e-01 8.682792576636e-01 8.719779100169e-01 8.757300147650e-01 8.795427993861e-01 8.834065914827e-01 8.873111638347e-01 8.912649586870e-01 8.952412612332e-01 8.992594815870e-01 9.032936894118e-01 9.073496875965e-01 9.114216586652e-01 9.154923625422e-01 9.195800132277e-01 9.236487401606e-01 9.277213037507e-01 9.317734510727e-01 9.358055808985e-01 9.398201958048e-01 9.437925951574e-01 9.477429653249e-01 9.516391100627e-01 9.554975069097e-01 9.593025022410e-01 9.630474994640e-01 9.667376202476e-01 9.703513516335e-01 9.739045341590e-01 9.773720142737e-01 9.807627140311e-01 9.840669722419e-01 9.872775302237e-01 9.903988443483e-01 9.934141691605e-01 9.963320131907e-01 9.991370951252e-01 1.001832974534e+00 1.004411016216e+00 1.006869945149e+00 1.009206247391e+00 1.011413396830e+00 1.013493059517e+00 1.015434084834e+00 1.017244272069e+00 1.018908261060e+00 1.020433511401e+00 1.021812660139e+00 1.023041320524e+00 1.024124368693e+00 1.025046000785e+00 1.025822740978e+00 1.026434801632e+00 1.026892333960e+00 1.027189098633e+00 1.027320174212e+00 1.027297493430e+00 1.027099348085e+00 1.026747054119e+00 1.026223436813e+00 1.025535496070e+00 1.024685140539e+00 1.023662426667e+00 1.022482475731e+00 1.021129377715e+00 1.019618104775e+00 1.017939992577e+00 1.016100222952e+00 1.014101211399e+00 1.011939693412e+00 1.009624135096e+00 1.007150981956e+00 1.004527018286e+00 1.001750253417e+00 9.988298872560e-01 9.957621565409e-01 9.925564508157e-01 9.892125601775e-01 9.857371117507e-01 9.821360786565e-01 9.784064454880e-01 9.745652215202e-01 9.706038340406e-01 9.665403959047e-01 9.623735016345e-01 9.581099837196e-01 9.537632500616e-01 9.493253289842e-01 9.448228024409e-01 9.402453673590e-01 9.356126422130e-01 9.309297738145e-01 9.261982363408e-01 9.214413925006e-01 9.166501277398e-01 9.118502027947e-01 9.070390394941e-01 9.022329620746e-01 8.974427415340e-01 8.926707073234e-01 8.879379515447e-01 8.832437342038e-01 8.786091638665e-01 8.740371626751e-01 8.695432355596e-01 8.651357537683e-01 8.608260837930e-01 8.566269654000e-01 8.525452584631e-01 8.485979350620e-01 8.447849094223e-01 8.411298891192e-01 8.376290766985e-01 8.343024200659e-01 8.311552548370e-01 8.281923200764e-01 8.254323874917e-01 8.228669059453e-01 8.205211227912e-01 8.183856267867e-01 8.164749651545e-01 8.147936669744e-01 8.133377079184e-01 8.121244740819e-01 8.111383092269e-01 8.103966036747e-01 8.098894254314e-01 8.096184534234e-01 8.095863329099e-01 8.097815299612e-01 8.102096854870e-01 8.108586052786e-01 8.117264880438e-01 8.128044078458e-01 8.140872880434e-01 8.155621549691e-01 8.172249262538e-01 8.190605095990e-01 8.210602141165e-01 8.232146551239e-01 8.255020635079e-01 8.279236835921e-01 8.304496669126e-01 8.330786995487e-01 8.357912288181e-01 8.385685234227e-01 8.414064950588e-01 8.442723465182e-01 8.471699043715e-01 8.500679892056e-01 8.529575957585e-01 8.558240398485e-01 8.586449848273e-01 8.614153458833e-01 8.641080955572e-01 8.667178671181e-01 8.692234866743e-01 8.716150451055e-01 8.738754347852e-01 8.759925059875e-01 8.779552414829e-01 8.797449715910e-01 8.813605694611e-01 8.827779506248e-01 8.840002352895e-01 8.850069128532e-01 8.857947770173e-01 8.863588171379e-01 8.866805729715e-01 8.867714338990e-01 8.866085870062e-01 8.862024096069e-01 8.855407878234e-01 8.846248923215e-01 8.834583356267e-01 8.820314221092e-01 8.803592484879e-01 8.784309405837e-01 8.762623980750e-01 8.738509794775e-01 8.712072691916e-01 8.683401351673e-01 8.652526347012e-01 8.619661519328e-01 8.584806885612e-01 8.548215417011e-01 8.509926239224e-01 8.470156364710e-01 8.429092239470e-01 8.386848891218e-01 8.343714399883e-01 8.299801740819e-01 8.255421334622e-01 8.210721797105e-01 8.165990790382e-01 8.121445134745e-01 8.077341383798e-01 8.033973980130e-01 7.991517089058e-01 7.950360223924e-01 7.910622187788e-01 7.872707636696e-01 7.836772788602e-01 7.803103647204e-01 7.772003317986e-01 7.743585227997e-01 7.718239825224e-01 7.696017339780e-01 7.677244723864e-01 7.662037235173e-01 7.650552632721e-01 7.643002070611e-01 7.639406964084e-01 7.639968045684e-01 7.644667757397e-01 7.653643956714e-01 7.666847523314e-01 7.684344022245e-01 7.706106636885e-01 7.732041328008e-01 7.762196101264e-01 7.796362973247e-01 7.834558492459e-01 7.876603275758e-01 7.922393752052e-01 7.971803303807e-01 8.024634367240e-01 8.080817239590e-01 8.140084613320e-01 8.202365127142e-01 8.267404005768e-01 8.335071701401e-01 8.405185195666e-01 8.477545650931e-01 8.552019790383e-01 8.628364958030e-01 8.706477009125e-01 8.786105996292e-01 8.867144582643e-01 8.949373962164e-01 9.032621468274e-01 9.116757138964e-01 9.201522329150e-01 9.286836416086e-01 9.372418243232e-01 9.458181026754e-01 9.543847313953e-01 9.629262391264e-01 9.714254153896e-01 9.798549090861e-01 9.882016948116e-01 9.964349167230e-01 1.004539536642e+00 1.012488050278e+00 1.020255717016e+00 1.027821909772e+00 1.035157046002e+00 1.042240171927e+00 1.049040258500e+00 1.055537394053e+00 1.061701233584e+00 1.067509229594e+00 1.072937904539e+00 1.077959912775e+00 1.082557424910e+00 1.086703340132e+00 1.090386690913e+00 1.093583420311e+00 1.096283451105e+00 1.098475047664e+00 1.100147670566e+00 1.101303019392e+00 1.101934558885e+00 1.102052815444e+00 1.101663311063e+00 1.100781690444e+00 1.099431660275e+00 1.097633991728e+00 1.095425948900e+00 1.092841451437e+00 1.089928834409e+00 1.086734866420e+00 1.083318207044e+00 1.079741427843e+00 1.076068674204e+00 1.072375274840e+00 1.068733697081e+00 1.065223655079e+00 1.061925517592e+00 1.058919598668e+00 1.056285228658e+00 1.054100114603e+00 1.052436996809e+00 1.051363942409e+00 1.050938407846e+00 1.051210358840e+00 1.052221377198e+00 1.053997009016e+00 1.056550600462e+00 1.059882274289e+00 1.063976018175e+00 1.068802831805e+00 1.074317844926e+00 1.080465184559e+00 1.087171735215e+00 1.094357400408e+00 1.101926234512e+00 1.109783520406e+00 1.117818478887e+00 1.125921077622e+00 1.133978242083e+00 1.141870426663e+00 1.149492147696e+00 1.156724178695e+00 1.163464707320e+00 1.169613373623e+00 1.175072476811e+00 1.179764852889e+00 1.183607718324e+00 1.186543924163e+00 1.188515884247e+00 1.189486406807e+00 1.189427119232e+00 1.188318932520e+00 1.186167544201e+00 1.182975717496e+00 1.178774442393e+00 1.173595593811e+00 1.167490484588e+00 1.160518600479e+00 1.152746509990e+00 1.144260030981e+00 1.135140368825e+00 1.125484071159e+00 1.115389560297e+00 1.104959387143e+00 1.094296002747e+00 1.083504029838e+00 1.072683299528e+00 1.061930580962e+00 1.051339350324e+00 1.040989695229e+00 1.030961673895e+00 1.021319229550e+00 1.012119294604e+00 1.003412687872e+00 9.952297325869e-01 9.876060326080e-01 9.805557982193e-01 9.740992704039e-01 9.682402436007e-01 9.629840802483e-01 9.583415985632e-01 9.543076194683e-01 9.508966465896e-01 9.481081135572e-01 9.459568058486e-01 9.444541769902e-01 9.436128523493e-01 9.434557092376e-01 9.439894676354e-01 9.452358404579e-01 9.471975432233e-01 9.498790324130e-01 9.532741674535e-01 9.573593878115e-01 9.621096722690e-01 9.674683058672e-01 9.733795016309e-01 9.797623388936e-01 9.865222143306e-01 9.935562114416e-01 1.000742344094e+00 1.007960339778e+00 1.015075822944e+00 1.021961415893e+00 1.028487007090e+00 1.034532908532e+00 1.039992733403e+00 1.044769327700e+00 1.048791133353e+00 1.052002090227e+00 1.054377295044e+00 1.055913004153e+00 1.056636329049e+00 1.056600410145e+00 1.055884879519e+00 1.054597592191e+00 1.052866955415e+00 1.050841507807e+00 1.048683837685e+00 1.046564377832e+00 1.044654664767e+00 1.043126047805e+00 1.042130484297e+00 1.041808309021e+00 1.042270297651e+00 1.043597451932e+00 1.045845007257e+00 1.049019017203e+00 1.053106648897e+00 1.058050616336e+00 1.063771632289e+00 1.070166717360e+00 1.077105875685e+00 1.084464452428e+00 1.092090996828e+00 1.099856788127e+00 1.107619821616e+00 1.115254873134e+00 1.122654800985e+00 1.129705494446e+00 1.136333089698e+00 1.142448578593e+00 1.147995087045e+00 1.152912720840e+00 1.157146819756e+00 1.160661139411e+00 1.163395068502e+00 1.165320369573e+00 1.166377210577e+00 1.166528214878e+00 1.165729719663e+00 1.163927850118e+00 1.161105608913e+00 1.157212265224e+00 1.152250545285e+00 1.146208157154e+00 1.139106258586e+00 1.130993564189e+00 1.121916457548e+00 1.111989133877e+00 1.101302850222e+00 1.090015010944e+00 1.078281704641e+00 1.066282651493e+00 1.054237680426e+00 1.042338721067e+00 1.030841804079e+00 1.019966281094e+00 1.009966586313e+00 1.001094659359e+00 9.935817782597e-01 9.876925305330e-01 9.836320178641e-01 9.816315239737e-01 9.818537192886e-01 9.844328909314e-01 9.894454049563e-01 9.968729086756e-01 1.006640424386e+00 1.018534994933e+00 1.032278656659e+00 1.047463427857e+00 1.063609326086e+00 1.075897501684e+00 1.086961103458e+00 1.097327216125e+00 1.107630335892e+00 1.118238700353e+00 1.129022409853e+00 1.139281470366e+00 1.147930143996e+00 1.153863604172e+00 1.156312897711e+00 1.155067455611e+00 1.150549898624e+00 1.143665054215e+00 1.135457304719e+00 1.126770025157e+00 1.118002239572e+00 1.109026427256e+00 1.099354479572e+00 1.088509940090e+00 1.076361219369e+00 1.063343229591e+00 1.050500791110e+00 1.039256477875e+00 1.030973281919e+00 1.026553871621e+00 1.026159805172e+00 1.029199515032e+00 1.034639033717e+00 1.041465546943e+00 1.049042023530e+00 1.057306341330e+00 1.066706099751e+00 1.077857923536e+00 1.091143601124e+00 1.106407915685e+00 1.122833118016e+00 1.139085482633e+00 1.153701632491e+00 1.165473585540e+00 1.173719368943e+00 1.178401288457e+00 1.180010239126e+00 1.179243345341e+00 1.176671766420e+00 1.172484732940e+00 1.166411627572e+00 1.157974194249e+00 1.146967469614e+00 1.107603359631e+00 1.017846618546e+00 9.103206675849e-01 8.342212810350e-01 8.315884874441e-01 8.979502333483e-01 9.871395916098e-01 1.052637067227e+00 1.068466853190e+00 1.031562032297e+00 9.603139648837e-01 8.912732493519e-01 8.656917255504e-01 9.007113936273e-01 9.735720770829e-01 1.043593370779e+00 1.079190071941e+00 1.068078721114e+00 1.018872558510e+00 9.594508073338e-01 9.285334784700e-01 9.531039616566e-01 1.025526103360e+00 1.110883587630e+00 1.172444733666e+00 1.187022919842e+00 1.149114981373e+00 1.071444451932e+00 9.838229570042e-01 9.261757520883e-01 9.278167905611e-01 9.832249977450e-01 1.057407438458e+00 1.112703260264e+00 1.125112263323e+00 1.087805304572e+00 1.010634637951e+00 9.189238646556e-01 8.488029881188e-01 8.318166365220e-01 8.712362620231e-01 9.396728189140e-01 1.002565560897e+00 1.036151248896e+00 1.031827269626e+00 9.951673323664e-01 9.436768248237e-01 9.019264663582e-01 8.915294482007e-01 9.183282920919e-01 9.690942558292e-01 1.021998211202e+00 1.058734667074e+00 1.070546424836e+00 1.059270811998e+00 1.035927344897e+00 1.016698974404e+00 1.015915182818e+00 1.038281255635e+00 1.076096720606e+00 1.114162563207e+00 1.137499810414e+00 1.137107429915e+00 1.112494029680e+00 1.071916846491e+00 1.030332863679e+00 1.004206518725e+00 1.003739885870e+00 1.026911861184e+00 1.061120069339e+00 1.090620456956e+00 1.103570178408e+00 1.095495023716e+00 1.069693555302e+00 1.035616490438e+00 1.005321030370e+00 9.886696174383e-01 9.890029102035e-01 1.002395706318e+00 1.020990607543e+00 1.037585340607e+00 1.048637669544e+00 1.054655918189e+00 1.058833916373e+00 1.064686053987e+00 1.074067152351e+00 1.086335218759e+00 1.098945586744e+00 1.108871554177e+00 1.113847432315e+00 1.113070752817e+00 1.107138581577e+00 1.097720298327e+00 1.087052109702e+00 1.077452186804e+00 1.070813930111e+00 1.067928114016e+00 1.067974947592e+00 1.068322153507e+00 1.065208277114e+00 1.055070561563e+00 1.036197479142e+00 1.010107694067e+00 9.818767204107e-01 9.589812725219e-01 9.482702843605e-01 9.524376921074e-01 9.682640228839e-01 9.883529639998e-01 1.005085008108e+00 1.014141011832e+00 1.016157107941e+00 1.015869875197e+00 1.019287487576e+00 1.029813908100e+00 1.045761117699e+00 1.060973311215e+00 1.068101762297e+00 1.062525405220e+00 1.044945835755e+00 1.052752589274e+00
 8.980660054744e-01 8.965337104874e-01 8.950315042423e-01 8.933671347274e-01 8.914525651096e-01 8.893652778010e-01 8.872819444239e-01 8.853599851017e-01 8.836586224400e-01 8.821071775741e-01 8.805356211481e-01 8.787674165981e-01 8.767442028416e-01 8.745862994358e-01 8.725011549276e-01 8.706274317996e-01 8.689555339599e-01 8.673575445744e-01 8.656768220291e-01 8.638045703689e-01 8.617369472699e-01 8.595796137643e-01 8.574917589279e-01 8.555808287154e-01 8.538384152400e-01 8.521565282709e-01 8.503926816370e-01 8.484377163722e-01 8.462803351409e-01 8.440255895812e-01 8.418445102413e-01 8.398618761613e-01 8.380666773488e-01 8.363294594625e-01 8.344820416527e-01 8.324150226479e-01 8.301370603455e-01 8.277775562725e-01 8.255259809589e-01 8.235124772330e-01 8.217121990921e-01 8.199547904826e-01 8.180375233308e-01 8.158577593492e-01 8.134721045858e-01 8.110599816416e-01 8.088140959638e-01 8.068128807848e-01 8.049749900570e-01 8.031169872714e-01 8.010805360382e-01 7.988198842391e-01 7.964059053558e-01 7.939780118458e-01 7.916770173272e-01 7.895758546846e-01 7.876312935115e-01 7.857004099025e-01 7.836188640983e-01 7.813000465387e-01 7.787918709627e-01 7.762574689356e-01 7.738893863028e-01 7.717805475765e-01 7.698472264903e-01 7.678824950057e-01 7.656978616985e-01 7.632520150874e-01 7.606634775346e-01 7.581305601687e-01 7.558096884703e-01 7.537199717193e-01 7.517363009697e-01 7.496692142160e-01 7.473857212227e-01 7.448758553897e-01 7.422518174407e-01 7.396932555714e-01 7.373470960224e-01 7.352359626235e-01 7.332294989027e-01 7.311198907420e-01 7.287580852196e-01 7.261458272919e-01 7.234464602089e-01 7.208876554088e-01 7.186134009440e-01 7.165844315959e-01 7.145965487653e-01 7.124194806770e-01 7.099478709810e-01 7.072677161709e-01 7.045964101983e-01 7.021524641880e-01 7.000089492436e-01 6.980430156490e-01 6.960234511385e-01 6.937646011747e-01 6.912421217721e-01 6.885960738499e-01 6.860452054804e-01 6.837449213925e-01 6.816915481393e-01 6.797343378979e-01 6.776734430462e-01 6.753828186928e-01 6.728787315596e-01 6.702995157718e-01 6.678282406621e-01 6.655790631446e-01 6.635330318033e-01 6.615511438488e-01 6.594524600303e-01 6.571230318409e-01 6.545777217615e-01 6.519616786167e-01 6.494647610211e-01 6.472088536676e-01 6.451658941926e-01 6.431638659517e-01 6.409946850114e-01 6.385437969176e-01 6.358752270220e-01 6.332035878794e-01 6.307542532491e-01 6.286084068083e-01 6.266433207128e-01 6.246127745511e-01 6.223204950449e-01 6.197569508376e-01 6.171065312389e-01 6.146154595110e-01 6.124172606641e-01 6.104446119804e-01 6.084909259858e-01 6.063619777427e-01 6.040046340889e-01 6.015292425163e-01 5.991099188875e-01 5.968683630615e-01 5.947983527025e-01 5.927970872377e-01 5.907417923099e-01 5.885624466068e-01 5.862721902819e-01 5.839397272844e-01 5.816504104224e-01 5.794647706151e-01 5.773850404625e-01 5.753582793053e-01 5.733065273246e-01 5.711727347013e-01 5.689618755033e-01 5.667373866641e-01 5.645806268274e-01 5.625272293251e-01 5.605458420324e-01 5.585726126704e-01 5.565592105314e-01 5.545035338591e-01 5.524405195162e-01 5.504037563166e-01 5.483998131906e-01 5.464184270711e-01 5.444542644722e-01 5.425105666678e-01 5.405832647129e-01 5.386588769139e-01 5.367200967343e-01 5.347681942697e-01 5.328317855387e-01 5.309425710183e-01 5.291132211895e-01 5.273155157933e-01 5.255201060578e-01 5.237151986819e-01 5.219149294422e-01 5.201464056503e-01 5.184193891381e-01 5.167245262903e-01 5.150435687708e-01 5.133736726173e-01 5.117222251103e-01 5.100925993803e-01 5.084867451102e-01 5.068990480562e-01 5.053283907423e-01 5.037770444958e-01 5.022495424924e-01 5.007516679843e-01 4.992791043770e-01 4.978328628717e-01 4.964101264009e-01 4.950084862040e-01 4.936257640478e-01 4.922666891543e-01 4.909388760566e-01 4.896423341885e-01 4.883753282045e-01 4.871315912434e-01 4.859109198280e-01 4.847193527745e-01 4.835621381854e-01 4.824383012094e-01 4.813402471053e-01 4.802694683429e-01 4.792299450960e-01 4.782259992195e-01 4.772552430178e-01 4.763116337276e-01 4.753913937929e-01 4.744990332287e-01 4.736441453226e-01 4.728261237209e-01 4.720395477690e-01 4.712789279493e-01 4.705497754220e-01 4.698580214583e-01 4.692055240301e-01 4.685904936048e-01 4.680066783317e-01 4.674540873758e-01 4.669393699819e-01 4.664626440660e-01 4.660198747954e-01 4.656092585512e-01 4.652338622253e-01 4.648946903163e-01 4.645930027306e-01 4.643284087568e-01 4.640962779654e-01 4.638994666682e-01 4.637428806637e-01 4.636257448275e-01 4.635461566083e-01 4.635020761578e-01 4.634939031883e-01 4.635219245156e-01 4.635895335521e-01 4.636969488972e-01 4.638381725817e-01 4.640157404757e-01 4.642324063008e-01 4.644842700031e-01 4.647742621471e-01 4.651030653849e-01 4.654674876796e-01 4.658677728189e-01 4.663052596109e-01 4.667809047351e-01 4.672921919594e-01 4.678417907160e-01 4.684276773318e-01 4.690477058338e-01 4.697054142802e-01 4.703998530813e-01 4.711284783966e-01 4.718942125729e-01 4.726970695559e-01 4.735343788124e-01 4.744059748494e-01 4.753140814324e-01 4.762549693530e-01 4.772311887679e-01 4.782434665779e-01 4.792897438108e-01 4.803672898945e-01 4.814795171284e-01 4.826244694987e-01 4.838027657385e-01 4.850127962991e-01 4.862553051816e-01 4.875275597931e-01 4.888313508568e-01 4.901681711786e-01 4.915348508812e-01 4.929321816271e-01 4.943598793728e-01 4.958148780813e-01 4.972998558259e-01 4.988145879907e-01 5.003571157821e-01 5.019279765928e-01 5.035266706093e-01 5.051526104895e-01 5.068044035736e-01 5.084835696428e-01 5.101880736782e-01 5.119173834153e-01 5.136717499725e-01 5.154518792192e-01 5.172551249261e-01 5.190826886357e-01 5.209331711421e-01 5.228063233442e-01 5.247019597690e-01 5.266202798254e-01 5.285600446368e-01 5.305199504251e-01 5.325011558496e-01 5.345021976175e-01 5.365229359193e-01 5.385642255122e-01 5.406233774999e-01 5.427001221522e-01 5.447958781139e-01 5.469080410655e-01 5.490375955149e-01 5.511833005329e-01 5.533457114848e-01 5.555233666640e-01 5.577162310910e-01 5.599231809017e-01 5.621452268124e-01 5.643800273322e-01 5.666278908357e-01 5.688890761352e-01 5.711614672856e-01 5.734470865328e-01 5.757444776142e-01 5.780523987115e-01 5.803715260770e-01 5.826993637300e-01 5.850373170919e-01 5.873836161769e-01 5.897387773735e-01 5.921031656924e-01 5.944761577134e-01 5.968574924407e-01 5.992444514884e-01 6.016380272790e-01 6.040380493463e-01 6.064422734725e-01 6.088526742142e-01 6.112691178344e-01 6.136903737069e-01 6.161157922180e-01 6.185449691236e-01 6.209769311191e-01 6.234118739935e-01 6.258478120151e-01 6.282852776652e-01 6.307248997447e-01 6.331669008764e-01 6.356111877074e-01 6.380555581824e-01 6.404997396786e-01 6.429411056994e-01 6.453800806257e-01 6.478197422941e-01 6.502577763063e-01 6.526967708099e-01 6.551336095036e-01 6.575669312070e-01 6.599963024245e-01 6.624197686699e-01 6.648389549827e-01 6.672561163585e-01 6.696694054765e-01 6.720795311330e-01 6.744847900348e-01 6.768823095576e-01 6.792728276273e-01 6.816557059955e-01 6.840327799743e-01 6.864033830545e-01 6.887684491378e-01 6.911256427617e-01 6.934743440428e-01 6.958138041287e-01 6.981417807883e-01 7.004604774313e-01 7.027722722060e-01 7.050747707237e-01 7.073676054575e-01 7.096503876870e-01 7.119201850213e-01 7.141770242629e-01 7.164227028419e-01 7.186564485879e-01 7.208804679718e-01 7.230932496043e-01 7.252923632894e-01 7.274768335202e-01 7.296462910728e-01 7.318014517975e-01 7.339438332072e-01 7.360727495957e-01 7.381872381343e-01 7.402876282339e-01 7.423702932120e-01 7.444360909494e-01 7.464857866560e-01 7.485204722712e-01 7.505366991553e-01 7.525380931877e-01 7.545202833590e-01 7.564840430940e-01 7.584307235556e-01 7.603587721040e-01 7.622684808025e-01 7.641595239817e-01 7.660291755099e-01 7.678790966894e-01 7.697093802136e-01 7.715197672901e-01 7.733115917496e-01 7.750824445695e-01 7.768304326554e-01 7.785569975041e-01 7.802622072101e-01 7.819446775231e-01 7.836075363590e-01 7.852490832660e-01 7.868664289037e-01 7.884606027163e-01 7.900311835893e-01 7.915773017631e-01 7.931023461737e-01 7.946026365583e-01 7.960788553225e-01 7.975307016739e-01 7.989565177819e-01 8.003580424585e-01 8.017346614219e-01 8.030847963470e-01 8.044091755092e-01 8.057081970127e-01 8.069792367541e-01 8.082240736058e-01 8.094437297389e-01 8.106348114417e-01 8.117992809133e-01 8.129349854787e-01 8.140430548326e-01 8.151243146353e-01 8.161776766329e-01 8.172022772022e-01 8.181986174632e-01 8.191646967056e-01 8.201015824148e-01 8.210110623547e-01 8.218904382578e-01 8.227407308733e-01 8.235612140292e-01 8.243501405664e-01 8.251091569525e-01 8.258384475274e-01 8.265368086380e-01 8.272049293474e-01 8.278412021836e-01 8.284457680918e-01 8.290182525115e-01 8.295597383135e-01 8.300697108255e-01 8.305484236746e-01 8.309935271759e-01 8.314071475389e-01 8.317876276597e-01 8.321350295544e-01 8.324507248379e-01 8.327334989571e-01 8.329833026469e-01 8.331996603164e-01 8.333825362412e-01 8.335315715673e-01 8.336478379725e-01 8.337309887445e-01 8.337801339111e-01 8.337955142024e-01 8.337766534403e-01 8.337233173315e-01 8.336370494319e-01 8.335155775533e-01 8.333611566003e-01 8.331722744829e-01 8.329474321576e-01 8.326898173699e-01 8.323955533530e-01 8.320680558467e-01 8.317070091456e-01 8.313096055770e-01 8.308775411432e-01 8.304107187291e-01 8.299085605502e-01 8.293722672410e-01 8.288010363973e-01 8.281944293535e-01 8.275534785543e-01 8.268773994904e-01 8.261650289423e-01 8.254202382656e-01 8.246396694307e-01 8.238247124721e-01 8.229743726357e-01 8.220900061241e-01 8.211715648248e-01 8.202186921078e-01 8.192304558807e-01 8.182095870012e-01 8.171522784613e-01 8.160622364646e-01 8.149388791782e-01 8.137807446845e-01 8.125888168739e-01 8.113636169934e-01 8.101033429000e-01 8.088114410702e-01 8.074864184503e-01 8.061279974808e-01 8.047371715751e-01 8.033120078032e-01 8.018565588060e-01 8.003695329545e-01 7.988486603475e-01 7.972991139615e-01 7.957159005285e-01 7.941021318953e-01 7.924582725968e-01 7.907829409592e-01 7.890788290676e-01 7.873451101816e-01 7.855801788150e-01 7.837868615631e-01 7.819651600384e-01 7.801142010106e-01 7.782366712391e-01 7.763303243436e-01 7.743968904759e-01 7.724372491569e-01 7.704502628789e-01 7.684397576041e-01 7.664017915415e-01 7.643396749515e-01 7.622537769785e-01 7.601430111975e-01 7.580107164759e-01 7.558547943595e-01 7.536761684146e-01 7.514775813580e-01 7.492567500428e-01 7.470170808816e-01 7.447572480229e-01 7.424775006872e-01 7.401814452576e-01 7.378669505965e-01 7.355362623062e-01 7.331899515875e-01 7.308270341093e-01 7.284512924858e-01 7.260618295122e-01 7.236592193403e-01 7.212450239552e-01 7.188193422548e-01 7.163838014878e-01 7.139405289156e-01 7.114871870977e-01 7.090277979989e-01 7.065621835854e-01 7.040905541430e-01 7.016156094936e-01 6.991380776401e-01 6.966579202807e-01 6.941767778744e-01 6.916965146856e-01 6.892186478964e-01 6.867420742036e-01 6.842699365141e-01 6.818034767586e-01 6.793414330019e-01 6.768886364071e-01 6.744443583866e-01 6.720101346149e-01 6.695874637408e-01 6.671783888424e-01 6.647835675165e-01 6.624052559886e-01 6.600432742341e-01 6.577006498643e-01 6.553778720313e-01 6.530765243004e-01 6.507994180930e-01 6.485457812356e-01 6.463193973382e-01 6.441208845834e-01 6.419517993512e-01 6.398141224545e-01 6.377088849583e-01 6.356378945676e-01 6.336033234522e-01 6.316055573580e-01 6.296480779829e-01 6.277314249276e-01 6.258573481556e-01 6.240271981135e-01 6.222433317608e-01 6.205065084325e-01 6.188195563886e-01 6.171836797917e-01 6.156006602000e-01 6.140717107957e-01 6.125978697936e-01 6.111830975368e-01 6.098263992745e-01 6.085300706321e-01 6.072977380678e-01 6.061280403664e-01 6.050237941009e-01 6.039865942301e-01 6.030170859145e-01 6.021175686961e-01 6.012898578106e-01 6.005339282488e-01 5.998525111481e-01 5.992440266917e-01 5.987129692140e-01 5.982602071673e-01 5.978846033265e-01 5.975883919772e-01 5.973732765493e-01 5.972388792253e-01 5.971873801752e-01 5.972181553615e-01 5.973334003231e-01 5.975324215639e-01 5.978165660221e-01 5.981865006176e-01 5.986415014410e-01 5.991836835584e-01 5.998120228443e-01 6.005272919360e-01 6.013293267265e-01 6.022190797231e-01 6.031952309631e-01 6.042575731887e-01 6.054082566622e-01 6.066440650051e-01 6.079657028224e-01 6.093743765864e-01 6.108672659975e-01 6.124453071382e-01 6.141077111869e-01 6.158531279330e-01 6.176812081764e-01 6.195905118835e-01 6.215818342965e-01 6.236525558314e-01 6.258018864070e-01 6.280292047556e-01 6.303328848707e-01 6.327118061740e-01 6.351650565803e-01 6.376912520697e-01 6.402881729041e-01 6.429557847283e-01 6.456920686603e-01 6.484945475593e-01 6.513625551804e-01 6.542945869715e-01 6.572883956965e-01 6.603433958033e-01 6.634560679914e-01 6.666267693669e-01 6.698520537090e-01 6.731304086939e-01 6.764616481740e-01 6.798412534805e-01 6.832694491104e-01 6.867435814098e-01 6.902614382130e-01 6.938217331301e-01 6.974210150989e-01 7.010609800108e-01 7.047355987905e-01 7.084440722919e-01 7.121861801789e-01 7.159576018431e-01 7.197575243687e-01 7.235841738173e-01 7.274351367412e-01 7.313084576134e-01 7.352015438231e-01 7.391140828341e-01 7.430425675184e-01 7.469846588708e-01 7.509401933183e-01 7.549053201451e-01 7.588801210851e-01 7.628603280232e-01 7.668456453131e-01 7.708333731086e-01 7.748211604706e-01 7.788088937748e-01 7.827924203507e-01 7.867721560627e-01 7.907433173829e-01 7.947063913014e-01 7.986586494460e-01 8.025970541414e-01 8.065228383720e-01 8.104308523766e-01 8.143220272011e-01 8.181935724571e-01 8.220403724683e-01 8.258677452209e-01 8.296666802698e-01 8.334409245071e-01 8.371856732048e-01 8.408993350908e-01 8.445826646681e-01 8.482296384683e-01 8.518440979228e-01 8.554200438933e-01 8.589560239732e-01 8.624543705985e-01 8.659081463619e-01 8.693220529268e-01 8.726877413165e-01 8.760093065414e-01 8.792822974629e-01 8.825050064737e-01 8.856804243280e-01 8.887984994894e-01 8.918679611993e-01 8.948792849152e-01 8.978351755264e-01 9.007345527185e-01 9.035718508559e-01 9.063535737000e-01 9.090699054271e-01 9.117266302401e-01 9.143187119019e-01 9.168443837561e-01 9.193064254952e-01 9.216984381062e-01 9.240254934904e-01 9.262810371157e-01 9.284663595448e-01 9.305829927751e-01 9.326231305098e-01 9.345945860136e-01 9.364888697124e-01 9.383101424024e-01 9.400553121818e-01 9.417228375658e-01 9.433164321903e-01 9.448279708333e-01 9.462643762311e-01 9.476204914510e-01 9.488960795216e-01 9.500936048403e-01 9.512075169637e-01 9.522435936798e-01 9.531943522384e-01 9.540658684084e-01 9.548548645728e-01 9.555582936456e-01 9.561827572446e-01 9.567207493764e-01 9.571789852655e-01 9.575503232742e-01 9.578393830469e-01 9.580464908485e-01 9.581667323080e-01 9.582078107618e-01 9.581624744075e-01 9.580367932344e-01 9.578269390402e-01 9.575341565942e-01 9.571624185904e-01 9.567039384959e-01 9.561691725016e-01 9.555509148120e-01 9.548527750848e-01 9.540780447048e-01 9.532201383540e-01 9.522895461174e-01 9.512772324662e-01 9.501919945176e-01 9.490315712776e-01 9.477950509408e-01 9.464893308813e-01 9.451071069955e-01 9.436601177310e-01 9.421400657055e-01 9.405537545751e-01 9.389027378560e-01 9.371833863141e-01 9.354064490777e-01 9.335629361878e-01 9.316646593738e-01 9.297070013675e-01 9.276918991026e-01 9.256286154165e-01 9.235077146853e-01 9.213450089451e-01 9.191279765693e-01 9.168724442868e-01 9.145730421351e-01 9.122318640510e-01 9.098606204416e-01 9.074461840903e-01 9.050108760847e-01 9.025374830213e-01 9.000448985614e-01 8.975298837503e-01 8.949901850216e-01 8.924440548436e-01 8.898738803867e-01 8.873052594424e-01 8.847227394041e-01 8.821415246582e-01 8.795627612791e-01 8.769815031454e-01 8.744215719133e-01 8.718598710989e-01 8.693274736596e-01 8.668052220179e-01 8.643092038936e-01 8.618473741329e-01 8.594042246827e-01 8.570142574575e-01 8.546473385494e-01 8.523375643707e-01 8.500690563130e-01 8.478513332500e-01 8.457003839354e-01 8.435934312368e-01 8.415699333311e-01 8.395969573827e-01 8.377103726004e-01 8.358949583228e-01 8.341566220117e-01 8.325143677290e-01 8.309430200361e-01 8.294830646124e-01 8.281019948215e-01 8.268305278759e-01 8.256588901935e-01 8.245875723033e-01 8.236386092412e-01 8.227832576099e-01 8.220624550680e-01 8.214433571205e-01 8.209538876388e-01 8.205871443635e-01 8.203362032322e-01 8.202270647139e-01 8.202277471236e-01 8.203772601841e-01 8.206450111789e-01 8.210507854743e-01 8.215918214920e-01 8.222584120883e-01 8.230729025819e-01 8.240078015465e-01 8.250896951535e-01 8.262986828468e-01 8.276427880480e-01 8.291242794213e-01 8.307290735113e-01 8.324739897928e-01 8.343410835921e-01 8.363393737014e-01 8.384617615525e-01 8.407053076972e-01 8.430733186344e-01 8.455552404831e-01 8.481542664485e-01 8.508652788157e-01 8.536812602214e-01 8.566069252746e-01 8.596305032057e-01 8.627527604248e-01 8.659689060797e-01 8.692701254438e-01 8.726630053227e-01 8.761284898016e-01 8.796750144096e-01 8.832904898934e-01 8.869684819771e-01 8.907148627783e-01 8.945070197060e-01 8.983601947834e-01 9.022499490087e-01 9.061837032238e-01 9.101537301561e-01 9.141455997405e-01 9.181741211549e-01 9.222059399454e-01 9.262632889382e-01 9.303196497361e-01 9.343798027983e-01 9.384409256968e-01 9.424815181179e-01 9.465207432290e-01 9.505264678762e-01 9.545159016573e-01 9.584697908788e-01 9.623844708012e-01 9.662644641737e-01 9.700853801541e-01 9.738657000645e-01 9.775776263573e-01 9.812323455321e-01 9.848174630481e-01 9.883268627220e-01 9.917641717475e-01 9.951089506453e-01 9.983757743304e-01 1.001543072219e+00 1.004617119372e+00 1.007588096162e+00 1.010452826973e+00 1.013210140203e+00 1.015848682441e+00 1.018374760442e+00 1.020772660665e+00 1.023050008713e+00 1.025194288970e+00 1.027208867336e+00 1.029086289079e+00 1.030821854076e+00 1.032420558058e+00 1.033866828931e+00 1.035173153610e+00 1.036321845541e+00 1.037322146459e+00 1.038166481097e+00 1.038849668914e+00 1.039381196310e+00 1.039742109884e+00 1.039951016135e+00 1.039987113625e+00 1.039862434049e+00 1.039573707589e+00 1.039111468125e+00 1.038491800447e+00 1.037695285014e+00 1.036738545949e+00 1.035609446262e+00 1.034314623453e+00 1.032855286240e+00 1.031225298124e+00 1.029435778923e+00 1.027477861771e+00 1.025361173225e+00 1.023082438306e+00 1.020646202636e+00 1.018053623957e+00 1.015308584815e+00 1.012412750080e+00 1.009369085451e+00 1.006183437412e+00 1.002853695615e+00 9.993936286299e-01 9.957963899382e-01 9.920764791491e-01 9.882316764563e-01 9.842692220341e-01 9.802000481121e-01 9.760172511449e-01 9.717451394336e-01 9.673717841813e-01 9.629171901699e-01 9.583840408351e-01 9.537757530585e-01 9.491117566563e-01 9.443836457831e-01 9.396166967335e-01 9.348070017354e-01 9.299690382579e-01 9.251137401878e-01 9.202432562660e-01 9.153796732104e-01 9.105191843620e-01 9.056834659003e-01 9.008753624726e-01 8.961099189702e-01 8.913965202342e-01 8.867450938610e-01 8.821698348740e-01 8.776761316052e-01 8.732829145715e-01 8.689923308157e-01 8.648254090464e-01 8.607824600146e-01 8.568822690258e-01 8.531315450652e-01 8.495390635631e-01 8.461221520239e-01 8.428766470364e-01 8.398294954599e-01 8.369716580579e-01 8.343224449918e-01 8.318867848904e-01 8.296646573069e-01 8.276756422288e-01 8.259074632070e-01 8.243815280548e-01 8.230881441164e-01 8.220354491247e-01 8.212279145625e-01 8.206558457156e-01 8.203314402067e-01 8.202426635645e-01 8.203937174383e-01 8.207759134734e-01 8.213879780353e-01 8.222241519353e-01 8.232755195584e-01 8.245365781822e-01 8.259965133508e-01 8.276494640043e-01 8.294789299051e-01 8.314823978619e-01 8.336378224650e-01 8.359420136736e-01 8.383756648491e-01 8.409248361114e-01 8.435829865401e-01 8.463194006620e-01 8.491387194994e-01 8.520078018106e-01 8.549218713332e-01 8.578626094563e-01 8.608080474663e-01 8.637541614041e-01 8.666701450898e-01 8.695540515057e-01 8.723792183268e-01 8.751377646903e-01 8.778095133371e-01 8.803800951997e-01 8.828383667874e-01 8.851644013691e-01 8.873530380648e-01 8.893788938364e-01 8.912433339215e-01 8.929239299419e-01 8.944153049909e-01 8.957069913459e-01 8.967825466591e-01 8.976467625043e-01 8.982754217687e-01 8.986771720115e-01 8.988358377452e-01 8.987493400928e-01 8.984195452948e-01 8.978305186666e-01 8.969974469248e-01 8.959048968706e-01 8.945647319578e-01 8.929731156707e-01 8.911333859077e-01 8.890550108464e-01 8.867359115541e-01 8.841938433047e-01 8.814240430554e-01 8.784505283162e-01 8.752728502144e-01 8.719097296619e-01 8.683764049990e-01 8.646802464735e-01 8.608480322068e-01 8.568862424836e-01 8.528248940673e-01 8.486748342511e-01 8.444616136486e-01 8.402085603320e-01 8.359340648568e-01 8.316683093124e-01 8.274267608553e-01 8.232462638118e-01 8.191404381502e-01 8.151459163520e-01 8.112813689248e-01 8.075747559696e-01 8.040569300058e-01 8.007412832212e-01 7.976693024272e-01 7.948475615122e-01 7.923119413650e-01 7.900791793785e-01 7.881672676801e-01 7.866032510543e-01 7.853922502988e-01 7.845613413726e-01 7.841141505620e-01 7.840691778368e-01 7.844299790084e-01 7.852057586295e-01 7.864011846161e-01 7.880148092374e-01 7.900546986115e-01 7.925069360231e-01 7.953791530325e-01 7.986556825882e-01 8.023353201258e-01 8.064073196233e-01 8.108553596911e-01 8.156774490128e-01 8.208481696915e-01 8.263649669912e-01 8.322033522059e-01 8.383536902640e-01 8.447989512900e-01 8.515190688667e-01 8.585029042008e-01 8.657262429177e-01 8.731813519525e-01 8.808419056880e-01 8.886966504997e-01 8.967270463022e-01 9.049127460550e-01 9.132421346927e-01 9.216899282462e-01 9.302482266879e-01 9.388879973646e-01 9.476004107562e-01 9.563608287037e-01 9.651519525985e-01 9.739568253094e-01 9.827480771404e-01 9.915134130760e-01 1.000221551399e+00 1.008857612921e+00 1.017393643661e+00 1.025806607214e+00 1.034072571454e+00 1.042163583366e+00 1.050057120925e+00 1.057720269035e+00 1.065133765514e+00 1.072262140503e+00 1.079081507528e+00 1.085565021434e+00 1.091683219066e+00 1.097414202994e+00 1.102724319660e+00 1.107598728450e+00 1.112007075295e+00 1.115933223862e+00 1.119357791857e+00 1.122263263409e+00 1.124641033967e+00 1.126475225634e+00 1.127768335072e+00 1.128514592629e+00 1.128719557612e+00 1.128393528293e+00 1.127547672507e+00 1.126205806595e+00 1.124389739451e+00 1.122137070414e+00 1.119481603981e+00 1.116470897879e+00 1.113156236731e+00 1.109591783974e+00 1.105845553969e+00 1.101980526064e+00 1.098074857300e+00 1.094202815223e+00 1.090445325048e+00 1.086884501975e+00 1.083603044759e+00 1.080682191304e+00 1.078201992837e+00 1.076237952455e+00 1.074857349747e+00 1.074123766581e+00 1.074086817875e+00 1.074789318827e+00 1.076258983802e+00 1.078510937158e+00 1.081546592795e+00 1.085348759864e+00 1.089891846094e+00 1.095128739844e+00 1.101004085608e+00 1.107445359358e+00 1.114371407114e+00 1.121687876216e+00 1.129293736447e+00 1.137082989717e+00 1.144938552727e+00 1.152753202362e+00 1.160402625622e+00 1.167778275792e+00 1.174766833096e+00 1.181258432241e+00 1.187159544491e+00 1.192368087425e+00 1.196808006146e+00 1.200399672447e+00 1.203083686404e+00 1.204807377734e+00 1.205528973838e+00 1.205229058425e+00 1.203886029827e+00 1.201507208345e+00 1.198101299290e+00 1.193696027648e+00 1.188331746897e+00 1.182052510749e+00 1.174926231794e+00 1.167019426840e+00 1.158414761477e+00 1.149197367447e+00 1.139461968779e+00 1.129306016539e+00 1.118828412720e+00 1.108132155697e+00 1.097316735553e+00 1.086479998078e+00 1.075711456333e+00 1.065104564562e+00 1.054734344015e+00 1.044672256492e+00 1.034984909706e+00 1.025721063605e+00 1.016930372007e+00 1.008643059405e+00 1.000893865246e+00 9.937012737337e-01 9.870826321878e-01 9.810569172315e-01 9.756256859412e-01 9.708126886765e-01 9.666221172015e-01 9.630724124423e-01 9.601848731942e-01 9.579728007988e-01 9.564677147971e-01 9.556848382164e-01 9.556571896507e-01 9.564015755432e-01 9.579368892554e-01 9.602763461137e-01 9.634130695921e-01 9.673467711660e-01 9.720419036019e-01 9.774631277723e-01 9.835497297548e-01 9.902236074985e-01 9.973979995271e-01 1.004959305773e+00 1.012791774640e+00 1.020759414959e+00 1.028730525691e+00 1.036560941228e+00 1.044112784675e+00 1.051254048632e+00 1.057859284227e+00 1.063821884348e+00 1.069047121922e+00 1.073469262916e+00 1.077037663697e+00 1.079734407928e+00 1.081566854305e+00 1.082569970267e+00 1.082807625994e+00 1.082368146093e+00 1.081367188985e+00 1.079936672821e+00 1.078231100592e+00 1.076408234053e+00 1.074639938670e+00 1.073089275690e+00 1.071914391502e+00 1.071259417418e+00 1.071243025062e+00 1.071967156125e+00 1.073490691598e+00 1.075853323396e+00 1.079052780346e+00 1.083056069573e+00 1.087811154009e+00 1.093223366737e+00 1.099201659915e+00 1.105617270588e+00 1.112354695393e+00 1.119285339695e+00 1.126279968663e+00 1.133232484631e+00 1.140021292645e+00 1.146563494257e+00 1.152760745017e+00 1.158544879120e+00 1.163852267640e+00 1.168613846945e+00 1.172792327195e+00 1.176317806010e+00 1.179158054824e+00 1.181249163676e+00 1.182543422672e+00 1.182992335551e+00 1.182526767231e+00 1.181115593929e+00 1.178689341618e+00 1.175224433985e+00 1.170684583088e+00 1.165051961405e+00 1.158346234976e+00 1.150569039552e+00 1.141794625891e+00 1.132076268607e+00 1.121524989829e+00 1.110262877054e+00 1.098422710566e+00 1.086198779914e+00 1.073749745167e+00 1.061305456384e+00 1.049072402436e+00 1.037286655039e+00 1.026206834342e+00 1.016069731046e+00 1.007167935200e+00 9.997482560421e-01 9.940968833143e-01 9.904651062108e-01 9.890862233914e-01 9.901675131391e-01 9.938276440467e-01 1.000146137248e+00 1.009065504849e+00 1.020453304421e+00 1.034034662978e+00 1.049425501276e+00 1.061755770623e+00 1.073448714318e+00 1.085055397144e+00 1.097214827053e+00 1.110268131058e+00 1.124019605214e+00 1.137681445292e+00 1.150063439707e+00 1.159960641884e+00 1.166518416533e+00 1.169445147521e+00 1.169077648956e+00 1.166220325180e+00 1.161803185724e+00 1.156529675164e+00 1.150660131086e+00 1.143942758410e+00 1.135790276266e+00 1.125651883374e+00 1.113353011283e+00 1.099308061149e+00 1.084564840543e+00 1.070588521758e+00 1.058835603315e+00 1.050346254769e+00 1.045473215422e+00 1.043828394469e+00 1.044577678581e+00 1.046886152231e+00 1.050283983950e+00 1.054858208699e+00 1.061209249459e+00 1.070096992608e+00 1.082012464901e+00 1.096849131512e+00 1.113777017175e+00 1.131390815331e+00 1.148115512666e+00 1.162623598217e+00 1.174109680404e+00 1.182406026551e+00 1.187867526407e+00 1.191035431937e+00 1.192289397944e+00 1.191580366073e+00 1.188338923157e+00 1.181537073037e+00 1.170772363789e+00 1.114755144540e+00 1.013550477807e+00 9.063988098587e-01 8.466309455052e-01 8.680477122828e-01 9.499910511154e-01 1.039639483258e+00 1.093083973186e+00 1.089434135588e+00 1.031283920528e+00 9.434538168676e-01 8.691864980404e-01 8.521021941204e-01 9.013209870214e-01 9.825137018993e-01 1.050507531560e+00 1.075678359195e+00 1.050753122549e+00 9.910839107673e-01 9.319217719263e-01 9.154947081647e-01 9.616645499931e-01 1.049469501942e+00 1.136846329704e+00 1.187848747596e+00 1.184089985313e+00 1.126977342601e+00 1.037966262505e+00 9.562758831260e-01 9.255878866447e-01 9.638248457693e-01 1.046145215586e+00 1.128286963425e+00 1.174392790078e+00 1.166636905862e+00 1.105691646247e+00 1.009642801043e+00 9.119847705900e-01 8.530711481966e-01 8.573604681897e-01 9.122665400199e-01 9.810776236594e-01 1.030549886520e+00 1.043190492094e+00 1.018007376466e+00 9.680809111054e-01 9.165422065292e-01 8.882156812948e-01 8.965903952365e-01 9.353089776903e-01 9.844387936048e-01 1.023919395334e+00 1.041988054487e+00 1.037496949504e+00 1.018704988119e+00 9.999252854309e-01 9.955796466193e-01 1.013079746177e+00 1.048946883083e+00 1.091337085956e+00 1.126494169321e+00 1.144087961888e+00 1.140005346207e+00 1.116891260484e+00 1.083270437403e+00 1.051169214431e+00 1.032001660755e+00 1.031849062065e+00 1.048660349892e+00 1.073835575075e+00 1.096667373348e+00 1.108650496409e+00 1.105824835180e+00 1.089223885034e+00 1.064053767457e+00 1.037754474263e+00 1.017510465135e+00 1.007674787999e+00 1.008483265744e+00 1.016672388666e+00 1.027528601051e+00 1.037122554615e+00 1.043605100899e+00 1.047505944269e+00 1.051016762193e+00 1.056815796251e+00 1.066689518770e+00 1.080502777863e+00 1.096007602086e+00 1.109464672132e+00 1.116996585359e+00 1.115987375857e+00 1.106303312817e+00 1.090789403227e+00 1.074709280332e+00 1.063972758343e+00 1.062375443502e+00 1.069365246502e+00 1.079706252185e+00 1.085664731577e+00 1.080296519091e+00 1.060411884566e+00 1.028293884080e+00 9.915649902029e-01 9.609287083611e-01 9.455219592652e-01 9.480391921224e-01 9.631548923660e-01 9.810057802926e-01 9.928656029370e-01 9.952826350136e-01 9.913171905183e-01 9.885875017014e-01 9.948673371067e-01 1.012967208120e+00 1.038457115947e+00 1.061939062522e+00 1.073961923496e+00 1.069518268587e+00 1.050349725485e+00 1.055928279642e+00
 9.176823304928e-01 9.162293531952e-01 9.148040887477e-01 9.132120890770e-01 9.113674379276e-01 9.093498254974e-01 9.073358202399e-01 9.054841922613e-01 9.038559228191e-01 9.023795434845e-01 9.008827453294e-01 8.991849552230e-01 8.972296545731e-01 8.951417537143e-01 8.931264537430e-01 8.913229251631e-01 8.897204930719e-01 8.881924988368e-01 8.865818439173e-01 8.847787944938e-01 8.827789889018e-01 8.806889061938e-01 8.786662308336e-01 8.768186949896e-01 8.751389902246e-01 8.735232019682e-01 8.718278074459e-01 8.699407080206e-01 8.678457187027e-01 8.656492707555e-01 8.635257074076e-01 8.616030235717e-01 8.598725877357e-01 8.582011003734e-01 8.564180891570e-01 8.544123421838e-01 8.521923942126e-01 8.498897669738e-01 8.476969839145e-01 8.457444622734e-01 8.440057129390e-01 8.423093249205e-01 8.404526420747e-01 8.383317738832e-01 8.360023540621e-01 8.336437828764e-01 8.314501612132e-01 8.295035176803e-01 8.277226087447e-01 8.259235284770e-01 8.239446438101e-01 8.217368208858e-01 8.193712508792e-01 8.169895437450e-01 8.147364013908e-01 8.126872917399e-01 8.107972923370e-01 8.089197350138e-01 8.068891965265e-01 8.046179818131e-01 8.021540822313e-01 7.996631411218e-01 7.973397525781e-01 7.952755756330e-01 7.933898538696e-01 7.914733245333e-01 7.893362234050e-01 7.869335291923e-01 7.843834891921e-01 7.818845883284e-01 7.795981662514e-01 7.775487601754e-01 7.756099984325e-01 7.735885173882e-01 7.713441807112e-01 7.688671987119e-01 7.662714265540e-01 7.637422787677e-01 7.614302353868e-01 7.593583434988e-01 7.573904525808e-01 7.553155835398e-01 7.529825888156e-01 7.503968557905e-01 7.477257850119e-01 7.451956468262e-01 7.429517684889e-01 7.409522396240e-01 7.389907843555e-01 7.368387931124e-01 7.343930169677e-01 7.317381667778e-01 7.290914480098e-01 7.266691616344e-01 7.245435896066e-01 7.225940773631e-01 7.205930354174e-01 7.183567436852e-01 7.158574356143e-01 7.132317182763e-01 7.106942538860e-01 7.083993723873e-01 7.063501473526e-01 7.044009538812e-01 7.023533045087e-01 7.000808205873e-01 6.975901617075e-01 6.950153728734e-01 6.925373753334e-01 6.902780968518e-01 6.882258185465e-01 6.862452867462e-01 6.841540324599e-01 6.818290636096e-01 6.792797108336e-01 6.766459042821e-01 6.741265264577e-01 6.718515683517e-01 6.697966403234e-01 6.677895418846e-01 6.656143601489e-01 6.631496535933e-01 6.604574208324e-01 6.577569840380e-01 6.552800043872e-01 6.531115811545e-01 6.511275393046e-01 6.490797232692e-01 6.467648010648e-01 6.441725287312e-01 6.414886560993e-01 6.389628728815e-01 6.367297671543e-01 6.347223775886e-01 6.327349082259e-01 6.305711072869e-01 6.281758851071e-01 6.256577765897e-01 6.231921062094e-01 6.208987838201e-01 6.187763583162e-01 6.167226580634e-01 6.146150030020e-01 6.123831262555e-01 6.100361871032e-01 6.076423284983e-01 6.052883515328e-01 6.030344238468e-01 6.008865696878e-01 5.987920064182e-01 5.966712552635e-01 5.944663940545e-01 5.921805183567e-01 5.898792649494e-01 5.876424316380e-01 5.855057868775e-01 5.834387039395e-01 5.813778811125e-01 5.792743150036e-01 5.771275843457e-01 5.749703892459e-01 5.728358716430e-01 5.707291564635e-01 5.686418973310e-01 5.665700754078e-01 5.645168036378e-01 5.624789985745e-01 5.604416043115e-01 5.583856597056e-01 5.563141245713e-01 5.542553346670e-01 5.522427728931e-01 5.502868771229e-01 5.483605339964e-01 5.464328070089e-01 5.444923997203e-01 5.425550226832e-01 5.406465272468e-01 5.387762850489e-01 5.369340957374e-01 5.351031922894e-01 5.332791603371e-01 5.314711595291e-01 5.296826814600e-01 5.279146848778e-01 5.261616674064e-01 5.244218494532e-01 5.226978388998e-01 5.209961670741e-01 5.193199731177e-01 5.176683547955e-01 5.160379501263e-01 5.144283785428e-01 5.128360455969e-01 5.112611438941e-01 5.097073312012e-01 5.081810387359e-01 5.066824074343e-01 5.052107726021e-01 5.037597144370e-01 5.023293921854e-01 5.009246027925e-01 4.995520390555e-01 4.982092732823e-01 4.968909587483e-01 4.955945154997e-01 4.943272952582e-01 4.930931011429e-01 4.918891832574e-01 4.907094825139e-01 4.895499031668e-01 4.884164729141e-01 4.873174673798e-01 4.862542151246e-01 4.852183724979e-01 4.842070488181e-01 4.832244994002e-01 4.822786686440e-01 4.813679293382e-01 4.804928900388e-01 4.796472960715e-01 4.788310438356e-01 4.780500186117e-01 4.773058277209e-01 4.765921869892e-01 4.759093986432e-01 4.752599463997e-01 4.746455386815e-01 4.740672207759e-01 4.735243104403e-01 4.730129071208e-01 4.725351565771e-01 4.720969066584e-01 4.716975550928e-01 4.713342984054e-01 4.710051373876e-01 4.707106561323e-01 4.704532688914e-01 4.702334450570e-01 4.700527514485e-01 4.699063908313e-01 4.697957687238e-01 4.697237584724e-01 4.696867387629e-01 4.696884018757e-01 4.697285197296e-01 4.698045796311e-01 4.699167524818e-01 4.700667791351e-01 4.702553994878e-01 4.704794294251e-01 4.707428027780e-01 4.710443996019e-01 4.713809987030e-01 4.717553391236e-01 4.721674069023e-01 4.726152141673e-01 4.731010789830e-01 4.736258257249e-01 4.741871455488e-01 4.747840912090e-01 4.754180828663e-01 4.760881841331e-01 4.767945890055e-01 4.775391927065e-01 4.783195543765e-01 4.791338624959e-01 4.799844242178e-01 4.808706038234e-01 4.817912751255e-01 4.827473272691e-01 4.837376783981e-01 4.847606740813e-01 4.858181724342e-01 4.869111472539e-01 4.880363230883e-01 4.891951373566e-01 4.903872934718e-01 4.916107473819e-01 4.928660067126e-01 4.941540746928e-01 4.954733990563e-01 4.968238229838e-01 4.982064219657e-01 4.996176655135e-01 5.010589388520e-01 5.025308506897e-01 5.040311935593e-01 5.055600499200e-01 5.071176077888e-01 5.087041797732e-01 5.103183058623e-01 5.119590406769e-01 5.136266001764e-01 5.153191353611e-01 5.170390830171e-01 5.187851897977e-01 5.205560275584e-01 5.223507354498e-01 5.241703988651e-01 5.260132731707e-01 5.278794977215e-01 5.297703339803e-01 5.316825395377e-01 5.336161364107e-01 5.355719419776e-01 5.375473831472e-01 5.395442588070e-01 5.415618336283e-01 5.435996863820e-01 5.456556164059e-01 5.477297165952e-01 5.498236096326e-01 5.519337956750e-01 5.540616071599e-01 5.562066791625e-01 5.583678650436e-01 5.605447585919e-01 5.627375162240e-01 5.649458295650e-01 5.671684324798e-01 5.694048251012e-01 5.716544940060e-01 5.739174389084e-01 5.761924768127e-01 5.784794227436e-01 5.807788874149e-01 5.830911899628e-01 5.854144707434e-01 5.877475279718e-01 5.900906406151e-01 5.924430655501e-01 5.948027631552e-01 5.971728430486e-01 5.995513318028e-01 6.019377481753e-01 6.043321413660e-01 6.067342447830e-01 6.091415919130e-01 6.115541773267e-01 6.139717333239e-01 6.163938880832e-01 6.188226545386e-01 6.212559215258e-01 6.236945016597e-01 6.261360309502e-01 6.285800033355e-01 6.310242550944e-01 6.334708713904e-01 6.359196568217e-01 6.383699122584e-01 6.408242944035e-01 6.432793081918e-01 6.457334140561e-01 6.481864404196e-01 6.506364780684e-01 6.530855583532e-01 6.555355644533e-01 6.579843294717e-01 6.604319095487e-01 6.628778444805e-01 6.653185994139e-01 6.677553485163e-01 6.701875911256e-01 6.726155500111e-01 6.750402046998e-01 6.774621199004e-01 6.798789492116e-01 6.822897795134e-01 6.846932150779e-01 6.870885401907e-01 6.894773743442e-01 6.918603080773e-01 6.942373418503e-01 6.966071391375e-01 6.989691600191e-01 7.013201950482e-01 7.036618989999e-01 7.059940737303e-01 7.083172427134e-01 7.106316324959e-01 7.129382639558e-01 7.152329181182e-01 7.175158267180e-01 7.197857445808e-01 7.220434373936e-01 7.242903173493e-01 7.265264554666e-01 7.287499539341e-01 7.309604788437e-01 7.331569262947e-01 7.353376905326e-01 7.375055134793e-01 7.396592686646e-01 7.417977469959e-01 7.439227864997e-01 7.460301869567e-01 7.481220913964e-01 7.501983785282e-01 7.522584083922e-01 7.543011647004e-01 7.563271495611e-01 7.583339204815e-01 7.603235638203e-01 7.622955440945e-01 7.642496802413e-01 7.661859209137e-01 7.681029967958e-01 7.699998766472e-01 7.718765665117e-01 7.737332953675e-01 7.755698071534e-01 7.773880601380e-01 7.791868610280e-01 7.809632897058e-01 7.827176025680e-01 7.844501609105e-01 7.861604678228e-01 7.878504362937e-01 7.895177840456e-01 7.911628553957e-01 7.927848485926e-01 7.943816688722e-01 7.959562724677e-01 7.975075317526e-01 7.990336437742e-01 8.005358274687e-01 8.020125861171e-01 8.034646010428e-01 8.048917504659e-01 8.062942611529e-01 8.076697439936e-01 8.090198972028e-01 8.103426279082e-01 8.116385693895e-01 8.129090873911e-01 8.141535918944e-01 8.153700141901e-01 8.165590548604e-01 8.177194540922e-01 8.188526187568e-01 8.199588199033e-01 8.210354879388e-01 8.220854382414e-01 8.231052124360e-01 8.240946011627e-01 8.250567280371e-01 8.259884633116e-01 8.268898799127e-01 8.277630153107e-01 8.286053470827e-01 8.294159379547e-01 8.301956749427e-01 8.309460267489e-01 8.316648540184e-01 8.323534019674e-01 8.330093695437e-01 8.336347778893e-01 8.342272609474e-01 8.347875684109e-01 8.353157372656e-01 8.358127717774e-01 8.362770911311e-01 8.367089030884e-01 8.371079611575e-01 8.374731483627e-01 8.378054163796e-01 8.381056584247e-01 8.383728217629e-01 8.386062522854e-01 8.388055173389e-01 8.389710761911e-01 8.391034325593e-01 8.392010419829e-01 8.392664911892e-01 8.392971037959e-01 8.392928587588e-01 8.392546743276e-01 8.391803804007e-01 8.390733113231e-01 8.389323088348e-01 8.387550865600e-01 8.385435178839e-01 8.382956365891e-01 8.380137633448e-01 8.376973098725e-01 8.373454442739e-01 8.369585438714e-01 8.365364629333e-01 8.360786794442e-01 8.355851982634e-01 8.350584391444e-01 8.344953280152e-01 8.338974593727e-01 8.332642690010e-01 8.325948832666e-01 8.318922732805e-01 8.311532529448e-01 8.303800524461e-01 8.295720262104e-01 8.287276871471e-01 8.278489981876e-01 8.269361250023e-01 8.259875415894e-01 8.250049702116e-01 8.239872941573e-01 8.229333910626e-01 8.218477022297e-01 8.207262867816e-01 8.195708692778e-01 8.183823511063e-01 8.171580927997e-01 8.159014317599e-01 8.146115052019e-01 8.132868791391e-01 8.119316122193e-01 8.105406372628e-01 8.091187034757e-01 8.076646082140e-01 8.061766548559e-01 8.046580592679e-01 8.031076153709e-01 8.015246997321e-01 7.999109830756e-01 7.982661488501e-01 7.965905241971e-01 7.948855392878e-01 7.931487504940e-01 7.913842690390e-01 7.895895828907e-01 7.877653318680e-01 7.859141537901e-01 7.840345601091e-01 7.821269780714e-01 7.801925174058e-01 7.782310286933e-01 7.762436065584e-01 7.742303497867e-01 7.721914136849e-01 7.701279728123e-01 7.680394034996e-01 7.659285545203e-01 7.637943035858e-01 7.616363845558e-01 7.594583401406e-01 7.572581597026e-01 7.550368198029e-01 7.527961271935e-01 7.505361735009e-01 7.482572857983e-01 7.459616335022e-01 7.436472954688e-01 7.413176690837e-01 7.389720904839e-01 7.366107853923e-01 7.342377302678e-01 7.318496636104e-01 7.294497130246e-01 7.270395344536e-01 7.246171991171e-01 7.221871951832e-01 7.197477099919e-01 7.173009692795e-01 7.148471376358e-01 7.123885139196e-01 7.099253210926e-01 7.074581332017e-01 7.049890571350e-01 7.025180253688e-01 7.000485280866e-01 6.975798156635e-01 6.951123854527e-01 6.926496832910e-01 6.901918725704e-01 6.877398158424e-01 6.852948290148e-01 6.828585127661e-01 6.804330348914e-01 6.780184185401e-01 6.756164114973e-01 6.732290392159e-01 6.708578516144e-01 6.685024695756e-01 6.661671234789e-01 6.638504814314e-01 6.615556423583e-01 6.592848680029e-01 6.570378356667e-01 6.548172105288e-01 6.526250449773e-01 6.504615226063e-01 6.483305132755e-01 6.462304872514e-01 6.441660087085e-01 6.421368444698e-01 6.401454484457e-01 6.381936487841e-01 6.362820853497e-01 6.344140245651e-01 6.325908932093e-01 6.308125121456e-01 6.290819678436e-01 6.274021348618e-01 6.257722654635e-01 6.241956060905e-01 6.226732625298e-01 6.212070357069e-01 6.197988906795e-01 6.184499048195e-01 6.171621756609e-01 6.159367863312e-01 6.147750206490e-01 6.136793506744e-01 6.126509763592e-01 6.116906128464e-01 6.108006416987e-01 6.099827863663e-01 6.092368101236e-01 6.085653032593e-01 6.079693645177e-01 6.074492940642e-01 6.070079036905e-01 6.066446744805e-01 6.063611113602e-01 6.061588500636e-01 6.060392434509e-01 6.060018483435e-01 6.060474867405e-01 6.061780897878e-01 6.063932930555e-01 6.066938378064e-01 6.070803765280e-01 6.075537819908e-01 6.081137653010e-01 6.087611333679e-01 6.094968650622e-01 6.103179001479e-01 6.112288151690e-01 6.122271229292e-01 6.133121685992e-01 6.144850016760e-01 6.157446663526e-01 6.170911149110e-01 6.185247056974e-01 6.200429916904e-01 6.216487470398e-01 6.233375739015e-01 6.251111028211e-01 6.269678703018e-01 6.289070111282e-01 6.309278832814e-01 6.330299527095e-01 6.352106162404e-01 6.374706783988e-01 6.398072647385e-01 6.422207149546e-01 6.447082068134e-01 6.472693002042e-01 6.499032269545e-01 6.526076664119e-01 6.553808783077e-01 6.582215177148e-01 6.611291206211e-01 6.641004436990e-01 6.671337326321e-01 6.702298902234e-01 6.733841797270e-01 6.765973028536e-01 6.798647747590e-01 6.831869446714e-01 6.865618257242e-01 6.899862403967e-01 6.934594570179e-01 6.969781542655e-01 7.005424263766e-01 7.041498108438e-01 7.077966651287e-01 7.114829325369e-01 7.152054164473e-01 7.189629323054e-01 7.227540742557e-01 7.265741547568e-01 7.304233309036e-01 7.342994107010e-01 7.382001769296e-01 7.421239736905e-01 7.460672613802e-01 7.500314756144e-01 7.540090121292e-01 7.580038641426e-01 7.620101631612e-01 7.660266889779e-01 7.700526717871e-01 7.740837039700e-01 7.781202534024e-01 7.821600793533e-01 7.861983953795e-01 7.902383417454e-01 7.942723431349e-01 7.983031507508e-01 8.023252766603e-01 8.063387904354e-01 8.103418655245e-01 8.143302017306e-01 8.183070493666e-01 8.222638966209e-01 8.262052886744e-01 8.301248191520e-01 8.340214761982e-01 8.378971423325e-01 8.417431058834e-01 8.455650759119e-01 8.493555153077e-01 8.531160663348e-01 8.568451286878e-01 8.605373813358e-01 8.641965933754e-01 8.678153512480e-01 8.713966949141e-01 8.749370855265e-01 8.784326788444e-01 8.818882165485e-01 8.852936955229e-01 8.886560119743e-01 8.919675029222e-01 8.952290273563e-01 8.984405984213e-01 9.015960894724e-01 9.047014602718e-01 9.077461040684e-01 9.107371119013e-01 9.136685642570e-01 9.165390996679e-01 9.193515505450e-01 9.220972855404e-01 9.247844674208e-01 9.274030769841e-01 9.299574167666e-01 9.324455610333e-01 9.348617588806e-01 9.372138792188e-01 9.394919515465e-01 9.417011472230e-01 9.438358829107e-01 9.458974410940e-01 9.478870520266e-01 9.497981910504e-01 9.516376860809e-01 9.533973032149e-01 9.550805012000e-01 9.566865132873e-01 9.582112336740e-01 9.596593980964e-01 9.610242999561e-01 9.623108753370e-01 9.635145884105e-01 9.646370198386e-01 9.656787911148e-01 9.666340878477e-01 9.675100723510e-01 9.682997701159e-01 9.690080381847e-01 9.696319541133e-01 9.701699440416e-01 9.706266753278e-01 9.709957787048e-01 9.712836068852e-01 9.714854926461e-01 9.716023960427e-01 9.716379991349e-01 9.715857069094e-01 9.714536136436e-01 9.712349745564e-01 9.709352084986e-01 9.705527686223e-01 9.700852414950e-01 9.695398910093e-01 9.689091751565e-01 9.682018471213e-01 9.674121294216e-01 9.665440896515e-01 9.655994290972e-01 9.645741611670e-01 9.634772407550e-01 9.623008197998e-01 9.610527404042e-01 9.597316655683e-01 9.583369991349e-01 9.568754705435e-01 9.553401047735e-01 9.537430340006e-01 9.520748216801e-01 9.503453692032e-01 9.485540284617e-01 9.466979330642e-01 9.447891769441e-01 9.428171282461e-01 9.407965004261e-01 9.387196673247e-01 9.365920002641e-01 9.344210872986e-01 9.321960066169e-01 9.299373861051e-01 9.276292180960e-01 9.252891532766e-01 9.229120939353e-01 9.204990037287e-01 9.180641168014e-01 9.155913687386e-01 9.131069328354e-01 9.105919476669e-01 9.080662547697e-01 9.055261646654e-01 9.029698026460e-01 9.004166224961e-01 8.978466744660e-01 8.952902000151e-01 8.927268382612e-01 8.901754221648e-01 8.876377081205e-01 8.851055578615e-01 8.826062251979e-01 8.801136837134e-01 8.776624520117e-01 8.752325411278e-01 8.728394696375e-01 8.704920016845e-01 8.681736274241e-01 8.659204217552e-01 8.637006114064e-01 8.615514532891e-01 8.594522065582e-01 8.574172617336e-01 8.554592757446e-01 8.535561750159e-01 8.517487988113e-01 8.500024607909e-01 8.483531473297e-01 8.467858422334e-01 8.453064335979e-01 8.439339483439e-01 8.426412234049e-01 8.414722100136e-01 8.403888092371e-01 8.394270512957e-01 8.385722924160e-01 8.378273242261e-01 8.372129999359e-01 8.366992603426e-01 8.363275253851e-01 8.360637678144e-01 8.359355639702e-01 8.359353437666e-01 8.360574006952e-01 8.363237296381e-01 8.367059685920e-01 8.372373587837e-01 8.378914231099e-01 8.386846051516e-01 8.396144773620e-01 8.406712175127e-01 8.418734577001e-01 8.431976673024e-01 8.446642879277e-01 8.462576523892e-01 8.479823577443e-01 8.498394042121e-01 8.518173165797e-01 8.539265335564e-01 8.561557794166e-01 8.585058032682e-01 8.609760618885e-01 8.635567857244e-01 8.662533215931e-01 8.690574377213e-01 8.719645517464e-01 8.749771002412e-01 8.780810556427e-01 8.812839241713e-01 8.845725697889e-01 8.879453964212e-01 8.914030200408e-01 8.949273424641e-01 8.985320245778e-01 9.021938104089e-01 9.059217903118e-01 9.097034120275e-01 9.135319019530e-01 9.174140863681e-01 9.213240003255e-01 9.252806759525e-01 9.292565052454e-01 9.332587169629e-01 9.372822765133e-01 9.413079646497e-01 9.453545290925e-01 9.493876134378e-01 9.534263229590e-01 9.574487179711e-01 9.614544299477e-01 9.654454415873e-01 9.693979986207e-01 9.733306911517e-01 9.772138283211e-01 9.810617241618e-01 9.848575311789e-01 9.885959554473e-01 9.922822084737e-01 9.958931320500e-01 9.994451104123e-01 1.002913151628e+00 1.006306335606e+00 1.009613234675e+00 1.012828099439e+00 1.015952957861e+00 1.018972868049e+00 1.021896850582e+00 1.024705555909e+00 1.027407043749e+00 1.029989518137e+00 1.032453265107e+00 1.034792591386e+00 1.037001353491e+00 1.039084310422e+00 1.041024789141e+00 1.042834484178e+00 1.044495444323e+00 1.046015576578e+00 1.047388541442e+00 1.048606889750e+00 1.049679680305e+00 1.050587160861e+00 1.051347291469e+00 1.051939543205e+00 1.052375204990e+00 1.052647741279e+00 1.052750333831e+00 1.052695962880e+00 1.052464058930e+00 1.052073768288e+00 1.051507776674e+00 1.050775868881e+00 1.049875211425e+00 1.048800476449e+00 1.047563100609e+00 1.046149675307e+00 1.044574194067e+00 1.042827272940e+00 1.040915541295e+00 1.038840637420e+00 1.036599780414e+00 1.034200178929e+00 1.031639224223e+00 1.028924217805e+00 1.026053198546e+00 1.023034010481e+00 1.019864775687e+00 1.016555336320e+00 1.013103859231e+00 1.009516658427e+00 1.005802407784e+00 1.001955663047e+00 9.979959628999e-01 9.939131331212e-01 9.897267205574e-01 9.854349721135e-01 9.810441026637e-01 9.765709228012e-01 9.720051674229e-01 9.673738551357e-01 9.626680957473e-01 9.579065393234e-01 9.530964611395e-01 9.482392347401e-01 9.433555509882e-01 9.384412308500e-01 9.335203022161e-01 9.285910108979e-01 9.236698754486e-01 9.187659191888e-01 9.138870065178e-01 9.090498022364e-01 9.042589829085e-01 8.995316164379e-01 8.948734278253e-01 8.903005014141e-01 8.858195663665e-01 8.814462754797e-01 8.771888344545e-01 8.730577737136e-01 8.690708789922e-01 8.652258312579e-01 8.615492265389e-01 8.580358386498e-01 8.547061712405e-01 8.515669199654e-01 8.486214257927e-01 8.458901411787e-01 8.433643102611e-01 8.410681812357e-01 8.389935890911e-01 8.371531505558e-01 8.355543919387e-01 8.341889567954e-01 8.330756508117e-01 8.321999594301e-01 8.315767160289e-01 8.311974615106e-01 8.310619160846e-01 8.311709364589e-01 8.315154918910e-01 8.320970765309e-01 8.329055237182e-01 8.339387193336e-01 8.351830429051e-01 8.366364657319e-01 8.382833964346e-01 8.401196914325e-01 8.421276241149e-01 8.442973003865e-01 8.466219932209e-01 8.490753939623e-01 8.516591917921e-01 8.543440153830e-01 8.571250712444e-01 8.599837565558e-01 8.628998763172e-01 8.658684138346e-01 8.688573421487e-01 8.718668870518e-01 8.748683211173e-01 8.778517661346e-01 8.807996637453e-01 8.836934715445e-01 8.865230489345e-01 8.892642475183e-01 8.919122968397e-01 8.944414784472e-01 8.968479961214e-01 8.991089959143e-01 9.012164254645e-01 9.031584288994e-01 9.049166818349e-01 9.064914702412e-01 9.078576712006e-01 9.090207889714e-01 9.099617714336e-01 9.106747914480e-01 9.111598715530e-01 9.113987314577e-01 9.114021796283e-01 9.111513865576e-01 9.106568208055e-01 9.099084301012e-01 9.089087094387e-01 9.076633797026e-01 9.061649542705e-01 9.044297643602e-01 9.024492942867e-01 9.002428883753e-01 8.978084493225e-01 8.951597583324e-01 8.923070329699e-01 8.892560582182e-01 8.860326257196e-01 8.826353718732e-01 8.790942831526e-01 8.754145678318e-01 8.716205372537e-01 8.677332517659e-01 8.637647323768e-01 8.597476968790e-01 8.556919349663e-01 8.516332396594e-01 8.475844018851e-01 8.435779788582e-01 8.396356116653e-01 8.357813731739e-01 8.320476873230e-01 8.284478702458e-01 8.250227238987e-01 8.217831250192e-01 8.187641694220e-01 8.159854787289e-01 8.134669316087e-01 8.112407123323e-01 8.093129913094e-01 8.077187306098e-01 8.064628774240e-01 8.055687914324e-01 8.050488644314e-01 8.049122774040e-01 8.051743313650e-01 8.058366369072e-01 8.069131866231e-01 8.083978600196e-01 8.103027650630e-01 8.126183328672e-01 8.153453950923e-01 8.184821982727e-01 8.220167532184e-01 8.259495378422e-01 8.302610820779e-01 8.349530979437e-01 8.400025788775e-01 8.454026678577e-01 8.511413713520e-01 8.571986122925e-01 8.635679282433e-01 8.702235198534e-01 8.771608471552e-01 8.843548153631e-01 8.917953975559e-01 8.994623443279e-01 9.073406922136e-01 9.154152840462e-01 9.236630419229e-01 9.320754707638e-01 9.406279956748e-01 9.493077051858e-01 9.580930932259e-01 9.669651618662e-01 9.759084561280e-01 9.848961353365e-01 9.939180650639e-01 1.002941572260e+00 1.011954021855e+00 1.020925821593e+00 1.029834588816e+00 1.038658437804e+00 1.047366219220e+00 1.055938056122e+00 1.064338758473e+00 1.072546584292e+00 1.080529444597e+00 1.088259868412e+00 1.095707638417e+00 1.102841335284e+00 1.109636233913e+00 1.116055943978e+00 1.122080518059e+00 1.127675769645e+00 1.132818387165e+00 1.137484318726e+00 1.141647622144e+00 1.145294216303e+00 1.148399398559e+00 1.150957972224e+00 1.152951296249e+00 1.154376539026e+00 1.155233787358e+00 1.155521849495e+00 1.155254163938e+00 1.154438772752e+00 1.153102111326e+00 1.151264093437e+00 1.148960229559e+00 1.146230387655e+00 1.143115868212e+00 1.139674582904e+00 1.135957410101e+00 1.132035042267e+00 1.127973692776e+00 1.123848728422e+00 1.119739202563e+00 1.115726437039e+00 1.111895334018e+00 1.108330060624e+00 1.105114418502e+00 1.102329334047e+00 1.100053026719e+00 1.098355739177e+00 1.097301774717e+00 1.096943764416e+00 1.097324035935e+00 1.098475040783e+00 1.100409674136e+00 1.103131957343e+00 1.106626875549e+00 1.110866689699e+00 1.115808206538e+00 1.121391226425e+00 1.127547631540e+00 1.134191537565e+00 1.141233168868e+00 1.148565227133e+00 1.156085328314e+00 1.163674202296e+00 1.171220250276e+00 1.178605488284e+00 1.185712750426e+00 1.192436565016e+00 1.198660128931e+00 1.204292292061e+00 1.209233201043e+00 1.213403126600e+00 1.216730127142e+00 1.219147367318e+00 1.220612466725e+00 1.221079607747e+00 1.220531719689e+00 1.218952744088e+00 1.216346204195e+00 1.212730725141e+00 1.208126737350e+00 1.202583683556e+00 1.196145241520e+00 1.188878573911e+00 1.180854394640e+00 1.172150951940e+00 1.162860750374e+00 1.153067901642e+00 1.142876398883e+00 1.132379768073e+00 1.121678758177e+00 1.110867355600e+00 1.100043165456e+00 1.089291479079e+00 1.078693349018e+00 1.068330256773e+00 1.058261896031e+00 1.048556101192e+00 1.039255006885e+00 1.030406899890e+00 1.022045512602e+00 1.014197889515e+00 1.006894514159e+00 1.000147920426e+00 9.939874788536e-01 9.884242544794e-01 9.834821511500e-01 9.791864294447e-01 9.755539250809e-01 9.726240301752e-01 9.704191072503e-01 9.689782371597e-01 9.683313130929e-01 9.685088865922e-01 9.695442673259e-01 9.714475584562e-01 9.742417976898e-01 9.779123840050e-01 9.824517586547e-01 9.878221830675e-01 9.939700500136e-01 1.000828804788e+00 1.008301134820e+00 1.016288783643e+00 1.024661936787e+00 1.033291312054e+00 1.042030385654e+00 1.050729995549e+00 1.059243636816e+00 1.067422311148e+00 1.075133071238e+00 1.082247864154e+00 1.088661110796e+00 1.094283836385e+00 1.099052368912e+00 1.102928339113e+00 1.105897984788e+00 1.107982050757e+00 1.109222244654e+00 1.109692962620e+00 1.109489603463e+00 1.108733753200e+00 1.107563115876e+00 1.106127911586e+00 1.104589551381e+00 1.103108024812e+00 1.101843533485e+00 1.100938338722e+00 1.100525103655e+00 1.100703538332e+00 1.101561303520e+00 1.103145273983e+00 1.105471939761e+00 1.108540120350e+00 1.112298505956e+00 1.116696715309e+00 1.121643221807e+00 1.127043403088e+00 1.132792882919e+00 1.138770729714e+00 1.144880344644e+00 1.151000816357e+00 1.157045622889e+00 1.162916922072e+00 1.168534268715e+00 1.173834883377e+00 1.178740075367e+00 1.183210829637e+00 1.187175787752e+00 1.190594097406e+00 1.193407788760e+00 1.195559242832e+00 1.197001383986e+00 1.197654735665e+00 1.197480111208e+00 1.196395576007e+00 1.194355620469e+00 1.191306362477e+00 1.187198031889e+00 1.182022678946e+00 1.175742989862e+00 1.168396632661e+00 1.159996951108e+00 1.150606524224e+00 1.140314202864e+00 1.129202760597e+00 1.117429708526e+00 1.105114847961e+00 1.092450033446e+00 1.079615082627e+00 1.066812222284e+00 1.054284824406e+00 1.042250959609e+00 1.030998073775e+00 1.020786380244e+00 1.011921467464e+00 1.004707746312e+00 9.994432611531e-01 9.964367303880e-01 9.959302543833e-01 9.981536685010e-01 1.003218169764e+00 1.011162948670e+00 1.021890255272e+00 1.035166487908e+00 1.046425621500e+00 1.057631493237e+00 1.069382241904e+00 1.082356113894e+00 1.096900036441e+00 1.112779578269e+00 1.129142314138e+00 1.144712502952e+00 1.158193936559e+00 1.168653640913e+00 1.175732967485e+00 1.179687664708e+00 1.181233479311e+00 1.181186931654e+00 1.180111172465e+00 1.178115699377e+00 1.174806465258e+00 1.169470934945e+00 1.161456698906e+00 1.150516457327e+00 1.137005942005e+00 1.121926899888e+00 1.106725915691e+00 1.092878512203e+00 1.081484468538e+00 1.073005570895e+00 1.067210824205e+00 1.063428775120e+00 1.060996390876e+00 1.059620052985e+00 1.059564278784e+00 1.061617772169e+00 1.066744901254e+00 1.075617996332e+00 1.088265367652e+00 1.103927890628e+00 1.121203560277e+00 1.138459294477e+00 1.154288849314e+00 1.167799197401e+00 1.178726387335e+00 1.187321036283e+00 1.194003394342e+00 1.198984424348e+00 1.201978502498e+00 1.201985528874e+00 1.197013112558e+00 1.183558211486e+00 1.113410965045e+00 1.005732872640e+00 9.061788900999e-01 8.687074864530e-01 9.143096301925e-01 1.007864183565e+00 1.094158577867e+00 1.133494420105e+00 1.110207160826e+00 1.032347006237e+00 9.308282960551e-01 8.547850471021e-01 8.480465905639e-01 9.098462519939e-01 9.958857928206e-01 1.058929322050e+00 1.072286911410e+00 1.033714199417e+00 9.649509945760e-01 9.077868313471e-01 9.058573180009e-01 9.698623928905e-01 1.067123681349e+00 1.151467695881e+00 1.189115218654e+00 1.166700499898e+00 1.092575848753e+00 9.971553991368e-01 9.285776562447e-01 9.301079700431e-01 1.003032859310e+00 1.105625741960e+00 1.189711712953e+00 1.223396215094e+00 1.195224918226e+00 1.113281774952e+00 1.003991658576e+00 9.087448175547e-01 8.691902257981e-01 8.975295595859e-01 9.651023291691e-01 1.029809540219e+00 1.061977969610e+00 1.050973635487e+00 1.003811982135e+00 9.417592491425e-01 8.937487769824e-01 8.828758176877e-01 9.113244930295e-01 9.601203643261e-01 1.004513438973e+00 1.027418254745e+00 1.024041378217e+00 1.001397808463e+00 9.748714766703e-01 9.619539200004e-01 9.736249521254e-01 1.008481626934e+00 1.054814362728e+00 1.098059052408e+00 1.127217536561e+00 1.137469962571e+00 1.130145034500e+00 1.111113176291e+00 1.088472392903e+00 1.069957298429e+00 1.060635640936e+00 1.061830328254e+00 1.071427675323e+00 1.085335647822e+00 1.098966637789e+00 1.108338080373e+00 1.110671724655e+00 1.104702724456e+00 1.090970045613e+00 1.071841878359e+00 1.051269911492e+00 1.033813337287e+00 1.023184331112e+00 1.020737778092e+00 1.024839420238e+00 1.031729878991e+00 1.037388667353e+00 1.039599294606e+00 1.039066781032e+00 1.039230477316e+00 1.044510947051e+00 1.057641997248e+00 1.077538713604e+00 1.099088710490e+00 1.115221684562e+00 1.119921834371e+00 1.110980519809e+00 1.091401744030e+00 1.068966591880e+00 1.053510336359e+00 1.052172266266e+00 1.065127461160e+00 1.084881548406e+00 1.100020523381e+00 1.100473327798e+00 1.081610603401e+00 1.046161898769e+00 1.003719881784e+00 9.675971691012e-01 9.488089436895e-01 9.499503458529e-01 9.637806020145e-01 9.782827107978e-01 9.838238066425e-01 9.778525650694e-01 9.658757083179e-01 9.585912175326e-01 9.658432591579e-01 9.900177458501e-01 1.023974010477e+00 1.055165644774e+00 1.072179642347e+00 1.069672209172e+00 1.050299059657e+00 1.055186714683e+00
 9.367020267006e-01 9.353315811810e-01 9.339864366002e-01 9.324704709516e-01 9.306991321270e-01 9.287549898955e-01 9.268129897237e-01 9.250352142987e-01 9.234833309460e-01 9.220857569223e-01 9.206665968829e-01 9.190418380865e-01 9.171592605766e-01 9.151445861136e-01 9.132030490800e-01 9.114733032364e-01 9.099433829737e-01 9.084886273221e-01 9.069513025689e-01 9.052215560422e-01 9.032937172159e-01 9.012752474319e-01 8.993221065227e-01 8.975405233237e-01 8.959275825537e-01 8.943811193094e-01 8.927588230464e-01 8.909434127589e-01 8.889158439174e-01 8.867814012662e-01 8.847193760089e-01 8.828616582660e-01 8.812003795418e-01 8.795993919509e-01 8.778855825082e-01 8.759452381939e-01 8.737868082192e-01 8.715459476118e-01 8.694176474896e-01 8.675318709653e-01 8.658589910371e-01 8.642278714235e-01 8.624361207433e-01 8.603788863655e-01 8.581109631926e-01 8.558114574512e-01 8.536755061362e-01 8.517881648956e-01 8.500695085796e-01 8.483341521791e-01 8.464176598633e-01 8.442679290017e-01 8.419558844920e-01 8.396261380971e-01 8.374272248247e-01 8.354361330610e-01 8.336058864849e-01 8.317872980283e-01 8.298125591129e-01 8.275944245270e-01 8.251816596956e-01 8.227410278271e-01 8.204674530215e-01 8.184551301933e-01 8.166222330586e-01 8.147600022378e-01 8.126763629020e-01 8.103243390441e-01 8.078187932875e-01 8.053610112902e-01 8.031165474691e-01 8.011138697280e-01 7.992269747220e-01 7.972568238813e-01 7.950596690572e-01 7.926223986785e-01 7.900626725189e-01 7.875698137719e-01 7.852990970429e-01 7.832744053000e-01 7.813528966914e-01 7.793198363042e-01 7.770232578529e-01 7.744723807758e-01 7.718367506027e-01 7.693436731202e-01 7.671381302468e-01 7.651760133134e-01 7.632487412521e-01 7.611298855189e-01 7.587179445475e-01 7.560973366541e-01 7.534847834991e-01 7.510930781505e-01 7.489935869788e-01 7.470698157941e-01 7.450954845953e-01 7.428897420384e-01 7.404230442701e-01 7.378272924386e-01 7.353128554123e-01 7.330338134109e-01 7.309979097024e-01 7.290650083611e-01 7.270405345276e-01 7.247957803866e-01 7.223289493904e-01 7.197689203733e-01 7.172951902903e-01 7.150361582973e-01 7.129889022777e-01 7.110197484254e-01 7.089464354397e-01 7.066374710792e-01 7.040937598279e-01 7.014549108255e-01 6.989249363820e-01 6.966429873209e-01 6.945877185441e-01 6.925871191709e-01 6.904183261597e-01 6.879520413602e-01 6.852487470684e-01 6.825323646594e-01 6.800400914757e-01 6.778619938536e-01 6.758723248678e-01 6.738195386911e-01 6.714959143896e-01 6.688887866094e-01 6.661849594735e-01 6.636382222053e-01 6.613841576596e-01 6.593575637896e-01 6.573506819120e-01 6.551642792804e-01 6.527455914368e-01 6.502002194061e-01 6.477035388463e-01 6.453745310171e-01 6.432148300548e-01 6.411236854493e-01 6.389788592927e-01 6.367107645444e-01 6.343235341929e-01 6.318850164223e-01 6.294825135718e-01 6.271774867481e-01 6.249780228298e-01 6.228326001250e-01 6.206609228997e-01 6.184019143433e-01 6.160590663828e-01 6.136983847839e-01 6.113996533165e-01 6.091979214849e-01 6.070642064741e-01 6.049336124631e-01 6.027592987253e-01 6.005400737212e-01 5.983088445729e-01 5.960947212340e-01 5.939049393268e-01 5.917315678433e-01 5.895720753778e-01 5.874306425999e-01 5.853027508432e-01 5.831716656221e-01 5.810198565161e-01 5.788496858768e-01 5.766891527321e-01 5.745746908776e-01 5.725137897360e-01 5.704806567201e-01 5.684423939315e-01 5.663886293602e-01 5.643363575578e-01 5.623098328296e-01 5.603182379319e-01 5.583515978093e-01 5.563926497666e-01 5.544376974157e-01 5.524951976545e-01 5.505715486074e-01 5.486638335387e-01 5.467686841748e-01 5.448827248034e-01 5.430099978805e-01 5.411569866001e-01 5.393265188610e-01 5.375176278622e-01 5.357266181254e-01 5.339541882111e-01 5.321962307730e-01 5.304512268430e-01 5.287257264677e-01 5.270243657347e-01 5.253487485240e-01 5.236948308475e-01 5.220595073901e-01 5.204426824249e-01 5.188486126167e-01 5.172837854051e-01 5.157452880459e-01 5.142267114502e-01 5.127283149292e-01 5.112565035788e-01 5.098136210304e-01 5.083988716760e-01 5.070045809849e-01 5.056282259954e-01 5.042746649622e-01 5.029530295118e-01 5.016640856021e-01 5.003994595419e-01 4.991573094636e-01 4.979422548885e-01 4.967595211663e-01 4.956113686678e-01 4.944951371327e-01 4.934047335592e-01 4.923419708153e-01 4.913123155451e-01 4.903163112630e-01 4.893486078780e-01 4.884091098951e-01 4.875004188384e-01 4.866257585491e-01 4.857846310298e-01 4.849773447839e-01 4.841990417553e-01 4.834527949323e-01 4.827438124841e-01 4.820730593085e-01 4.814352167582e-01 4.808303911295e-01 4.802600668580e-01 4.797232644540e-01 4.792242767075e-01 4.787620610205e-01 4.783336138483e-01 4.779393783850e-01 4.775824017389e-01 4.772612578197e-01 4.769761596262e-01 4.767294199558e-01 4.765182281543e-01 4.763426995517e-01 4.762049838706e-01 4.761048506473e-01 4.760407854835e-01 4.760149774695e-01 4.760279213496e-01 4.760757101171e-01 4.761611159911e-01 4.762850158563e-01 4.764458775905e-01 4.766443070613e-01 4.768831280463e-01 4.771584048994e-01 4.774702247698e-01 4.778205848519e-01 4.782071391942e-01 4.786313729881e-01 4.790961363679e-01 4.795967745111e-01 4.801321007543e-01 4.807064368676e-01 4.813187166153e-01 4.819655021007e-01 4.826509681354e-01 4.833722320874e-01 4.841272135646e-01 4.849189789405e-01 4.857485317085e-01 4.866130085975e-01 4.875131873804e-01 4.884487558523e-01 4.894175567272e-01 4.904215683872e-01 4.914611667378e-01 4.925343865851e-01 4.936409945922e-01 4.947817621818e-01 4.959559653119e-01 4.971622172675e-01 4.984027681354e-01 4.996743964881e-01 5.009769331443e-01 5.023125576337e-01 5.036791700911e-01 5.050763867519e-01 5.065035611303e-01 5.079613458110e-01 5.094474347712e-01 5.109646030615e-01 5.125109494329e-01 5.140849767848e-01 5.156875488047e-01 5.173176221311e-01 5.189744101487e-01 5.206589736380e-01 5.223711897154e-01 5.241074965127e-01 5.258697016034e-01 5.276574047826e-01 5.294694754949e-01 5.313057021413e-01 5.331663710749e-01 5.350500520234e-01 5.369559816802e-01 5.388849794005e-01 5.408362757235e-01 5.428072008850e-01 5.448008138181e-01 5.468146386436e-01 5.488474522110e-01 5.509003231175e-01 5.529730391971e-01 5.550635646883e-01 5.571732121557e-01 5.593008950607e-01 5.614449668279e-01 5.636060006003e-01 5.657825756128e-01 5.679752642745e-01 5.701830618905e-01 5.724079760086e-01 5.746466342898e-01 5.768991819312e-01 5.791649903954e-01 5.814430064436e-01 5.837339180723e-01 5.860372738340e-01 5.883525707646e-01 5.906797945414e-01 5.930185494127e-01 5.953672955512e-01 5.977253563171e-01 6.000923562339e-01 6.024675632268e-01 6.048509908552e-01 6.072434738977e-01 6.096441144478e-01 6.120528046308e-01 6.144689456035e-01 6.168903262062e-01 6.193147135240e-01 6.217450348855e-01 6.241805167166e-01 6.266215348919e-01 6.290689440039e-01 6.315206534747e-01 6.339739124859e-01 6.364293653406e-01 6.388853906724e-01 6.413434830156e-01 6.438044598294e-01 6.462675897797e-01 6.487328850700e-01 6.511995232400e-01 6.536640953556e-01 6.561262407715e-01 6.585878759290e-01 6.610479700133e-01 6.635079191481e-01 6.659676485645e-01 6.684253197508e-01 6.708786121126e-01 6.733279520342e-01 6.757720544020e-01 6.782126042873e-01 6.806499608209e-01 6.830831234455e-01 6.855133982160e-01 6.879370787106e-01 6.903528901805e-01 6.927618863104e-01 6.951635131539e-01 6.975584581929e-01 6.999483303713e-01 7.023325691844e-01 7.047065937836e-01 7.070718280948e-01 7.094262584026e-01 7.117706457733e-01 7.141078342755e-01 7.164359870989e-01 7.187533415715e-01 7.210599787637e-01 7.233554054371e-01 7.256375403991e-01 7.279090176776e-01 7.301676769989e-01 7.324143812580e-01 7.346491531953e-01 7.368690673523e-01 7.390757700851e-01 7.412679978584e-01 7.434464117443e-01 7.456107103217e-01 7.477595448739e-01 7.498911545090e-01 7.520078911993e-01 7.541090008705e-01 7.561933566067e-01 7.582635176752e-01 7.603152578605e-01 7.623489948997e-01 7.643654497867e-01 7.663625510962e-01 7.683424224402e-01 7.703055237859e-01 7.722505207438e-01 7.741753757262e-01 7.760798843118e-01 7.779639360633e-01 7.798291949955e-01 7.816747904063e-01 7.834993157948e-01 7.853032874645e-01 7.870858730548e-01 7.888456964267e-01 7.905846771664e-01 7.923008935901e-01 7.939942525495e-01 7.956661149976e-01 7.973137320238e-01 7.989371984506e-01 8.005387010286e-01 8.021156304995e-01 8.036681761815e-01 8.051959505907e-01 8.066986623351e-01 8.081761537552e-01 8.096297612657e-01 8.110568833665e-01 8.124595785690e-01 8.138354696934e-01 8.151843815919e-01 8.165068214566e-01 8.178028342994e-01 8.190717400540e-01 8.203147988307e-01 8.215289078517e-01 8.227143944451e-01 8.238721101451e-01 8.250022180912e-01 8.261033183882e-01 8.271766356270e-01 8.282202107460e-01 8.292331347137e-01 8.302171688584e-01 8.311709620616e-01 8.320954937033e-01 8.329904540548e-01 8.338540756926e-01 8.346863946007e-01 8.354876125163e-01 8.362583095399e-01 8.369983405801e-01 8.377068739445e-01 8.383840468532e-01 8.390287133094e-01 8.396407828467e-01 8.402204021533e-01 8.407690835074e-01 8.412856740067e-01 8.417684286072e-01 8.422194333679e-01 8.426360181836e-01 8.430205224368e-01 8.433714287680e-01 8.436881599318e-01 8.439734807762e-01 8.442234752851e-01 8.444397546338e-01 8.446218190120e-01 8.447690409067e-01 8.448839586170e-01 8.449635954394e-01 8.450082005152e-01 8.450185648350e-01 8.449932075221e-01 8.449335831434e-01 8.448390708074e-01 8.447094243681e-01 8.445449019659e-01 8.443456319263e-01 8.441091210218e-01 8.438376735193e-01 8.435331274687e-01 8.431914045311e-01 8.428144542811e-01 8.424035064304e-01 8.419543308414e-01 8.414720370420e-01 8.409533076882e-01 8.404002725308e-01 8.398105270280e-01 8.391849601792e-01 8.385242016290e-01 8.378291216816e-01 8.370970215133e-01 8.363312268071e-01 8.355280199583e-01 8.346893580080e-01 8.338166334141e-01 8.329076321555e-01 8.319644301213e-01 8.309861098578e-01 8.299718384324e-01 8.289233255355e-01 8.278406057774e-01 8.267226737144e-01 8.255713726879e-01 8.243847819669e-01 8.231648952002e-01 8.219106860800e-01 8.206217084973e-01 8.193010793542e-01 8.179464976194e-01 8.165571782901e-01 8.151361072272e-01 8.136814066241e-01 8.121955974958e-01 8.106775314737e-01 8.091245372087e-01 8.075431193039e-01 8.059289929535e-01 8.042839757838e-01 8.026080483858e-01 8.009021563308e-01 7.991653609647e-01 7.973995899653e-01 7.956040689015e-01 7.937803072161e-01 7.919267242579e-01 7.900458358189e-01 7.881376561430e-01 7.862013304233e-01 7.842391055037e-01 7.822503261962e-01 7.802352896525e-01 7.781952819136e-01 7.761312020095e-01 7.740427505309e-01 7.719299776400e-01 7.697948173880e-01 7.676370623216e-01 7.654587369188e-01 7.632574200518e-01 7.610370431982e-01 7.587957834113e-01 7.565362391917e-01 7.542580112458e-01 7.519615231867e-01 7.496505993125e-01 7.473221473934e-01 7.449775390312e-01 7.426208672113e-01 7.402483044487e-01 7.378646395500e-01 7.354686696619e-01 7.330618517450e-01 7.306453984425e-01 7.282203004888e-01 7.257878579920e-01 7.233466326100e-01 7.209007766118e-01 7.184497513915e-01 7.159950547174e-01 7.135372891883e-01 7.110791799646e-01 7.086193401717e-01 7.061611354914e-01 7.037050573341e-01 7.012524719803e-01 6.988041387285e-01 6.963615135270e-01 6.939262591018e-01 6.914995196316e-01 6.890821296533e-01 6.866767031929e-01 6.842827419572e-01 6.819038960071e-01 6.795405430704e-01 6.771935246657e-01 6.748651657037e-01 6.725566046372e-01 6.702696239107e-01 6.680055524492e-01 6.657658895541e-01 6.635525144715e-01 6.613673965935e-01 6.592112809421e-01 6.570865200372e-01 6.549938510581e-01 6.529352154509e-01 6.509135984297e-01 6.489284563463e-01 6.469838853556e-01 6.450800610190e-01 6.432183615162e-01 6.414018231358e-01 6.396305938772e-01 6.379084204532e-01 6.362355798874e-01 6.346131121111e-01 6.330438772249e-01 6.315303713253e-01 6.300715234241e-01 6.286716348183e-01 6.273312025660e-01 6.260516801089e-01 6.248355081653e-01 6.236830800237e-01 6.225969886658e-01 6.215784391484e-01 6.206285482739e-01 6.197496966616e-01 6.189418855560e-01 6.182079370827e-01 6.175478790830e-01 6.169639470494e-01 6.164573823533e-01 6.160279838391e-01 6.156782463644e-01 6.154092902978e-01 6.152219260095e-01 6.151165293431e-01 6.150942476091e-01 6.151562232030e-01 6.153034304146e-01 6.155355947200e-01 6.158541756947e-01 6.162588578249e-01 6.167518003702e-01 6.173311145500e-01 6.179980396696e-01 6.187543148003e-01 6.195976679663e-01 6.205309785207e-01 6.215512441546e-01 6.226600401701e-01 6.238569094986e-01 6.251411236344e-01 6.265137819229e-01 6.279732761657e-01 6.295198500584e-01 6.311523601497e-01 6.328698736784e-01 6.346722673287e-01 6.365595248952e-01 6.385290335290e-01 6.405817260311e-01 6.427156961518e-01 6.449292197023e-01 6.472222420333e-01 6.495936953999e-01 6.520424701733e-01 6.545653653466e-01 6.571637498093e-01 6.598349471048e-01 6.625769445966e-01 6.653891976466e-01 6.682685158992e-01 6.712160317009e-01 6.742282146917e-01 6.773036743826e-01 6.804412996445e-01 6.836387195132e-01 6.868946634658e-01 6.902067495289e-01 6.935731896583e-01 6.969933001265e-01 7.004626913644e-01 7.039829399753e-01 7.075483448216e-01 7.111592330237e-01 7.148140980063e-01 7.185088108780e-01 7.222444408234e-01 7.260155889804e-01 7.298226073974e-01 7.336629083301e-01 7.375329354401e-01 7.414339550449e-01 7.453602234941e-01 7.493120456140e-01 7.532872893224e-01 7.572827591116e-01 7.612974577438e-01 7.653283734947e-01 7.693743237684e-01 7.734329793735e-01 7.775010096418e-01 7.815802190806e-01 7.856632375644e-01 7.897528793395e-01 7.938432846995e-01 7.979352536843e-01 8.020262212273e-01 8.061129477896e-01 8.101959785677e-01 8.142691195764e-01 8.183348434994e-01 8.223892439584e-01 8.264293582028e-01 8.304564567213e-01 8.344627794756e-01 8.384552242997e-01 8.424233081592e-01 8.463707866938e-01 8.502935975940e-01 8.541884286035e-01 8.580588876131e-01 8.618960876751e-01 8.657049082277e-01 8.694788082780e-01 8.732175118832e-01 8.769223237656e-01 8.805846465800e-01 8.842108770570e-01 8.877925182142e-01 8.913326838305e-01 8.948285198817e-01 8.982756292366e-01 9.016778327022e-01 9.050269359103e-01 9.083281918485e-01 9.115760901669e-01 9.147691633528e-01 9.179094546408e-01 9.209897380527e-01 9.240156869742e-01 9.269777280592e-01 9.298828542486e-01 9.327249538256e-01 9.355014051416e-01 9.382176770349e-01 9.408634514484e-01 9.434458262734e-01 9.459582054833e-01 9.484017738806e-01 9.507763131735e-01 9.530756303193e-01 9.553080946328e-01 9.574620770956e-01 9.595449105446e-01 9.615516295194e-01 9.634813411798e-01 9.653369182739e-01 9.671105931763e-01 9.688100129681e-01 9.704263957445e-01 9.719643580749e-01 9.734223680063e-01 9.747964045320e-01 9.760929119510e-01 9.773018604340e-01 9.784316898171e-01 9.794771227753e-01 9.804376578305e-01 9.813170993637e-01 9.821076694578e-01 9.828179688596e-01 9.834407519837e-01 9.839791378704e-01 9.844331680791e-01 9.847994206074e-01 9.850846224848e-01 9.852794124008e-01 9.853930801397e-01 9.854195268688e-01 9.853614870664e-01 9.852210415291e-01 9.849921340207e-01 9.846848417954e-01 9.842893109459e-01 9.838134244970e-01 9.832546882470e-01 9.826130530356e-01 9.818942400812e-01 9.810896826737e-01 9.802103140261e-01 9.792500365680e-01 9.782117085261e-01 9.771000647929e-01 9.759075917062e-01 9.746472424444e-01 9.733071715533e-01 9.719010347519e-01 9.704226536932e-01 9.688730740827e-01 9.672611926405e-01 9.655784768382e-01 9.638371955312e-01 9.620287344878e-01 9.601633256826e-01 9.582405279693e-01 9.562566596779e-01 9.542268281334e-01 9.521363179267e-01 9.500033287868e-01 9.478192629497e-01 9.455898741322e-01 9.433239956766e-01 9.410092628324e-01 9.386693340540e-01 9.362855636281e-01 9.338763156383e-01 9.314382403455e-01 9.289720583723e-01 9.264913649729e-01 9.239807010122e-01 9.214681335209e-01 9.189322009837e-01 9.163945643680e-01 9.138519453296e-01 9.113012510491e-01 9.087650746633e-01 9.062192685068e-01 9.036997416149e-01 9.011812098875e-01 8.986856958339e-01 8.962148408004e-01 8.937590846066e-01 8.913485547131e-01 8.889549938255e-01 8.866148083593e-01 8.843058456856e-01 8.820452283589e-01 8.798419122833e-01 8.776786541598e-01 8.755934907571e-01 8.735500453707e-01 8.715903898078e-01 8.696919791137e-01 8.678693384397e-01 8.661345511584e-01 8.644650957886e-01 8.629035154917e-01 8.614120924885e-01 8.600309010192e-01 8.587391289224e-01 8.575476272905e-01 8.564710062572e-01 8.554847017876e-01 8.546295097470e-01 8.538695769838e-01 8.532395334914e-01 8.527239084135e-01 8.523253577311e-01 8.520630546129e-01 8.519098040962e-01 8.519020183713e-01 8.520087281554e-01 8.522554115013e-01 8.526331763345e-01 8.531374816633e-01 8.537876338259e-01 8.545576313615e-01 8.554744509093e-01 8.565176047567e-01 8.576977582252e-01 8.590137175717e-01 8.604565280391e-01 8.620385352358e-01 8.637438953960e-01 8.655842211576e-01 8.675495766509e-01 8.696385789490e-01 8.718535063705e-01 8.741867320349e-01 8.766394435163e-01 8.792074663450e-01 8.818846893933e-01 8.846744083567e-01 8.875647138560e-01 8.905585958532e-01 8.936516745504e-01 8.968320555529e-01 9.001087334173e-01 9.034620421747e-01 9.069022088371e-01 9.104133287797e-01 9.139941685573e-01 9.176470326088e-01 9.213499017327e-01 9.251190969026e-01 9.289281770831e-01 9.327879849788e-01 9.366874569638e-01 9.406133154531e-01 9.445796530292e-01 9.485535410678e-01 9.525568658481e-01 9.565635645841e-01 9.605786944683e-01 9.645978747676e-01 9.686010427846e-01 9.726052898193e-01 9.765796758310e-01 9.805411432465e-01 9.844702597041e-01 9.883630952266e-01 9.922236562122e-01 9.960289999879e-01 9.997952415179e-01 1.003495232739e+00 1.007140402996e+00 1.010717741149e+00 1.014220156031e+00 1.017651683222e+00 1.020994020681e+00 1.024257024835e+00 1.027420721879e+00 1.030494199227e+00 1.033463551013e+00 1.036326762882e+00 1.039082814243e+00 1.041720636370e+00 1.044245689807e+00 1.046640250759e+00 1.048916556509e+00 1.051056110525e+00 1.053065812962e+00 1.054936495345e+00 1.056663168222e+00 1.058253476415e+00 1.059686465771e+00 1.060980220873e+00 1.062111908004e+00 1.063093776976e+00 1.063917231111e+00 1.064576175916e+00 1.065082098038e+00 1.065412891460e+00 1.065589043883e+00 1.065590032875e+00 1.065426744518e+00 1.065096003406e+00 1.064589248565e+00 1.063919552321e+00 1.063069725302e+00 1.062056867092e+00 1.060866570115e+00 1.059507119970e+00 1.057979296103e+00 1.056277401715e+00 1.054411186578e+00 1.052374306480e+00 1.050174970782e+00 1.047808760717e+00 1.045282496730e+00 1.042595340742e+00 1.039751948127e+00 1.036754237683e+00 1.033605875376e+00 1.030311914766e+00 1.026870608522e+00 1.023295891760e+00 1.019580960683e+00 1.015741581627e+00 1.011774837083e+00 1.007687402538e+00 1.003492568768e+00 9.991823831480e-01 9.947812747662e-01 9.902788606550e-01 9.856930491536e-01 9.810295699822e-01 9.762898830296e-01 9.714951970885e-01 9.666369392215e-01 9.617415862596e-01 9.568041166741e-01 9.518405328267e-01 9.468629455035e-01 9.418733331662e-01 9.368918848190e-01 9.319196796189e-01 9.269758412389e-01 9.220643518301e-01 9.172018144276e-01 9.123961840942e-01 9.076597489357e-01 9.030058533201e-01 8.984421994682e-01 8.939866293018e-01 8.896401822283e-01 8.854284173078e-01 8.813478236484e-01 8.774215426270e-01 8.736540435222e-01 8.700540426269e-01 8.666420488796e-01 8.634115221768e-01 8.603894010011e-01 8.575691307915e-01 8.549675412838e-01 8.525931143740e-01 8.504409956910e-01 8.485348888343e-01 8.468604876985e-01 8.454369976763e-01 8.442589961964e-01 8.433299135189e-01 8.426555131146e-01 8.422271549101e-01 8.420531207669e-01 8.421235134881e-01 8.424399988797e-01 8.429952717604e-01 8.437867967405e-01 8.448039565085e-01 8.460437480095e-01 8.474937551868e-01 8.491458547369e-01 8.509919060607e-01 8.530138582169e-01 8.552100577696e-01 8.575553231145e-01 8.600464721009e-01 8.626643707880e-01 8.653912541240e-01 8.682222783658e-01 8.711268810112e-01 8.741051843147e-01 8.771271417788e-01 8.801842315292e-01 8.832589217937e-01 8.863291061986e-01 8.893878238863e-01 8.924079854354e-01 8.953829550322e-01 8.982878195075e-01 9.011139912423e-01 9.038411435707e-01 9.064562765792e-01 9.089485463228e-01 9.112943105351e-01 9.134931385807e-01 9.155178046130e-01 9.173714242426e-01 9.190310159656e-01 9.204904444291e-01 9.217449358660e-01 9.227742486712e-01 9.235867361934e-01 9.241583557079e-01 9.244990051849e-01 9.245932689398e-01 9.244421305208e-01 9.240474628368e-01 9.233976258195e-01 9.225063190293e-01 9.213616387616e-01 9.199788623725e-01 9.183520297596e-01 9.164917591702e-01 9.144061591480e-01 9.120966028799e-01 9.095832826698e-01 9.068632959869e-01 9.039624908255e-01 9.008837459878e-01 8.976479318144e-01 8.942704939355e-01 8.907630004637e-01 8.871537855470e-01 8.834517405557e-01 8.796873690747e-01 8.758738104191e-01 8.720399289847e-01 8.682054241665e-01 8.643933175575e-01 8.606340040760e-01 8.569427177982e-01 8.533566965989e-01 8.498883047114e-01 8.465737837946e-01 8.434318642614e-01 8.404849867544e-01 8.377674271623e-01 8.352872403497e-01 8.330828103699e-01 8.311611944199e-01 8.295500945955e-01 8.282663795314e-01 8.273237109037e-01 8.267438268225e-01 8.265291311642e-01 8.267028741440e-01 8.272627654266e-01 8.282251365214e-01 8.295894518504e-01 8.313598026961e-01 8.335409413877e-01 8.361250905199e-01 8.391184509954e-01 8.425063970370e-01 8.462937917749e-01 8.504646703783e-01 8.550144143983e-01 8.599341461187e-01 8.652064878564e-01 8.708304468394e-01 8.767807101376e-01 8.830561600170e-01 8.896326713796e-01 8.965026581196e-01 9.036478696193e-01 9.110527697987e-01 9.187064533915e-01 9.265857932283e-01 9.346821495116e-01 9.429720511622e-01 9.514439773346e-01 9.600787678317e-01 9.688570477550e-01 9.777639106450e-01 9.867758318683e-01 9.958803708653e-01 1.005046399096e+00 1.014262012689e+00 1.023501477387e+00 1.032739654516e+00 1.041957267806e+00 1.051121542215e+00 1.060215210885e+00 1.069203413321e+00 1.078063044277e+00 1.086762302199e+00 1.095270074536e+00 1.103559548571e+00 1.111595244225e+00 1.119351235984e+00 1.126789105138e+00 1.133883808054e+00 1.140598649031e+00 1.146906478101e+00 1.152778651452e+00 1.158182066530e+00 1.163097620546e+00 1.167491970640e+00 1.171353554145e+00 1.174654899035e+00 1.177384700885e+00 1.179532914272e+00 1.181085206994e+00 1.182047761765e+00 1.182413901394e+00 1.182199002444e+00 1.181411318001e+00 1.180071633908e+00 1.178207907047e+00 1.175848083043e+00 1.173037274004e+00 1.169814887129e+00 1.166238957426e+00 1.162364950020e+00 1.158258940425e+00 1.153994498068e+00 1.149643884971e+00 1.145289684493e+00 1.141015158441e+00 1.136906800383e+00 1.133049467557e+00 1.129529297417e+00 1.126430018980e+00 1.123831974964e+00 1.121806566407e+00 1.120419677674e+00 1.119727385672e+00 1.119772273311e+00 1.120588098880e+00 1.122190171865e+00 1.124583579064e+00 1.127753064239e+00 1.131671001819e+00 1.136296865067e+00 1.141569354933e+00 1.147419239237e+00 1.153760916168e+00 1.160504120444e+00 1.167541652542e+00 1.174767880047e+00 1.182067662744e+00 1.189322274867e+00 1.196420121438e+00 1.203238093784e+00 1.209673236076e+00 1.215608985670e+00 1.220951879516e+00 1.225609000296e+00 1.229493423988e+00 1.232540399447e+00 1.234681786397e+00 1.235876867527e+00 1.236083919952e+00 1.235284062958e+00 1.233470114294e+00 1.230638456175e+00 1.226817093494e+00 1.222027454362e+00 1.216315921411e+00 1.209734850448e+00 1.202345742665e+00 1.194225798543e+00 1.185448124277e+00 1.176108523648e+00 1.166289649828e+00 1.156091047818e+00 1.145606665732e+00 1.134931220631e+00 1.124158685798e+00 1.113375947271e+00 1.102672467090e+00 1.092118890571e+00 1.081792162765e+00 1.071750726905e+00 1.062052675032e+00 1.052747191246e+00 1.043870446075e+00 1.035465310043e+00 1.027554338702e+00 1.020173033941e+00 1.013339035548e+00 1.007083153818e+00 1.001434442177e+00 9.964127649992e-01 9.920636116061e-01 9.884107229629e-01 9.855011286887e-01 9.833730176888e-01 9.820680710301e-01 9.816317936303e-01 9.820944158307e-01 9.834959418289e-01 9.858490773140e-01 9.891686268152e-01 9.934452458478e-01 9.986526891347e-01 1.004752636928e+00 1.011672494688e+00 1.019334656950e+00 1.027628391450e+00 1.036435507983e+00 1.045617710123e+00 1.055025743586e+00 1.064507171256e+00 1.073898613483e+00 1.083048281761e+00 1.091803418348e+00 1.100025265005e+00 1.107589748050e+00 1.114391507137e+00 1.120351033936e+00 1.125406688030e+00 1.129532780492e+00 1.132721499040e+00 1.135004769460e+00 1.136432861761e+00 1.137087693025e+00 1.137072609674e+00 1.136511341772e+00 1.135546344948e+00 1.134323528272e+00 1.133002387696e+00 1.131731623254e+00 1.130664061580e+00 1.129927379477e+00 1.129638680663e+00 1.129888628129e+00 1.130736688941e+00 1.132230451258e+00 1.134364868598e+00 1.137131740532e+00 1.140483529169e+00 1.144355348437e+00 1.148676748653e+00 1.153344811591e+00 1.158282771157e+00 1.163377715898e+00 1.168547120013e+00 1.173701054315e+00 1.178753010010e+00 1.183644345479e+00 1.188290815114e+00 1.192653911319e+00 1.196663279426e+00 1.200275116905e+00 1.203438960523e+00 1.206091308101e+00 1.208190565955e+00 1.209653703076e+00 1.210438462374e+00 1.210458494356e+00 1.209651556621e+00 1.207956155805e+00 1.205291712466e+00 1.201632218160e+00 1.196907844842e+00 1.191119071747e+00 1.184248231015e+00 1.176307299970e+00 1.167352865601e+00 1.157417787451e+00 1.146619542978e+00 1.135037659621e+00 1.122814146236e+00 1.110099054149e+00 1.097047333696e+00 1.083872703017e+00 1.070758388275e+00 1.057963671971e+00 1.045734186919e+00 1.034359560130e+00 1.024160128433e+00 1.015457980911e+00 1.008621010607e+00 1.003976849335e+00 1.001875004873e+00 1.002583748220e+00 1.006316001737e+00 1.013173082421e+00 1.023114211405e+00 1.032231988852e+00 1.041809078955e+00 1.052524636946e+00 1.065132584646e+00 1.080025247170e+00 1.096970604697e+00 1.115075431595e+00 1.133005114274e+00 1.149389903567e+00 1.163232230501e+00 1.174112510424e+00 1.182224567823e+00 1.188201474719e+00 1.192756614114e+00 1.196316629969e+00 1.198836662074e+00 1.199770289865e+00 1.198266883784e+00 1.193555856272e+00 1.185293648469e+00 1.173756174060e+00 1.159869644714e+00 1.145014937628e+00 1.130626286020e+00 1.117789346733e+00 1.106998805326e+00 1.098099867810e+00 1.090534649034e+00 1.083764483584e+00 1.077642426702e+00 1.072598421505e+00 1.069614421060e+00 1.069883058317e+00 1.074315694164e+00 1.083151797044e+00 1.095795734406e+00 1.110934466891e+00 1.126958011916e+00 1.142440665091e+00 1.156449255904e+00 1.168675610478e+00 1.179307844730e+00 1.188693362475e+00 1.196929257036e+00 1.203542035042e+00 1.207167763190e+00 1.205311686208e+00 1.184272709732e+00 1.103159613420e+00 9.947608919262e-01 9.099560036219e-01 8.988402983054e-01 9.665767863680e-01 1.067219046931e+00 1.146717753722e+00 1.170544410867e+00 1.128333009771e+00 1.033468835006e+00 9.226067239789e-01 8.494681760004e-01 8.551011239238e-01 9.275107315933e-01 1.014948928798e+00 1.070460917250e+00 1.071030453928e+00 1.019345746870e+00 9.430000194006e-01 8.890907674327e-01 9.003822197681e-01 9.774619924209e-01 1.078441476225e+00 1.155557194677e+00 1.178057701465e+00 1.137670284511e+00 1.049662226883e+00 9.533880774182e-01 9.043167979560e-01 9.397517209098e-01 1.041657766983e+00 1.156490301993e+00 1.236512933138e+00 1.254978636224e+00 1.206869487234e+00 1.107734156286e+00 9.924968154602e-01 9.094451108407e-01 8.967976464747e-01 9.498942133850e-01 1.026427787216e+00 1.082989480888e+00 1.094964352241e+00 1.058795313122e+00 9.897630474028e-01 9.178858852486e-01 8.776459099251e-01 8.876201504968e-01 9.360260730547e-01 9.924083288546e-01 1.029408804691e+00 1.033670293499e+00 1.007327787223e+00 9.657702375524e-01 9.320207228689e-01 9.263471525223e-01 9.542990720059e-01 1.004203204268e+00 1.056879573624e+00 1.096624952856e+00 1.116323625250e+00 1.117402553986e+00 1.107182376954e+00 1.094754281140e+00 1.086841376117e+00 1.085398860282e+00 1.088170553201e+00 1.091586990517e+00 1.093578079929e+00 1.094729434936e+00 1.097200998335e+00 1.102506347269e+00 1.109669525502e+00 1.115086408181e+00 1.114304065981e+00 1.104453309191e+00 1.086162865301e+00 1.063811076789e+00 1.043929035566e+00 1.032094831325e+00 1.029849017598e+00 1.033889777005e+00 1.038182029384e+00 1.037758800445e+00 1.031731397961e+00 1.024220711119e+00 1.022453606471e+00 1.032517437996e+00 1.055006079482e+00 1.083631975867e+00 1.108092340403e+00 1.118870623387e+00 1.111489913476e+00 1.088735426939e+00 1.060400677118e+00 1.039931254921e+00 1.037911279311e+00 1.055599166124e+00 1.083616265713e+00 1.107262563275e+00 1.113723453244e+00 1.097132213766e+00 1.060580161708e+00 1.015241752453e+00 9.764613095202e-01 9.565375179291e-01 9.576063615081e-01 9.705371793909e-01 9.814201194921e-01 9.799246037852e-01 9.643824089176e-01 9.426743363793e-01 9.286734712500e-01 9.346207122284e-01 9.627639711376e-01 1.003405474427e+00 1.041030227599e+00 1.062478592129e+00 1.062184525363e+00 1.043666653556e+00 1.049296568971e+00
 9.550931274179e-01 9.538078407573e-01 9.525455290645e-01 9.511075813602e-01 9.494126211565e-01 9.475442700552e-01 9.456780567302e-01 9.439774755050e-01 9.425059316261e-01 9.411904366416e-01 9.398505977407e-01 9.383019277882e-01 9.364962553879e-01 9.345583160785e-01 9.326937884905e-01 9.310404819236e-01 9.295865475864e-01 9.282081687467e-01 9.267482867999e-01 9.250944814600e-01 9.232427931881e-01 9.212990287211e-01 9.194180503129e-01 9.177072004006e-01 9.161642295573e-01 9.146920821939e-01 9.131461666735e-01 9.114063843158e-01 9.094488051586e-01 9.073809345204e-01 9.053852787955e-01 9.035973133753e-01 9.020082887360e-01 9.004816811306e-01 8.988402440731e-01 8.969689967361e-01 8.948767259489e-01 8.927033192876e-01 8.906445489363e-01 8.888292782642e-01 8.872264023551e-01 8.856645071774e-01 8.839414168453e-01 8.819526897674e-01 8.797508635487e-01 8.775153406401e-01 8.754427347013e-01 8.736198769265e-01 8.719672478388e-01 8.702994634227e-01 8.684500124409e-01 8.663639804623e-01 8.641110157443e-01 8.618382714356e-01 8.596988327559e-01 8.577707162188e-01 8.560054525357e-01 8.542514086605e-01 8.523375803880e-01 8.501779823110e-01 8.478219246640e-01 8.454367435389e-01 8.432193832178e-01 8.412649887126e-01 8.394918056200e-01 8.376886216903e-01 8.356640353278e-01 8.333686692631e-01 8.309133687725e-01 8.285032828374e-01 8.263071015570e-01 8.243577934683e-01 8.225281436797e-01 8.206152259085e-01 8.184716592367e-01 8.160809264872e-01 8.135638799131e-01 8.111139349175e-01 8.088926769856e-01 8.069208905956e-01 8.050526726896e-01 8.030676624759e-01 8.008148152433e-01 7.983054340313e-01 7.957115233042e-01 7.932635903751e-01 7.911054850580e-01 7.891883140827e-01 7.873026470736e-01 7.852234645319e-01 7.828521711636e-01 7.802737467001e-01 7.777032073697e-01 7.753505243442e-01 7.732871588431e-01 7.713958591709e-01 7.694555932101e-01 7.672876764217e-01 7.648620461273e-01 7.623058982372e-01 7.598231932985e-01 7.575696125544e-01 7.555555759976e-01 7.536472905466e-01 7.516551349544e-01 7.494460920394e-01 7.470130741382e-01 7.444770345989e-01 7.420180771907e-01 7.397692698752e-01 7.377353995022e-01 7.357877375113e-01 7.337418650150e-01 7.314593113171e-01 7.289306333169e-01 7.262979476544e-01 7.237691703738e-01 7.214908142969e-01 7.194467390758e-01 7.174630843430e-01 7.153105406175e-01 7.128531987586e-01 7.101506762217e-01 7.074297427346e-01 7.049347755683e-01 7.027601539034e-01 7.007784529510e-01 6.987314257380e-01 6.964098212821e-01 6.937986308254e-01 6.910884714492e-01 6.885344417985e-01 6.862735274804e-01 6.842405360864e-01 6.822253536107e-01 6.800300344923e-01 6.776010020366e-01 6.750416173109e-01 6.725262188412e-01 6.701774953216e-01 6.679946129068e-01 6.658803730673e-01 6.637135212502e-01 6.614216320487e-01 6.590091102685e-01 6.565411732531e-01 6.541048658566e-01 6.517655146452e-01 6.495311915201e-01 6.473510959791e-01 6.451431527749e-01 6.428449192492e-01 6.404613878229e-01 6.380577250435e-01 6.357133715276e-01 6.334646781050e-01 6.312810955024e-01 6.290983274465e-01 6.268704195970e-01 6.245952022657e-01 6.223070398030e-01 6.200314317808e-01 6.177774177585e-01 6.155366379526e-01 6.133086765198e-01 6.110972752182e-01 6.088984438397e-01 6.066936902250e-01 6.044645073380e-01 6.022145575055e-01 5.999729081541e-01 5.977770357353e-01 5.956314705377e-01 5.935114647562e-01 5.913830825800e-01 5.892365363953e-01 5.870888998411e-01 5.849651611392e-01 5.828744173421e-01 5.808043958570e-01 5.787381716476e-01 5.766738206792e-01 5.746200179023e-01 5.725814691002e-01 5.705573082511e-01 5.685414861860e-01 5.665314837197e-01 5.645326292666e-01 5.625500871766e-01 5.605889820073e-01 5.586457271569e-01 5.567181242240e-01 5.548050906574e-01 5.529034497043e-01 5.510126642760e-01 5.491384587951e-01 5.472854552002e-01 5.454554450612e-01 5.436442968430e-01 5.418487257565e-01 5.400675016506e-01 5.383076074208e-01 5.365735501504e-01 5.348630974188e-01 5.331679473859e-01 5.314910642557e-01 5.298378049629e-01 5.282102662079e-01 5.266070493113e-01 5.250210748907e-01 5.234507436792e-01 5.218997929584e-01 5.203785374580e-01 5.188863215415e-01 5.174164073210e-01 5.159652446130e-01 5.145394545763e-01 5.131417578680e-01 5.117768011875e-01 5.104402332919e-01 5.091262932743e-01 5.078376841962e-01 5.065794737125e-01 5.053513888658e-01 5.041496703323e-01 5.029725918651e-01 5.018243481787e-01 5.007068477587e-01 4.996209797129e-01 4.985662249423e-01 4.975376877206e-01 4.965393355227e-01 4.955764700604e-01 4.946491810612e-01 4.937519617774e-01 4.928858161317e-01 4.920530508499e-01 4.912501307480e-01 4.904838688773e-01 4.897525006502e-01 4.890525528845e-01 4.883853887583e-01 4.877542778508e-01 4.871574052163e-01 4.865947559989e-01 4.860692924146e-01 4.855777455839e-01 4.851206369565e-01 4.847004213542e-01 4.843160315234e-01 4.839672343646e-01 4.836563876454e-01 4.833829237965e-01 4.831433870616e-01 4.829420484657e-01 4.827782643681e-01 4.826496462133e-01 4.825594839274e-01 4.825098127725e-01 4.824960591130e-01 4.825183568509e-01 4.825804206634e-01 4.826785905199e-01 4.828148996257e-01 4.829915227693e-01 4.832050620978e-01 4.834543850583e-01 4.837431739534e-01 4.840697493463e-01 4.844327232689e-01 4.848349248815e-01 4.852744553987e-01 4.857486947677e-01 4.862617605547e-01 4.868132877223e-01 4.874012043792e-01 4.880266476535e-01 4.886905414352e-01 4.893875536112e-01 4.901219936967e-01 4.908941648933e-01 4.917026532516e-01 4.925469474366e-01 4.934269662067e-01 4.943428810999e-01 4.952928516126e-01 4.962794760475e-01 4.973001210098e-01 4.983547332198e-01 4.994441945589e-01 5.005677264782e-01 5.017243515485e-01 5.029149281281e-01 5.041381911849e-01 5.053936229822e-01 5.066820362010e-01 5.080036679445e-01 5.093547256574e-01 5.107392325692e-01 5.121532637624e-01 5.135975085959e-01 5.150730091608e-01 5.165794044159e-01 5.181139002748e-01 5.196770043875e-01 5.212685243233e-01 5.228887641409e-01 5.245366204020e-01 5.262122853065e-01 5.279146569480e-01 5.296422338405e-01 5.313978978263e-01 5.331772129339e-01 5.349821200046e-01 5.368124677900e-01 5.386662518150e-01 5.405433133405e-01 5.424440847462e-01 5.443675078904e-01 5.463138607915e-01 5.482825793031e-01 5.502726618271e-01 5.522824633411e-01 5.543127427897e-01 5.563630157251e-01 5.584322516502e-01 5.605219334206e-01 5.626307637122e-01 5.647585382599e-01 5.669030321714e-01 5.690650447683e-01 5.712418722690e-01 5.734359700288e-01 5.756462062767e-01 5.778711732593e-01 5.801122545146e-01 5.823685890889e-01 5.846379698559e-01 5.869207219466e-01 5.892162789418e-01 5.915226628119e-01 5.938409230746e-01 5.961721614623e-01 5.985154227250e-01 6.008705532079e-01 6.032353975764e-01 6.056086156299e-01 6.079899072777e-01 6.103789116050e-01 6.127767896600e-01 6.151841341005e-01 6.176006055420e-01 6.200242614620e-01 6.224550707247e-01 6.248896371895e-01 6.273277669743e-01 6.297716722959e-01 6.322216312748e-01 6.346773916626e-01 6.371385806520e-01 6.396030870736e-01 6.420693518200e-01 6.445370026465e-01 6.470060943261e-01 6.494769843054e-01 6.519510515492e-01 6.544272452461e-01 6.569052400010e-01 6.593815026050e-01 6.618571610295e-01 6.643298435949e-01 6.668019204919e-01 6.692739871891e-01 6.717454309022e-01 6.742150876313e-01 6.766814344384e-01 6.791432810272e-01 6.816005269557e-01 6.840541141196e-01 6.865035508664e-01 6.889513785455e-01 6.913940741433e-01 6.938305931120e-01 6.962607817764e-01 6.986823592944e-01 7.010974906609e-01 7.035070836302e-01 7.059099514602e-01 7.083050459550e-01 7.106929224462e-01 7.130708940109e-01 7.154379958591e-01 7.177970731210e-01 7.201458124449e-01 7.224853308934e-01 7.248147857141e-01 7.271322658389e-01 7.294380797581e-01 7.317326167959e-01 7.340151549544e-01 7.362862939205e-01 7.385436051730e-01 7.407872449086e-01 7.430163245130e-01 7.452333598402e-01 7.474352350556e-01 7.496255310047e-01 7.518001946697e-01 7.539576979583e-01 7.560999858477e-01 7.582259631221e-01 7.603365956286e-01 7.624318439010e-01 7.645114067824e-01 7.665725705833e-01 7.686165163955e-01 7.706412421924e-01 7.726487579394e-01 7.746391068724e-01 7.766098542637e-01 7.785625861682e-01 7.804951133835e-01 7.824069665043e-01 7.842997891391e-01 7.861714953398e-01 7.880228991736e-01 7.898529156250e-01 7.916623469482e-01 7.934487660009e-01 7.952148312337e-01 7.969579764075e-01 7.986783806014e-01 8.003758301349e-01 8.020495616886e-01 8.036998280533e-01 8.053279995872e-01 8.069317357540e-01 8.085114417972e-01 8.100661869044e-01 8.115954383466e-01 8.130998796838e-01 8.145795821917e-01 8.160341684513e-01 8.174631052440e-01 8.188652930258e-01 8.202402821416e-01 8.215882210992e-01 8.229096719144e-01 8.242040891402e-01 8.254718381484e-01 8.267106297026e-01 8.279204540355e-01 8.291030863935e-01 8.302559879646e-01 8.313809110945e-01 8.324777075165e-01 8.335441556483e-01 8.345808737023e-01 8.355876811261e-01 8.365634094372e-01 8.375105703946e-01 8.384273398358e-01 8.393127951470e-01 8.401676276686e-01 8.409908514616e-01 8.417826628768e-01 8.425439478326e-01 8.432732933731e-01 8.439703637081e-01 8.446362850358e-01 8.452691940147e-01 8.458696803801e-01 8.464372015299e-01 8.469726399055e-01 8.474761663957e-01 8.479457762707e-01 8.483819799646e-01 8.487839971385e-01 8.491520148817e-01 8.494870617428e-01 8.497889238260e-01 8.500564962972e-01 8.502893538759e-01 8.504869436202e-01 8.506501153071e-01 8.507787433483e-01 8.508737050351e-01 8.509322116015e-01 8.509567988266e-01 8.509443567149e-01 8.508980139108e-01 8.508172745065e-01 8.506999877657e-01 8.505487550865e-01 8.503607035403e-01 8.501363686652e-01 8.498786209800e-01 8.495839903856e-01 8.492540044896e-01 8.488886891642e-01 8.484865987203e-01 8.480490125928e-01 8.475756500170e-01 8.470660223366e-01 8.465213969897e-01 8.459396036337e-01 8.453216211395e-01 8.446688647038e-01 8.439790196451e-01 8.432551081980e-01 8.424949311367e-01 8.416972922899e-01 8.408662564790e-01 8.399982196179e-01 8.390958222312e-01 8.381579152697e-01 8.371834476473e-01 8.361743121706e-01 8.351310222575e-01 8.340511564258e-01 8.329387066069e-01 8.317899963197e-01 8.306064971717e-01 8.293889953310e-01 8.281365647332e-01 8.268512981629e-01 8.255314686460e-01 8.241773722109e-01 8.227907422198e-01 8.213702828012e-01 8.199165429599e-01 8.184312303772e-01 8.169124338598e-01 8.153623462086e-01 8.137805620489e-01 8.121659203467e-01 8.105219090742e-01 8.088458598939e-01 8.071390026209e-01 8.054027212181e-01 8.036353619701e-01 8.018397947399e-01 8.000144708988e-01 7.981605523062e-01 7.962794617764e-01 7.943696072825e-01 7.924332490663e-01 7.904698443838e-01 7.884800302096e-01 7.864652935944e-01 7.844245097404e-01 7.823588310735e-01 7.802704327749e-01 7.781571760185e-01 7.760221102373e-01 7.738648996642e-01 7.716842389610e-01 7.694852814914e-01 7.672641530338e-01 7.650243367087e-01 7.627664924160e-01 7.604895432126e-01 7.581963319887e-01 7.558856640229e-01 7.535591856325e-01 7.512191196324e-01 7.488645313209e-01 7.464966217741e-01 7.441167140607e-01 7.417253253116e-01 7.393237610024e-01 7.369137396443e-01 7.344942598954e-01 7.320685547140e-01 7.296357137069e-01 7.271982356238e-01 7.247572430851e-01 7.223119755392e-01 7.198654319695e-01 7.174188005991e-01 7.149719321055e-01 7.125271291111e-01 7.100851238510e-01 7.076479547673e-01 7.052158663707e-01 7.027910078575e-01 7.003739054460e-01 6.979665127822e-01 6.955711085691e-01 6.931862365073e-01 6.908165547829e-01 6.884614043860e-01 6.861241446870e-01 6.838043976998e-01 6.815046275230e-01 6.792257291447e-01 6.769702002096e-01 6.747385406166e-01 6.725331938664e-01 6.703569641743e-01 6.682078920694e-01 6.660903706880e-01 6.640062904939e-01 6.619556356677e-01 6.599416463281e-01 6.579649219061e-01 6.560277940111e-01 6.541315791584e-01 6.522781556131e-01 6.504697060937e-01 6.487070167628e-01 6.469924431525e-01 6.453277252422e-01 6.437143815181e-01 6.421542573307e-01 6.406486842980e-01 6.391996595207e-01 6.378087567500e-01 6.364785540304e-01 6.352089682414e-01 6.340022936034e-01 6.328607748613e-01 6.317854883199e-01 6.307775390912e-01 6.298391108719e-01 6.289712309074e-01 6.281757638104e-01 6.274542778244e-01 6.268075425522e-01 6.262365672142e-01 6.257432708871e-01 6.253283338572e-01 6.249936249076e-01 6.247395209886e-01 6.245675480530e-01 6.244782965269e-01 6.244732937859e-01 6.245521681192e-01 6.247162103331e-01 6.249677457631e-01 6.253055431610e-01 6.257290714119e-01 6.262421979221e-01 6.268422567710e-01 6.275311588864e-01 6.283087428530e-01 6.291754847140e-01 6.301311289294e-01 6.311758367614e-01 6.323090822914e-01 6.335317463823e-01 6.348415926971e-01 6.362412855100e-01 6.377279916552e-01 6.393024773685e-01 6.409641222012e-01 6.427113511332e-01 6.445447791199e-01 6.464628219200e-01 6.484650359464e-01 6.505497533223e-01 6.527165684748e-01 6.549650567438e-01 6.572935762648e-01 6.596996221428e-01 6.621846773090e-01 6.647454779484e-01 6.673816023418e-01 6.700902400301e-01 6.728711563372e-01 6.757236760216e-01 6.786441795474e-01 6.816325054768e-01 6.846869711318e-01 6.878051891798e-01 6.909859931878e-01 6.942264788768e-01 6.975275567890e-01 7.008842307088e-01 7.042972263944e-01 7.077628958982e-01 7.112792168548e-01 7.148468854707e-01 7.184596743550e-01 7.221201828244e-01 7.258230892444e-01 7.295680675337e-01 7.333523870611e-01 7.371741987699e-01 7.410316024702e-01 7.449226628561e-01 7.488448157179e-01 7.527967461983e-01 7.567748207451e-01 7.607802777587e-01 7.648057174953e-01 7.688545751923e-01 7.729219183893e-01 7.770052718024e-01 7.811051762901e-01 7.852159632287e-01 7.893389231348e-01 7.934706089589e-01 7.976068309987e-01 8.017497556442e-01 8.058934528896e-01 8.100392780236e-01 8.141827492344e-01 8.183227822806e-01 8.224587299385e-01 8.265831961543e-01 8.307030532499e-01 8.348076065599e-01 8.389005756683e-01 8.429780717479e-01 8.470372629233e-01 8.510796603527e-01 8.550974550699e-01 8.590961136625e-01 8.630667170060e-01 8.670127481278e-01 8.709311283134e-01 8.748158554082e-01 8.786723919049e-01 8.824921639631e-01 8.862785343411e-01 8.900269439739e-01 8.937350575753e-01 8.974051722117e-01 9.010295819815e-01 9.046140103837e-01 9.081500474602e-01 9.116390804555e-01 9.150810826555e-01 9.184702537490e-01 9.218109928584e-01 9.250943292587e-01 9.283266108588e-01 9.315012096175e-01 9.346164463936e-01 9.376768239866e-01 9.406713200051e-01 9.436091342157e-01 9.464807381934e-01 9.492883377345e-01 9.520330164124e-01 9.547058454532e-01 9.573164311859e-01 9.598525891594e-01 9.623222302815e-01 9.647191235732e-01 9.670421011812e-01 9.692959252571e-01 9.714689532290e-01 9.735722509733e-01 9.755958816581e-01 9.775430368817e-01 9.794131181435e-01 9.812013708972e-01 9.829144589213e-01 9.845419607687e-01 9.860921399720e-01 9.875589746831e-01 9.889423502113e-01 9.902452169669e-01 9.914613874980e-01 9.925983808682e-01 9.936453448923e-01 9.946111771927e-01 9.954912966906e-01 9.962839374669e-01 9.969949328618e-01 9.976143756801e-01 9.981528964299e-01 9.986013972156e-01 9.989652070625e-01 9.992445300966e-01 9.994334271317e-01 9.995409445925e-01 9.995581896207e-01 9.994935384244e-01 9.993423092471e-01 9.991044872417e-01 9.987848270565e-01 9.983775491159e-01 9.978920486811e-01 9.973184724645e-01 9.966645135487e-01 9.959305649412e-01 9.951123373073e-01 9.942185976527e-01 9.932415118969e-01 9.921902759531e-01 9.910599544966e-01 9.898541207278e-01 9.885763893476e-01 9.872210765433e-01 9.857994319711e-01 9.843027487319e-01 9.827416864776e-01 9.811112868666e-01 9.794140429218e-01 9.776589454356e-01 9.758346235015e-01 9.739575831054e-01 9.720179419509e-01 9.700255667610e-01 9.679812205706e-01 9.658799922789e-01 9.637385410745e-01 9.615421432473e-01 9.593094431001e-01 9.570329007449e-01 9.547165226227e-01 9.523709562160e-01 9.499837652433e-01 9.475791504882e-01 9.451357449990e-01 9.426776100563e-01 9.401975117720e-01 9.376962845517e-01 9.351918445823e-01 9.326639636469e-01 9.301445181434e-01 9.276098484147e-01 9.250839903092e-01 9.225627661649e-01 9.200436526933e-01 9.175494887729e-01 9.150547725544e-01 9.125970716340e-01 9.101525822306e-01 9.077420565888e-01 9.053661288152e-01 9.030163285890e-01 9.007243648423e-01 8.984574913605e-01 8.962586293648e-01 8.940994458393e-01 8.920030525820e-01 8.899729603769e-01 8.879953399881e-01 8.861077176402e-01 8.842722415123e-01 8.825330596397e-01 8.808651458473e-01 8.792845531294e-01 8.778020354711e-01 8.763965927022e-01 8.751087283100e-01 8.739010992929e-01 8.728134685911e-01 8.718240916234e-01 8.709441093756e-01 8.701874964924e-01 8.695302717058e-01 8.690116185904e-01 8.685957923083e-01 8.683164850714e-01 8.681576883837e-01 8.681227175035e-01 8.682270728839e-01 8.684479514577e-01 8.688156061810e-01 8.693036440187e-01 8.699324082738e-01 8.706935686314e-01 8.715847195788e-01 8.726190270524e-01 8.737763115298e-01 8.750769626072e-01 8.765034251580e-01 8.780642427274e-01 8.797583036162e-01 8.815756308474e-01 8.835256918277e-01 8.855972706123e-01 8.877933626398e-01 8.901117373948e-01 8.925446019404e-01 8.950953167558e-01 8.977561182157e-01 9.005244819752e-01 9.034017317485e-01 9.063741202520e-01 9.094493105002e-01 9.126140890522e-01 9.158673324333e-01 9.192097127641e-01 9.226235803595e-01 9.261222902845e-01 9.296815876852e-01 9.333131239043e-01 9.370022110295e-01 9.407424910062e-01 9.445409554717e-01 9.483718442750e-01 9.522533309707e-01 9.561584223514e-01 9.600952021780e-01 9.640554878012e-01 9.680234045103e-01 9.720142012994e-01 9.759973216218e-01 9.799895009550e-01 9.839688203519e-01 9.879361554118e-01 9.918906274667e-01 9.958114480628e-01 9.997137900222e-01 1.003570308344e+00 1.007393155979e+00 1.011166774563e+00 1.014886308265e+00 1.018553453007e+00 1.022150366387e+00 1.025687065111e+00 1.029142662616e+00 1.032525211036e+00 1.035821164284e+00 1.039028314632e+00 1.042145353955e+00 1.045157065924e+00 1.048073112078e+00 1.050874891006e+00 1.053571137652e+00 1.056144056664e+00 1.058600308544e+00 1.060930883676e+00 1.063130125763e+00 1.065201806734e+00 1.067129625390e+00 1.068926850403e+00 1.070571095065e+00 1.072075959954e+00 1.073429435084e+00 1.074626734943e+00 1.075676917527e+00 1.076558613999e+00 1.077291758604e+00 1.077853000214e+00 1.078254196092e+00 1.078491099520e+00 1.078554073487e+00 1.078455793185e+00 1.078177321740e+00 1.077736694639e+00 1.077117539877e+00 1.076328072152e+00 1.075367152385e+00 1.074228327311e+00 1.072922689302e+00 1.071438374223e+00 1.069786700676e+00 1.067960736664e+00 1.065965655304e+00 1.063803364215e+00 1.061472549529e+00 1.058978583902e+00 1.056320417813e+00 1.053504072077e+00 1.050527044474e+00 1.047401318551e+00 1.044119855518e+00 1.040694904582e+00 1.037126761845e+00 1.033418247809e+00 1.029582190866e+00 1.025608998827e+00 1.021523262485e+00 1.017312236156e+00 1.012994458720e+00 1.008572977582e+00 1.004048410708e+00 9.994423339831e-01 9.947435214810e-01 9.899783851942e-01 9.851408929948e-01 9.802465839053e-01 9.753055961438e-01 9.703196369114e-01 9.653090506454e-01 9.602714696068e-01 9.552291837868e-01 9.501829239522e-01 9.451495748187e-01 9.401377632556e-01 9.351571216119e-01 9.302229583016e-01 9.253420985788e-01 9.205305746617e-01 9.157948422051e-01 9.111553335140e-01 9.066122391124e-01 9.021879745136e-01 8.978893780700e-01 8.937253381207e-01 8.897167961037e-01 8.858600500223e-01 8.821840347393e-01 8.786820530206e-01 8.753757592260e-01 8.722716724317e-01 8.693726010934e-01 8.666998709587e-01 8.642440607511e-01 8.620308006020e-01 8.600509575425e-01 8.583159591477e-01 8.568342527815e-01 8.555985927299e-01 8.546239545895e-01 8.538993865581e-01 8.534346802811e-01 8.532229986032e-01 8.532661569571e-01 8.535591906357e-01 8.540970965406e-01 8.548764073153e-01 8.558877435455e-01 8.571289607352e-01 8.585836179197e-01 8.602515625132e-01 8.621112791803e-01 8.641617729829e-01 8.663853453348e-01 8.687664623901e-01 8.713011618342e-01 8.739611332261e-01 8.767450492028e-01 8.796264827027e-01 8.825960595747e-01 8.856378694761e-01 8.887278134561e-01 8.918604730932e-01 8.950070159588e-01 8.981611371826e-01 9.012985512586e-01 9.044063178842e-01 9.074669544562e-01 9.104615166562e-01 9.133798538872e-01 9.161979243279e-01 9.189116010573e-01 9.214928624086e-01 9.239418481052e-01 9.262333976652e-01 9.283599717767e-01 9.303133230392e-01 9.320701828825e-01 9.336369630506e-01 9.349863524704e-01 9.361250629490e-01 9.370360590568e-01 9.377153694663e-01 9.381618754026e-01 9.383625107949e-01 9.383257638605e-01 9.380367432260e-01 9.375064495989e-01 9.367283085081e-01 9.357054773434e-01 9.344461152750e-01 9.329452194462e-01 9.312197147105e-01 9.292655062343e-01 9.271021183739e-01 9.247309077759e-01 9.221673391078e-01 9.194239860383e-01 9.165108125991e-01 9.134515062895e-01 9.102505148916e-01 9.069369540237e-01 9.035211374324e-01 9.000274743095e-01 8.964768579615e-01 8.928865665494e-01 8.892871579240e-01 8.856901832588e-01 8.821335643110e-01 8.786276068009e-01 8.752079449788e-01 8.718929806456e-01 8.687068422117e-01 8.656836605128e-01 8.628313405332e-01 8.601906308730e-01 8.577705533349e-01 8.556036904075e-01 8.537066890073e-01 8.520968383921e-01 8.508010287084e-01 8.498244106795e-01 8.491956326902e-01 8.489189892542e-01 8.490120156300e-01 8.494816046137e-01 8.503366805517e-01 8.515877720056e-01 8.532307372996e-01 8.552784811642e-01 8.577226822907e-01 8.605698340302e-01 8.638116242707e-01 8.674466563266e-01 8.714705157404e-01 8.758720772033e-01 8.806494193300e-01 8.857853236584e-01 8.912780489297e-01 8.971092724262e-01 9.032716036064e-01 9.097530483648e-01 9.165355380960e-01 9.236128454945e-01 9.309614269962e-01 9.385785764147e-01 9.464376838325e-01 9.545321866647e-01 9.628414810828e-01 9.713498433315e-01 9.800428771317e-01 9.888967944920e-01 9.979025850440e-01 1.007030712290e+00 1.016270041043e+00 1.025594872548e+00 1.034982034930e+00 1.044414228165e+00 1.053859703300e+00 1.063301602103e+00 1.072703443216e+00 1.082046833769e+00 1.091298880676e+00 1.100428741564e+00 1.109409395823e+00 1.118202850369e+00 1.126784388114e+00 1.135113276696e+00 1.143162997962e+00 1.150893989773e+00 1.158275840357e+00 1.165275870956e+00 1.171857607435e+00 1.177995557140e+00 1.183652781477e+00 1.188807654456e+00 1.193428126260e+00 1.197493660939e+00 1.200984930156e+00 1.203880667869e+00 1.206174666254e+00 1.207849982470e+00 1.208909245635e+00 1.209349195530e+00 1.209179719422e+00 1.208413542356e+00 1.207066681783e+00 1.205169427626e+00 1.202748390604e+00 1.199850018536e+00 1.196514764031e+00 1.192796975457e+00 1.188760143147e+00 1.184465257481e+00 1.179989409602e+00 1.175405757174e+00 1.170799549166e+00 1.166254924871e+00 1.161858989716e+00 1.157701090695e+00 1.153868651041e+00 1.150445947300e+00 1.147514094399e+00 1.145150278689e+00 1.143418412396e+00 1.142379213702e+00 1.142074677678e+00 1.142541307346e+00 1.143795702471e+00 1.145841624483e+00 1.148669248696e+00 1.152248107786e+00 1.156537632892e+00 1.161477968323e+00 1.167000298199e+00 1.173018211530e+00 1.179438927997e+00 1.186160537160e+00 1.193068570214e+00 1.200054796766e+00 1.206996485919e+00 1.213782216815e+00 1.220290955318e+00 1.226413743210e+00 1.232045104461e+00 1.237079200430e+00 1.241434509557e+00 1.245020495682e+00 1.247774574245e+00 1.249631314564e+00 1.250547069260e+00 1.250493066088e+00 1.249438584050e+00 1.247389381971e+00 1.244341636949e+00 1.240321375925e+00 1.235357860978e+00 1.229493720021e+00 1.222789660464e+00 1.215300519024e+00 1.207108574343e+00 1.198287770922e+00 1.188926220353e+00 1.179114716925e+00 1.168942523521e+00 1.158505985182e+00 1.147892490604e+00 1.137193888042e+00 1.126491553453e+00 1.115868359501e+00 1.105394888080e+00 1.095137419892e+00 1.085157700621e+00 1.075502590812e+00 1.066224782617e+00 1.057356266641e+00 1.048940364859e+00 1.041004892177e+00 1.033581475420e+00 1.026704822660e+00 1.020398611785e+00 1.014711138469e+00 1.009667718537e+00 1.005319607604e+00 1.001710762321e+00 9.988880016537e-01 9.969085939520e-01 9.958152977811e-01 9.956643200580e-01 9.964913151850e-01 9.983332520730e-01 1.001209919078e+00 1.005123507452e+00 1.010066569405e+00 1.015997477564e+00 1.022866624116e+00 1.030590848474e+00 1.039073290766e+00 1.048193726341e+00 1.057812618648e+00 1.067782513839e+00 1.077937509060e+00 1.088115766786e+00 1.098148310758e+00 1.107874588897e+00 1.117139275658e+00 1.125804396329e+00 1.133748693317e+00 1.140869520627e+00 1.147096150947e+00 1.152372107469e+00 1.156682407081e+00 1.160029937096e+00 1.162452739984e+00 1.164012572442e+00 1.164793847004e+00 1.164910825355e+00 1.164483175788e+00 1.163658297873e+00 1.162575421209e+00 1.161388916692e+00 1.160240462097e+00 1.159262827908e+00 1.158582169196e+00 1.158286585418e+00 1.158465063052e+00 1.159155445069e+00 1.160391300174e+00 1.162169693650e+00 1.164462695551e+00 1.167237857201e+00 1.170419296147e+00 1.173953275692e+00 1.177749220714e+00 1.181734798321e+00 1.185834000600e+00 1.189960802579e+00 1.194063911148e+00 1.198061642202e+00 1.201916550074e+00 1.205563998083e+00 1.208961558243e+00 1.212065884697e+00 1.214814454753e+00 1.217176069120e+00 1.219070124249e+00 1.220454136965e+00 1.221246903643e+00 1.221375190610e+00 1.220776804621e+00 1.219353232020e+00 1.217060920887e+00 1.213809791086e+00 1.209563195885e+00 1.204280610247e+00 1.197929140476e+00 1.190534121347e+00 1.182082323174e+00 1.172645372196e+00 1.162267583585e+00 1.151038141875e+00 1.139072632098e+00 1.126474715192e+00 1.113417379013e+00 1.100041853512e+00 1.086562508478e+00 1.073190190277e+00 1.060174751663e+00 1.047817267103e+00 1.036422796809e+00 1.026375102819e+00 1.018039282599e+00 1.011835299447e+00 1.008147373179e+00 1.007334610515e+00 1.009689331828e+00 1.015377558051e+00 1.021449476425e+00 1.028359566266e+00 1.036893366325e+00 1.047918371375e+00 1.061919109252e+00 1.078705451093e+00 1.097393334422e+00 1.116615260204e+00 1.134952895448e+00 1.151359046174e+00 1.165373765304e+00 1.177140536325e+00 1.187228386023e+00 1.196258842323e+00 1.204532003880e+00 1.211851369977e+00 1.217513534094e+00 1.220524783315e+00 1.219985401845e+00 1.215445557631e+00 1.207087222754e+00 1.195743608598e+00 1.182701764925e+00 1.169310762481e+00 1.156586622505e+00 1.144987934815e+00 1.134368978853e+00 1.124210257988e+00 1.114040789417e+00 1.103806501625e+00 1.094058313754e+00 1.085934349139e+00 1.080837542902e+00 1.079931559794e+00 1.083718457502e+00 1.091838072942e+00 1.103159945353e+00 1.116183574231e+00 1.129541740378e+00 1.142334593609e+00 1.154264121983e+00 1.165525705192e+00 1.176457512148e+00 1.187137010945e+00 1.197092271445e+00 1.204778144245e+00 1.206626138059e+00 1.171799926195e+00 1.084275547879e+00 9.815492139094e-01 9.177783077084e-01 9.344845820825e-01 1.020437092285e+00 1.123400101544e+00 1.193057506446e+00 1.200588480737e+00 1.141003365381e+00 1.032993720992e+00 9.185259487564e-01 8.539336765788e-01 8.738233318625e-01 9.545531039026e-01 1.040094940190e+00 1.085871965278e+00 1.073118233959e+00 1.009307892496e+00 9.271758061441e-01 8.775115373558e-01 8.999118471749e-01 9.849762385954e-01 1.084480975561e+00 1.151059139373e+00 1.157542051210e+00 1.100750522236e+00 1.002757085085e+00 9.113717432175e-01 8.863390890976e-01 9.533068604159e-01 1.075856884520e+00 1.194534330892e+00 1.264944590254e+00 1.266044255158e+00 1.199329593520e+00 1.088005511481e+00 9.755634971552e-01 9.149030014919e-01 9.345250874705e-01 1.010569301893e+00 1.091653931865e+00 1.136512180971e+00 1.126426932674e+00 1.064939131828e+00 9.757263509071e-01 8.978581753859e-01 8.702452938203e-01 9.033514540166e-01 9.700579465011e-01 1.030986458121e+00 1.058341362131e+00 1.042920628278e+00 9.934680674813e-01 9.336307104400e-01 8.942062769537e-01 8.973307348755e-01 9.409709419530e-01 1.002546646198e+00 1.056851749760e+00 1.088531531362e+00 1.095175400000e+00 1.085068239647e+00 1.072100133668e+00 1.068504207720e+00 1.078401669912e+00 1.096466972335e+00 1.112621943828e+00 1.118787934097e+00 1.113186440735e+00 1.100966933702e+00 1.091174499590e+00 1.091422240120e+00 1.103006674244e+00 1.119916803599e+00 1.132523431454e+00 1.132849231113e+00 1.118483346890e+00 1.093600914455e+00 1.067102981240e+00 1.048216435721e+00 1.041339277688e+00 1.043562305690e+00 1.046885403205e+00 1.043638445237e+00 1.031300445315e+00 1.014537631336e+00 1.003407906732e+00 1.007779094083e+00 1.030534573876e+00 1.064574975563e+00 1.096451519085e+00 1.113149403673e+00 1.107848213495e+00 1.082817424496e+00 1.049333492159e+00 1.023953044124e+00 1.020532930163e+00 1.041600356341e+00 1.076277424289e+00 1.107065134903e+00 1.118896694202e+00 1.104999716369e+00 1.068898237793e+00 1.023144051895e+00 9.846375928121e-01 9.663169304995e-01 9.693319235851e-01 9.825524951553e-01 9.904055217848e-01 9.820482333785e-01 9.566437238967e-01 9.242220626028e-01 9.017353523742e-01 9.040422071759e-01 9.336235372259e-01 9.785499056165e-01 1.020646554670e+00 1.045301211750e+00 1.046903567222e+00 1.029860441807e+00 1.037418387230e+00
 9.728230236320e-01 9.716252216040e-01 9.704472058057e-01 9.690900138785e-01 9.674749770639e-01 9.656857200617e-01 9.638988551330e-01 9.622785596061e-01 9.608897010805e-01 9.596585023745e-01 9.584002051868e-01 9.569317252450e-01 9.552056679825e-01 9.533479757814e-01 9.515640084454e-01 9.499895690085e-01 9.486140724039e-01 9.473154998934e-01 9.459356958465e-01 9.443614323922e-01 9.425888818271e-01 9.407234225080e-01 9.389191234700e-01 9.372815833256e-01 9.358119659189e-01 9.344169467465e-01 9.329506497003e-01 9.312892046753e-01 9.294058043269e-01 9.274081447413e-01 9.254834639719e-01 9.237680782515e-01 9.222551644234e-01 9.208068017019e-01 9.192425719261e-01 9.174442357241e-01 9.154222966180e-01 9.133195722192e-01 9.113345854081e-01 9.095936012456e-01 9.080651409934e-01 9.065765866265e-01 9.049263394515e-01 9.030100277639e-01 9.008793839153e-01 8.987120828919e-01 8.967071853087e-01 8.949522428730e-01 8.933696773135e-01 8.917745687023e-01 8.899968628596e-01 8.879791951708e-01 8.857894244436e-01 8.835780319902e-01 8.815031261963e-01 8.796432729286e-01 8.779487389918e-01 8.762629654296e-01 8.744148446814e-01 8.723184169297e-01 8.700241087528e-01 8.677003146210e-01 8.655456707997e-01 8.636543962136e-01 8.619443561545e-01 8.602058101213e-01 8.582453658525e-01 8.560112452463e-01 8.536130105805e-01 8.512565926901e-01 8.491152897052e-01 8.472241471486e-01 8.454575648283e-01 8.436080575421e-01 8.415235566233e-01 8.391855896730e-01 8.367166783603e-01 8.343167527165e-01 8.321514006635e-01 8.302393086744e-01 8.284298796479e-01 8.264997456602e-01 8.242966211032e-01 8.218351670620e-01 8.192904164228e-01 8.168954278653e-01 8.147910237933e-01 8.129251088034e-01 8.110871821860e-01 8.090544532652e-01 8.067303293730e-01 8.042018723066e-01 8.016811672565e-01 7.993757343553e-01 7.973559219953e-01 7.955037964606e-01 7.936042101681e-01 7.914820174594e-01 7.891052013607e-01 7.865959430842e-01 7.841539673018e-01 7.819339004843e-01 7.799498709117e-01 7.780738111132e-01 7.761210703934e-01 7.739565532967e-01 7.715658620870e-01 7.690625406958e-01 7.666274746495e-01 7.643985379141e-01 7.623863526258e-01 7.604696627892e-01 7.584597478031e-01 7.562112623492e-01 7.537086269360e-01 7.510914107501e-01 7.485732850396e-01 7.463078856718e-01 7.442859253342e-01 7.423295384304e-01 7.402029542933e-01 7.377648219155e-01 7.350730238541e-01 7.323597903744e-01 7.298747239431e-01 7.277135016911e-01 7.257484666111e-01 7.237176336398e-01 7.214088582934e-01 7.188056449944e-01 7.161010445020e-01 7.135515390683e-01 7.112964868996e-01 7.092678223513e-01 7.072559791894e-01 7.050643162461e-01 7.026359758776e-01 7.000747589632e-01 6.975553232943e-01 6.951995709871e-01 6.930071822955e-01 6.908818884586e-01 6.887062526553e-01 6.864044309104e-01 6.839788190011e-01 6.814951354951e-01 6.790402016419e-01 6.766803542574e-01 6.744252712259e-01 6.722241792836e-01 6.699944976036e-01 6.676722915742e-01 6.652628913626e-01 6.628313838566e-01 6.604577527350e-01 6.581771729099e-01 6.559590417496e-01 6.537394727702e-01 6.514729137229e-01 6.491589230005e-01 6.468292961995e-01 6.445103558160e-01 6.422085378603e-01 6.399176220545e-01 6.376373348590e-01 6.353734627876e-01 6.331210705798e-01 6.308606312562e-01 6.285729566866e-01 6.262605088116e-01 6.239570938540e-01 6.216970533234e-01 6.194864650856e-01 6.172978191675e-01 6.150979709266e-01 6.128778878936e-01 6.106547569742e-01 6.084543087897e-01 6.062837903081e-01 6.041300543393e-01 6.019766245031e-01 5.998231068516e-01 5.976780504094e-01 5.955459894936e-01 5.934255661025e-01 5.913097794802e-01 5.891978566325e-01 5.870941292088e-01 5.850041592952e-01 5.829340915475e-01 5.808777363903e-01 5.788351929666e-01 5.768036770037e-01 5.747806489031e-01 5.727668222737e-01 5.707669553106e-01 5.687857593381e-01 5.668231182151e-01 5.648774263682e-01 5.629441124973e-01 5.610229873714e-01 5.591201084729e-01 5.572397380610e-01 5.553795112237e-01 5.535328479989e-01 5.517012877392e-01 5.498883514105e-01 5.480992285446e-01 5.463313797171e-01 5.445776462746e-01 5.428364278797e-01 5.411124347352e-01 5.394152789073e-01 5.377431440870e-01 5.360907796365e-01 5.344540288501e-01 5.328390855393e-01 5.312515586824e-01 5.296918219085e-01 5.281575033897e-01 5.266431396722e-01 5.251504266568e-01 5.236855520707e-01 5.222479068975e-01 5.208331475576e-01 5.194401955499e-01 5.180736517338e-01 5.167345726580e-01 5.154248497116e-01 5.141430041697e-01 5.128848297725e-01 5.116539970656e-01 5.104566537885e-01 5.092911097357e-01 5.081538780486e-01 5.070456340624e-01 5.059657688196e-01 5.049159081714e-01 5.038988703033e-01 5.029146324236e-01 5.019587816728e-01 5.010344079152e-01 5.001443013094e-01 4.992846498150e-01 4.984580616446e-01 4.976662648315e-01 4.969062733251e-01 4.961796258216e-01 4.954880692990e-01 4.948311768045e-01 4.942068994664e-01 4.936191377339e-01 4.930676148443e-01 4.925488471653e-01 4.920669262951e-01 4.916210726078e-01 4.912090956637e-01 4.908352678243e-01 4.905003724093e-01 4.902007755189e-01 4.899374462198e-01 4.897119757390e-01 4.895220546290e-01 4.893700282482e-01 4.892584224380e-01 4.891831298033e-01 4.891428816953e-01 4.891428666768e-01 4.891793797625e-01 4.892541173368e-01 4.893680003480e-01 4.895189797923e-01 4.897055624758e-01 4.899310387090e-01 4.901961729685e-01 4.904986374153e-01 4.908392617745e-01 4.912179619011e-01 4.916327316296e-01 4.920858687933e-01 4.925780784076e-01 4.931077192879e-01 4.936736246773e-01 4.942782198708e-01 4.949189410700e-01 4.955962638684e-01 4.963126399107e-01 4.970648097639e-01 4.978528465222e-01 4.986767368337e-01 4.995380746452e-01 5.004346267079e-01 5.013678112182e-01 5.023350522750e-01 5.033367256889e-01 5.043753072616e-01 5.054483111579e-01 5.065554206410e-01 5.076965265090e-01 5.088716600088e-01 5.100798148295e-01 5.113213634422e-01 5.125966000550e-01 5.139035644107e-01 5.152418040619e-01 5.166128765656e-01 5.180142174181e-01 5.194473939124e-01 5.209110986579e-01 5.224051953946e-01 5.239286998205e-01 5.254821695025e-01 5.270636008351e-01 5.286741502174e-01 5.303131507776e-01 5.319788659396e-01 5.336721214743e-01 5.353925628574e-01 5.371388934683e-01 5.389123080819e-01 5.407111387853e-01 5.425355808309e-01 5.443830680117e-01 5.462554693095e-01 5.481508048428e-01 5.500684017666e-01 5.520109494447e-01 5.539762092527e-01 5.559638082879e-01 5.579720969151e-01 5.600009369226e-01 5.620495710695e-01 5.641182355917e-01 5.662065952139e-01 5.683144488784e-01 5.704419600809e-01 5.725871277472e-01 5.747506745675e-01 5.769308451199e-01 5.791273557041e-01 5.813375808665e-01 5.835636450183e-01 5.858068693242e-01 5.880650837487e-01 5.903391176678e-01 5.926267415667e-01 5.949264268410e-01 5.972377973005e-01 5.995606129580e-01 6.018948289707e-01 6.042425014435e-01 6.066036526517e-01 6.089749077561e-01 6.113564718908e-01 6.137456407122e-01 6.161414255976e-01 6.185467687587e-01 6.209613797847e-01 6.233850758628e-01 6.258175305334e-01 6.282572369395e-01 6.307009727620e-01 6.331505632705e-01 6.356047654545e-01 6.380634517235e-01 6.405287184435e-01 6.429996444567e-01 6.454744354104e-01 6.479524202113e-01 6.504317663215e-01 6.529114800383e-01 6.553942412352e-01 6.578792136241e-01 6.603672215515e-01 6.628566174475e-01 6.653456193994e-01 6.678336083934e-01 6.703186804395e-01 6.728036436420e-01 6.752874383758e-01 6.777724356212e-01 6.802544212350e-01 6.827345379966e-01 6.852104612261e-01 6.876806142737e-01 6.901471681042e-01 6.926111906097e-01 6.950713132502e-01 6.975263683609e-01 6.999762653371e-01 7.024186306371e-01 7.048541411868e-01 7.072833680573e-01 7.097059736196e-01 7.121211062551e-01 7.145288408948e-01 7.169269886737e-01 7.193156489279e-01 7.216962614576e-01 7.240675310174e-01 7.264292237956e-01 7.287799875738e-01 7.311187797740e-01 7.334466596629e-01 7.357635855094e-01 7.380700767249e-01 7.403647983074e-01 7.426464974268e-01 7.449151111327e-01 7.471687231599e-01 7.494099369524e-01 7.516370146925e-01 7.538520114141e-01 7.560530949609e-01 7.582377884059e-01 7.604066827772e-01 7.625593861034e-01 7.646966591046e-01 7.668194868505e-01 7.689239565311e-01 7.710130376744e-01 7.730839887718e-01 7.751365120965e-01 7.771711098112e-01 7.791877169297e-01 7.811856301040e-01 7.831639545627e-01 7.851228053858e-01 7.870617388736e-01 7.889809132666e-01 7.908802849880e-01 7.927580807705e-01 7.946153659922e-01 7.964505190823e-01 7.982641539135e-01 8.000569300428e-01 8.018275096313e-01 8.035753876122e-01 8.053005350433e-01 8.070009889877e-01 8.086795885740e-01 8.103341781296e-01 8.119650652733e-01 8.135721700396e-01 8.151543170943e-01 8.167097801004e-01 8.182414104652e-01 8.197477220047e-01 8.212281342547e-01 8.226832488924e-01 8.241107381758e-01 8.255114866665e-01 8.268852421335e-01 8.282309993867e-01 8.295510053160e-01 8.308430663698e-01 8.321058612055e-01 8.333407734023e-01 8.345472874382e-01 8.357241259178e-01 8.368731063269e-01 8.379931955694e-01 8.390832421088e-01 8.401435400859e-01 8.411731205852e-01 8.421726836319e-01 8.431421933585e-01 8.440807131720e-01 8.449899947858e-01 8.458675762970e-01 8.467122643804e-01 8.475260441677e-01 8.483088354270e-01 8.490598615071e-01 8.497796034396e-01 8.504659946174e-01 8.511190292829e-01 8.517402334270e-01 8.523276798339e-01 8.528830648923e-01 8.534050811883e-01 8.538931296861e-01 8.543475328301e-01 8.547673086586e-01 8.551529776470e-01 8.555056821817e-01 8.558239553799e-01 8.561075362595e-01 8.563560509128e-01 8.565697170848e-01 8.567482188131e-01 8.568930115328e-01 8.570010802700e-01 8.570765953994e-01 8.571139494275e-01 8.571166315766e-01 8.570857170906e-01 8.570175268983e-01 8.569138053273e-01 8.567752393026e-01 8.565993202075e-01 8.563886933687e-01 8.561413174958e-01 8.558588000503e-01 8.555399822356e-01 8.551842743061e-01 8.547919030388e-01 8.543641150406e-01 8.538999056457e-01 8.533995796908e-01 8.528632400870e-01 8.522885793003e-01 8.516802150268e-01 8.510349674119e-01 8.503536300300e-01 8.496372188945e-01 8.488823066926e-01 8.480928670169e-01 8.472682581894e-01 8.464060611022e-01 8.455095388940e-01 8.445759708766e-01 8.436070173630e-01 8.426031708477e-01 8.415629479528e-01 8.404885232567e-01 8.393776294257e-01 8.382319249406e-01 8.370519045537e-01 8.358376754095e-01 8.345873799723e-01 8.333050545244e-01 8.319863691552e-01 8.306351481608e-01 8.292505190612e-01 8.278309115873e-01 8.263796771573e-01 8.248943157446e-01 8.233767189219e-01 8.218275189675e-01 8.202452212131e-01 8.186323626493e-01 8.169875891458e-01 8.153103561061e-01 8.136050020972e-01 8.118683094697e-01 8.101008186824e-01 8.083056106235e-01 8.064792109318e-01 8.046259795515e-01 8.027437960160e-01 8.008337480848e-01 7.988976607923e-01 7.969332600230e-01 7.949428352474e-01 7.929276369231e-01 7.908866174162e-01 7.888222393271e-01 7.867318892822e-01 7.846199696832e-01 7.824849477727e-01 7.803274484966e-01 7.781497968333e-01 7.759501331957e-01 7.737308431575e-01 7.714931601510e-01 7.692366001913e-01 7.669619156195e-01 7.646706567868e-01 7.623631344790e-01 7.600408787760e-01 7.577039410583e-01 7.553534410228e-01 7.529900777797e-01 7.506157098736e-01 7.482303540260e-01 7.458355169365e-01 7.434314592968e-01 7.410206148586e-01 7.386029500321e-01 7.361791907823e-01 7.337513023782e-01 7.313200293813e-01 7.288874435714e-01 7.264532551938e-01 7.240191540185e-01 7.215870580682e-01 7.191570366095e-01 7.167310669562e-01 7.143106270047e-01 7.118971708579e-01 7.094914114213e-01 7.070949877444e-01 7.047090867100e-01 7.023346705109e-01 6.999752403358e-01 6.976311384397e-01 6.953024948944e-01 6.929921405590e-01 6.907020903679e-01 6.884330716747e-01 6.861861564772e-01 6.839635880912e-01 6.817678042186e-01 6.795992333670e-01 6.774599596357e-01 6.753517063159e-01 6.732756912503e-01 6.712341141767e-01 6.692292821899e-01 6.672612384326e-01 6.653328877800e-01 6.634458455951e-01 6.616014310388e-01 6.598019346008e-01 6.580482814086e-01 6.563430264506e-01 6.546876492007e-01 6.530840743617e-01 6.515337983221e-01 6.500375295741e-01 6.485993265105e-01 6.472193670548e-01 6.458985970335e-01 6.446400552164e-01 6.434449532403e-01 6.423150089900e-01 6.412513935819e-01 6.402552536917e-01 6.393295021871e-01 6.384750849880e-01 6.376924160536e-01 6.369845871446e-01 6.363511684459e-01 6.357950321884e-01 6.353165701053e-01 6.349170571463e-01 6.345975903032e-01 6.343601321272e-01 6.342052167668e-01 6.341332158792e-01 6.341447328121e-01 6.342432096441e-01 6.344262060699e-01 6.346962981732e-01 6.350539837705e-01 6.354994581946e-01 6.360329225525e-01 6.366551574483e-01 6.373667787235e-01 6.381675649304e-01 6.390578748966e-01 6.400388581750e-01 6.411078231287e-01 6.422670604068e-01 6.435163973172e-01 6.448541943426e-01 6.462812641468e-01 6.477968879517e-01 6.494009878003e-01 6.510922863865e-01 6.528705367356e-01 6.547361805293e-01 6.566859716908e-01 6.587213127491e-01 6.608401055254e-01 6.630413747177e-01 6.653253577042e-01 6.676892253649e-01 6.701331807473e-01 6.726558025973e-01 6.752534809579e-01 6.779292468798e-01 6.806776937392e-01 6.834997773287e-01 6.863925456655e-01 6.893554707835e-01 6.923872669589e-01 6.954837483778e-01 6.986456033212e-01 7.018705598485e-01 7.051571312797e-01 7.085035997818e-01 7.119064582454e-01 7.153663020298e-01 7.188791046375e-01 7.224440056484e-01 7.260595821549e-01 7.297225551670e-01 7.334320029078e-01 7.371848521042e-01 7.409803881327e-01 7.448165701750e-01 7.486886169341e-01 7.525993328318e-01 7.565410308184e-01 7.605162586415e-01 7.645203553497e-01 7.685516556209e-01 7.726100707759e-01 7.766896543334e-01 7.807919881310e-01 7.849124248704e-01 7.890498583706e-01 7.932047241620e-01 7.973692375398e-01 8.015470585105e-01 8.057312265096e-01 8.099234199337e-01 8.141204647853e-01 8.183184142657e-01 8.225189014208e-01 8.267154928102e-01 8.309092641635e-01 8.350975812279e-01 8.392770799638e-01 8.434491080239e-01 8.476060091967e-01 8.517529478992e-01 8.558816151886e-01 8.599933252237e-01 8.640872681794e-01 8.681555740804e-01 8.722061098876e-01 8.762263856947e-01 8.802223097083e-01 8.841884130039e-01 8.881224682253e-01 8.920275654354e-01 8.958933291038e-01 8.997270021564e-01 9.035197475589e-01 9.072739379130e-01 9.109881850426e-01 9.146564709626e-01 9.182836958712e-01 9.218608546385e-01 9.253936213841e-01 9.288746092432e-01 9.323035200420e-01 9.356829880165e-01 9.390035874231e-01 9.422740359152e-01 9.454825910491e-01 9.486344381441e-01 9.517270013521e-01 9.547544469880e-01 9.577243209178e-01 9.606256004660e-01 9.634653756231e-01 9.662358471576e-01 9.689382264802e-01 9.715745552780e-01 9.741361189523e-01 9.766316829608e-01 9.790493763861e-01 9.813961260213e-01 9.836684217922e-01 9.858628278573e-01 9.879842859506e-01 9.900229949745e-01 9.919883420939e-01 9.938713503298e-01 9.956748498771e-01 9.973995462843e-01 9.990380322741e-01 1.000600268969e+00 1.002073427146e+00 1.003467767640e+00 1.004775597170e+00 1.005998189973e+00 1.007138343903e+00 1.008188356939e+00 1.009158324076e+00 1.010036910707e+00 1.010830508082e+00 1.011538770791e+00 1.012157264646e+00 1.012692000934e+00 1.013135544785e+00 1.013495869897e+00 1.013766410767e+00 1.013950309879e+00 1.014048694541e+00 1.014057697108e+00 1.013984410759e+00 1.013818949296e+00 1.013573305381e+00 1.013239280165e+00 1.012820532370e+00 1.012319804305e+00 1.011731607201e+00 1.011065697432e+00 1.010313009785e+00 1.009481284203e+00 1.008570155618e+00 1.007576650223e+00 1.006509970440e+00 1.005360685304e+00 1.004141103468e+00 1.002842965989e+00 1.001472983944e+00 1.000033917638e+00 9.985189101699e-01 9.969428976524e-01 9.952931972380e-01 9.935829952251e-01 9.918080334008e-01 9.899699568717e-01 9.880792086172e-01 9.861226132507e-01 9.841203595754e-01 9.820592849331e-01 9.799506535332e-01 9.777968764576e-01 9.755914528250e-01 9.733538435995e-01 9.710648121221e-01 9.687493843961e-01 9.663946232217e-01 9.640089192827e-01 9.616008302928e-01 9.591578250970e-01 9.567063561604e-01 9.542247964581e-01 9.517374094837e-01 9.492357690999e-01 9.467225596901e-01 9.442159138448e-01 9.416949741482e-01 9.391943834233e-01 9.366855894369e-01 9.341973422756e-01 9.317229991166e-01 9.292619955545e-01 9.268372750028e-01 9.244218741556e-01 9.220564604863e-01 9.197114605464e-01 9.174148632932e-01 9.151623125496e-01 9.129492294779e-01 9.108052532034e-01 9.086965448050e-01 9.066684777026e-01 9.046914970134e-01 9.027885613343e-01 9.009638809439e-01 8.992025070049e-01 8.975426066529e-01 8.959449066559e-01 8.944555307924e-01 8.930463829729e-01 8.917366834659e-01 8.905340165477e-01 8.894187519867e-01 8.884301093233e-01 8.875313686942e-01 8.867609454853e-01 8.860973653773e-01 8.855524628987e-01 8.851366504860e-01 8.848295506277e-01 8.846639776292e-01 8.846100479835e-01 8.846953409644e-01 8.849075374144e-01 8.852474799596e-01 8.857280387724e-01 8.863304163324e-01 8.870787565008e-01 8.879525426689e-01 8.889636003533e-01 8.901096873694e-01 8.913844770225e-01 8.927992658516e-01 8.943382359882e-01 8.960128405052e-01 8.978142624780e-01 8.997416696695e-01 9.017980740576e-01 9.039734657862e-01 9.062720564290e-01 9.086868415222e-01 9.112162314641e-01 9.138592984539e-01 9.166084256970e-01 9.194637449372e-01 9.224206228639e-01 9.254706218886e-01 9.286205358548e-01 9.318512897137e-01 9.351728754753e-01 9.385705252504e-01 9.420411959748e-01 9.455873567112e-01 9.491899601745e-01 9.528622032636e-01 9.565789881872e-01 9.603490717999e-01 9.641650579299e-01 9.680121471515e-01 9.719022326454e-01 9.758059078427e-01 9.797424322588e-01 9.836865468276e-01 9.876417920954e-01 9.916056803241e-01 9.955574171619e-01 9.995143001954e-01 1.003444594665e+00 1.007364975556e+00 1.011255631829e+00 1.015113575843e+00 1.018941584113e+00 1.022716470490e+00 1.026454775078e+00 1.030129602208e+00 1.033752004007e+00 1.037305989985e+00 1.040789953272e+00 1.044202626329e+00 1.047527779754e+00 1.050774435818e+00 1.053924255988e+00 1.056983286021e+00 1.059937915616e+00 1.062789641037e+00 1.065530814703e+00 1.068155463118e+00 1.070665734607e+00 1.073045742493e+00 1.075307084814e+00 1.077428277517e+00 1.079421622229e+00 1.081273131642e+00 1.082980101602e+00 1.084548479309e+00 1.085957767253e+00 1.087226201659e+00 1.088329459614e+00 1.089281429149e+00 1.090072533822e+00 1.090695961033e+00 1.091162969177e+00 1.091454361980e+00 1.091585977285e+00 1.091540348191e+00 1.091325883173e+00 1.090940551445e+00 1.090376810602e+00 1.089645562677e+00 1.088731896134e+00 1.087649966032e+00 1.086389919847e+00 1.084955337214e+00 1.083347907198e+00 1.081564321659e+00 1.079611697668e+00 1.077483991495e+00 1.075190507467e+00 1.072726557574e+00 1.070099132004e+00 1.067306272140e+00 1.064355620391e+00 1.061246699858e+00 1.057982945750e+00 1.054572653328e+00 1.051009992377e+00 1.047313861312e+00 1.043472936904e+00 1.039504760247e+00 1.035409626436e+00 1.031191253830e+00 1.026864570805e+00 1.022420069420e+00 1.017883681577e+00 1.013245196233e+00 1.008524718571e+00 1.003725862806e+00 9.988515516230e-01 9.939225224370e-01 9.889326361034e-01 9.839070492152e-01 9.788421387511e-01 9.737552088179e-01 9.686550169323e-01 9.635495038006e-01 9.584546925169e-01 9.533753138368e-01 9.483293710723e-01 9.433227628787e-01 9.383715810802e-01 9.334830906623e-01 9.286740024828e-01 9.239537561031e-01 9.193329492742e-01 9.148301289442e-01 9.104462549432e-01 9.062084803471e-01 9.021119313380e-01 8.981800501648e-01 8.944206552235e-01 8.908396811268e-01 8.874605220292e-01 8.842732382980e-01 8.813087640930e-01 8.785583561017e-01 8.760386805545e-01 8.737597916659e-01 8.717154408524e-01 8.699286870727e-01 8.683872247430e-01 8.671084725647e-01 8.660872535015e-01 8.653250131369e-01 8.648274211301e-01 8.645882815233e-01 8.646095426623e-01 8.648856036917e-01 8.654157728564e-01 8.661889175241e-01 8.672062805606e-01 8.684519570214e-01 8.699258224471e-01 8.716121757586e-01 8.735001205485e-01 8.755855786451e-01 8.778437907692e-01 8.802768504596e-01 8.828563370469e-01 8.855760683676e-01 8.884196166221e-01 8.913664786432e-01 8.944107510374e-01 8.975216324583e-01 9.006959175564e-01 9.039071502852e-01 9.071428927128e-01 9.103851289247e-01 9.136139640827e-01 9.168185829329e-01 9.199738440882e-01 9.230723756535e-01 9.260872351537e-01 9.290146604317e-01 9.318283632772e-01 9.345193216265e-01 9.370754349648e-01 9.394727829115e-01 9.417144804417e-01 9.437709687822e-01 9.456459429020e-01 9.473201703938e-01 9.487853297000e-01 9.500390520672e-01 9.510629922335e-01 9.518644097659e-01 9.524235936007e-01 9.527498704886e-01 9.528316147602e-01 9.526701876960e-01 9.522671827818e-01 9.516166440530e-01 9.507317729915e-01 9.496044627462e-01 9.482503951536e-01 9.466668027018e-01 9.448657554417e-01 9.428585802188e-01 9.406471870353e-01 9.382553024822e-01 9.356817988536e-01 9.329556396408e-01 9.300805705512e-01 9.270796544103e-01 9.239694775743e-01 9.207656612893e-01 9.174966564813e-01 9.141708351981e-01 9.108231769380e-01 9.074642922718e-01 9.041274986562e-01 9.008297270577e-01 8.975949770279e-01 8.944542029539e-01 8.914194839874e-01 8.885298194272e-01 8.857963853239e-01 8.832495025599e-01 8.809111490203e-01 8.787986616468e-01 8.769435986336e-01 8.753538618433e-01 8.740592120292e-01 8.730679448898e-01 8.724040478160e-01 8.720777338926e-01 8.721008989132e-01 8.724913196496e-01 8.732482263509e-01 8.743903133452e-01 8.759135561205e-01 8.778303435072e-01 8.801378622670e-01 8.828376630759e-01 8.859309052774e-01 8.894111488214e-01 8.932819370606e-01 8.975279476824e-01 9.021524408345e-01 9.071421204604e-01 9.124900915518e-01 9.181880717286e-01 9.242220380409e-01 9.305887797709e-01 9.372665208697e-01 9.442541396909e-01 9.515279836694e-01 9.590828222180e-01 9.669019265254e-01 9.749691467419e-01 9.832735725025e-01 9.917934244626e-01 1.000518730508e+00 1.009425263901e+00 1.018502410312e+00 1.027724580185e+00 1.037074208523e+00 1.046531349158e+00 1.056067501721e+00 1.065668767265e+00 1.075299046382e+00 1.084942150459e+00 1.094562867794e+00 1.104135523153e+00 1.113631284301e+00 1.123013358258e+00 1.132257158502e+00 1.141320624193e+00 1.150176152261e+00 1.158784600257e+00 1.167112233305e+00 1.175123510928e+00 1.182779906679e+00 1.190050390637e+00 1.196895549707e+00 1.203287512892e+00 1.209188733819e+00 1.214572096930e+00 1.219409076041e+00 1.223671720061e+00 1.227343923420e+00 1.230398206899e+00 1.232828861296e+00 1.234620299814e+00 1.235768638514e+00 1.236276332365e+00 1.236145124548e+00 1.235393229953e+00 1.234031601764e+00 1.232093911833e+00 1.229606357576e+00 1.226611380508e+00 1.223156968559e+00 1.219291943298e+00 1.215083353794e+00 1.210593384312e+00 1.205898881033e+00 1.201076826350e+00 1.196209827796e+00 1.191387224428e+00 1.186696095331e+00 1.182228743068e+00 1.178071903274e+00 1.174315736896e+00 1.171040369190e+00 1.168325500574e+00 1.166236593082e+00 1.164835736022e+00 1.164169091396e+00 1.164269933821e+00 1.165161368855e+00 1.166843812170e+00 1.169310302321e+00 1.172530387444e+00 1.176464577321e+00 1.181053323253e+00 1.186225169727e+00 1.191898220565e+00 1.197974036484e+00 1.204354058503e+00 1.210923851334e+00 1.217571927183e+00 1.224178692208e+00 1.230627772221e+00 1.236806625702e+00 1.242597337276e+00 1.247901213973e+00 1.252613173696e+00 1.256648532041e+00 1.259924178888e+00 1.262371559789e+00 1.263937710243e+00 1.264571712173e+00 1.264250009271e+00 1.262947966974e+00 1.260666226414e+00 1.257411552356e+00 1.253204951768e+00 1.248084809136e+00 1.242089413064e+00 1.235281149069e+00 1.227722872921e+00 1.219486905933e+00 1.210655502942e+00 1.201308219740e+00 1.191540059364e+00 1.181432992256e+00 1.171081328384e+00 1.160568744293e+00 1.149982694924e+00 1.139400769459e+00 1.128897200606e+00 1.118542612913e+00 1.108392090825e+00 1.098509962488e+00 1.088936425471e+00 1.079720999521e+00 1.070901013781e+00 1.062511566241e+00 1.054593253039e+00 1.047171861090e+00 1.040295239851e+00 1.033992503052e+00 1.028315447578e+00 1.023310350353e+00 1.019024403568e+00 1.015524611989e+00 1.012858593173e+00 1.011098298298e+00 1.010293466917e+00 1.010500173430e+00 1.011767107642e+00 1.014121086268e+00 1.017587155239e+00 1.022156491588e+00 1.027814878535e+00 1.034510323434e+00 1.042176446728e+00 1.050720460901e+00 1.060024603954e+00 1.069958161328e+00 1.080362719231e+00 1.091081093759e+00 1.101934962724e+00 1.112751576529e+00 1.123357860305e+00 1.133587390088e+00 1.143286474116e+00 1.152314910679e+00 1.160560261990e+00 1.167921521296e+00 1.174337393185e+00 1.179761098510e+00 1.184183501091e+00 1.187621998218e+00 1.190116247300e+00 1.191742405043e+00 1.192585996660e+00 1.192765957246e+00 1.192403116423e+00 1.191638960798e+00 1.190615269094e+00 1.189464973266e+00 1.188333961938e+00 1.187329042292e+00 1.186570335916e+00 1.186129977277e+00 1.186076063040e+00 1.186450606343e+00 1.187257483662e+00 1.188507018377e+00 1.190155741102e+00 1.192179192154e+00 1.194514100963e+00 1.197104441621e+00 1.199893951072e+00 1.202806299633e+00 1.205801710546e+00 1.208804459170e+00 1.211783192024e+00 1.214682793374e+00 1.217462516125e+00 1.220093917133e+00 1.222517270136e+00 1.224714765003e+00 1.226614256146e+00 1.228178421506e+00 1.229339312355e+00 1.230020445229e+00 1.230165903302e+00 1.229665225329e+00 1.228469411783e+00 1.226474373626e+00 1.223616386456e+00 1.219837434086e+00 1.215065019708e+00 1.209294876007e+00 1.202475456513e+00 1.194636391082e+00 1.185785969920e+00 1.175962426433e+00 1.165243557100e+00 1.153684266232e+00 1.141411926920e+00 1.128525467388e+00 1.115180212723e+00 1.101544074053e+00 1.087811878257e+00 1.074239852989e+00 1.061091109745e+00 1.048716148304e+00 1.037475580231e+00 1.027802013392e+00 1.020139159003e+00 1.014938137079e+00 1.012645202920e+00 1.013608552607e+00 1.016035543545e+00 1.019481752814e+00 1.024860475346e+00 1.033182955038e+00 1.045066690808e+00 1.060419407108e+00 1.078408175062e+00 1.097680569537e+00 1.116800553989e+00 1.134696097506e+00 1.150888116520e+00 1.165491759919e+00 1.179029561855e+00 1.192052442948e+00 1.204750194212e+00 1.216780098563e+00 1.227287680643e+00 1.235133964956e+00 1.239285884763e+00 1.239182328760e+00 1.234905314757e+00 1.227183484108e+00 1.217195059500e+00 1.206177477648e+00 1.195039153696e+00 1.184151948087e+00 1.173320392732e+00 1.162005294923e+00 1.149740111657e+00 1.136503114381e+00 1.122906095331e+00 1.110180713234e+00 1.099884781960e+00 1.093401477474e+00 1.091492465599e+00 1.094071476934e+00 1.100257359767e+00 1.108739956812e+00 1.118296058207e+00 1.128134150342e+00 1.138052254016e+00 1.148319981736e+00 1.159347604718e+00 1.171304963620e+00 1.184096135383e+00 1.198347005270e+00 1.194245998519e+00 1.148257008874e+00 1.058439905562e+00 9.674531440371e-01 9.291868846232e-01 9.724018248179e-01 1.071356720152e+00 1.171915068248e+00 1.229135854713e+00 1.220214423222e+00 1.145658586630e+00 1.029477455594e+00 9.183015605185e-01 8.682375173717e-01 9.036189175616e-01 9.900508692441e-01 1.070606593750e+00 1.104842611817e+00 1.078708245765e+00 1.004299264015e+00 9.186589397358e-01 8.742716413860e-01 9.053797651884e-01 9.935541509751e-01 1.087108886968e+00 1.140658683518e+00 1.131037315255e+00 1.060150199439e+00 9.566342806296e-01 8.755284309189e-01 8.763518271488e-01 9.689187062776e-01 1.102565251546e+00 1.217097506859e+00 1.273108252228e+00 1.255510314935e+00 1.172455652977e+00 1.055116328412e+00 9.551952184052e-01 9.260199841267e-01 9.797547660335e-01 1.074522280280e+00 1.155304101962e+00 1.185416889473e+00 1.152448028976e+00 1.066995950613e+00 9.611795204474e-01 8.829275917930e-01 8.730843780571e-01 9.300083359084e-01 1.011849432131e+00 1.073787534379e+00 1.089500830903e+00 1.054195860222e+00 9.828462062004e-01 9.069989533169e-01 8.647934838700e-01 8.785484365876e-01 9.365796275958e-01 1.005852407646e+00 1.057033870052e+00 1.076326319425e+00 1.066473734384e+00 1.043085558190e+00 1.027233614299e+00 1.034138539956e+00 1.063856979632e+00 1.102447905367e+00 1.132115183307e+00 1.141083164887e+00 1.128212635278e+00 1.102914182206e+00 1.080800677519e+00 1.075701305578e+00 1.091370719557e+00 1.119292997661e+00 1.144671437298e+00 1.154860967821e+00 1.144987758375e+00 1.119278394113e+00 1.088760611045e+00 1.065734595044e+00 1.056866086465e+00 1.059268551188e+00 1.062894811173e+00 1.057472941861e+00 1.038882703751e+00 1.012165017057e+00 9.900037696926e-01 9.862429800916e-01 1.006660128050e+00 1.043893002112e+00 1.081621791985e+00 1.103490760961e+00 1.100383106606e+00 1.073859280459e+00 1.036198695633e+00 1.006424241468e+00 1.001218941015e+00 1.024351115924e+00 1.063784195668e+00 1.099796255321e+00 1.115645664728e+00 1.104076740129e+00 1.069237919081e+00 1.024987853542e+00 9.894125471510e-01 9.754586203198e-01 9.827091869331e-01 9.978792549946e-01 1.003936195757e+00 9.897229565501e-01 9.551851773336e-01 9.121579423915e-01 8.802977108805e-01 8.770335843810e-01 9.054283301438e-01 9.518124599981e-01 9.958379870263e-01 1.021828280308e+00 1.024386463186e+00 1.008902566607e+00 1.019202120598e+00
 9.898610233553e-01 9.887527381605e-01 9.876612513909e-01 9.863879414705e-01 9.848556977810e-01 9.831484369018e-01 9.814429633194e-01 9.799052104872e-01 9.786019163521e-01 9.774571362717e-01 9.762837484994e-01 9.748980011010e-01 9.732537345672e-01 9.714799476403e-01 9.697794545360e-01 9.682862172948e-01 9.669919066782e-01 9.657759855962e-01 9.644785994688e-01 9.629868121580e-01 9.612964904094e-01 9.595128669840e-01 9.577879395695e-01 9.562265055514e-01 9.548332909996e-01 9.535184824352e-01 9.521354092267e-01 9.505561093490e-01 9.487502074751e-01 9.468267008065e-01 9.449759303046e-01 9.433369921106e-01 9.419042497980e-01 9.405374381493e-01 9.390526693621e-01 9.373303756679e-01 9.353821644805e-01 9.333542508429e-01 9.314474544829e-01 9.297856726996e-01 9.283349527004e-01 9.269226218106e-01 9.253488775366e-01 9.235087704784e-01 9.214528447323e-01 9.193586001747e-01 9.174249303080e-01 9.157420519140e-01 9.142348350197e-01 9.127162247423e-01 9.110144450550e-01 9.090681296130e-01 9.069457433849e-01 9.048007114952e-01 9.027952178508e-01 9.010083391496e-01 8.993885136103e-01 8.977756151570e-01 8.959977767997e-01 8.939690523101e-01 8.917408221202e-01 8.894839122227e-01 8.873970944888e-01 8.855738601808e-01 8.839320636295e-01 8.822625299395e-01 8.803715841294e-01 8.782033223127e-01 8.758685453247e-01 8.735708430300e-01 8.714892112095e-01 8.696621951617e-01 8.679629631887e-01 8.661821764739e-01 8.641614412840e-01 8.618818456444e-01 8.594678179459e-01 8.571241977175e-01 8.550202582135e-01 8.531736912884e-01 8.514281108246e-01 8.495584050214e-01 8.474107001763e-01 8.450027024679e-01 8.425141093199e-01 8.401783201031e-01 8.381341050755e-01 8.363260690500e-01 8.345419969642e-01 8.325616800986e-01 8.302915962556e-01 8.278191144980e-01 8.253551393341e-01 8.231050774148e-01 8.211351469944e-01 8.193294527127e-01 8.174773248877e-01 8.154065040288e-01 8.130853168304e-01 8.106310672644e-01 8.082375468684e-01 8.060587538586e-01 8.041118728274e-01 8.022761299884e-01 8.003692937881e-01 7.982566084440e-01 7.959152685869e-01 7.934540356812e-01 7.910509871468e-01 7.888489825941e-01 7.868678885664e-01 7.849896698894e-01 7.830244816359e-01 7.808179486356e-01 7.783507107113e-01 7.757578244709e-01 7.732598196525e-01 7.710177831954e-01 7.690264542925e-01 7.671057076091e-01 7.650142346700e-01 7.626039925019e-01 7.599330289387e-01 7.572363652947e-01 7.547711340101e-01 7.526344971663e-01 7.506963181706e-01 7.486925385209e-01 7.464061531547e-01 7.438209935281e-01 7.411322696130e-01 7.385985686851e-01 7.363590527607e-01 7.343461554984e-01 7.323494697780e-01 7.301715825928e-01 7.277543726684e-01 7.252029040503e-01 7.226916983281e-01 7.203400021203e-01 7.181494530092e-01 7.160260974594e-01 7.138527617616e-01 7.115532484721e-01 7.091280178512e-01 7.066403260395e-01 7.041798615896e-01 7.018121116694e-01 6.995493283379e-01 6.973419215481e-01 6.951033541565e-01 6.927711019622e-01 6.903486732344e-01 6.879028612641e-01 6.855138778281e-01 6.832155169855e-01 6.809768964925e-01 6.787360770439e-01 6.764451818202e-01 6.741076285700e-01 6.717517512733e-01 6.694045776824e-01 6.670696928040e-01 6.647434949776e-01 6.624272387287e-01 6.601276708186e-01 6.578381346104e-01 6.555382485465e-01 6.532075182982e-01 6.508502564743e-01 6.485013622658e-01 6.461944369531e-01 6.439362853537e-01 6.416967783644e-01 6.394432805552e-01 6.371669263034e-01 6.348866349037e-01 6.326274094567e-01 6.303952135799e-01 6.281760169371e-01 6.259549205221e-01 6.237309860427e-01 6.215132492909e-01 6.193072362615e-01 6.171100105404e-01 6.149148561138e-01 6.127205300242e-01 6.105305209129e-01 6.083548413684e-01 6.061951418180e-01 6.040469456246e-01 6.019098892446e-01 5.997813938427e-01 5.976591594644e-01 5.955429499402e-01 5.934382477010e-01 5.913500680975e-01 5.892780804668e-01 5.872198114521e-01 5.851703427336e-01 5.831312919493e-01 5.811078889702e-01 5.791040523698e-01 5.771164872740e-01 5.751402762756e-01 5.731760172488e-01 5.712277776065e-01 5.693007911520e-01 5.673909432511e-01 5.654926237669e-01 5.636035222374e-01 5.617296012157e-01 5.598789826738e-01 5.580508099078e-01 5.562379668584e-01 5.544406382200e-01 5.526612560606e-01 5.509060432763e-01 5.491754052950e-01 5.474669306193e-01 5.457752147008e-01 5.441019366474e-01 5.424537555772e-01 5.408296676222e-01 5.392248953170e-01 5.376390753270e-01 5.360765303614e-01 5.345385971633e-01 5.330280945721e-01 5.315414593694e-01 5.300760139082e-01 5.286350683141e-01 5.272245965020e-01 5.258425538069e-01 5.244855472601e-01 5.231561700963e-01 5.218508809378e-01 5.205737269411e-01 5.193260084143e-01 5.181079403130e-01 5.169162646437e-01 5.157527190872e-01 5.146210319158e-01 5.135180333792e-01 5.124451961638e-01 5.114042338243e-01 5.103932713804e-01 5.094131478797e-01 5.084657685807e-01 5.075500107434e-01 5.066653841283e-01 5.058150568755e-01 5.049986915736e-01 5.042138195356e-01 5.034628403030e-01 5.027464319949e-01 5.020624721027e-01 5.014151705184e-01 5.008043299230e-01 5.002270356044e-01 4.996854776113e-01 4.991799785293e-01 4.987086846379e-01 4.982741657442e-01 4.978791780922e-01 4.975195445040e-01 4.971941484328e-01 4.969074250554e-01 4.966578911855e-01 4.964447868711e-01 4.962702374447e-01 4.961324271884e-01 4.960303185797e-01 4.959670111843e-01 4.959424714323e-01 4.959555616001e-01 4.960076663571e-01 4.960973643396e-01 4.962232455814e-01 4.963879641675e-01 4.965921682636e-01 4.968349151886e-01 4.971140781448e-01 4.974329404928e-01 4.977892325728e-01 4.981828478537e-01 4.986168110758e-01 4.990868792409e-01 4.995938653878e-01 5.001396322755e-01 5.007240426467e-01 5.013447756477e-01 5.020034647963e-01 5.026985417263e-01 5.034300684768e-01 5.042004949547e-01 5.050070288209e-01 5.058502012100e-01 5.067293724722e-01 5.076441161509e-01 5.085943454911e-01 5.095811284288e-01 5.106043961413e-01 5.116611897896e-01 5.127523173133e-01 5.138785400813e-01 5.150379901988e-01 5.162322604494e-01 5.174604113385e-01 5.187212818516e-01 5.200148832499e-01 5.213403833401e-01 5.226996600958e-01 5.240887672680e-01 5.255102529577e-01 5.269625883108e-01 5.284445460875e-01 5.299575661873e-01 5.315009116576e-01 5.330731396556e-01 5.346750467746e-01 5.363055039457e-01 5.379632699707e-01 5.396486923265e-01 5.413607977693e-01 5.431001514219e-01 5.448663729834e-01 5.466597556204e-01 5.484787360024e-01 5.503227056092e-01 5.521903734620e-01 5.540815339587e-01 5.559968951639e-01 5.579356091445e-01 5.598969871067e-01 5.618818334103e-01 5.638885690306e-01 5.659167143426e-01 5.679659660131e-01 5.700342744686e-01 5.721211645977e-01 5.742280625308e-01 5.763550426604e-01 5.785007629879e-01 5.806653278049e-01 5.828483263578e-01 5.850468957242e-01 5.872604068659e-01 5.894893293241e-01 5.917336074346e-01 5.939948624921e-01 5.962726454917e-01 5.985645325303e-01 6.008703164416e-01 6.031870482594e-01 6.055156042683e-01 6.078563885633e-01 6.102098750889e-01 6.125758238508e-01 6.149538653309e-01 6.173432511741e-01 6.197403830093e-01 6.221460891289e-01 6.245601650364e-01 6.269826796041e-01 6.294143348431e-01 6.318559594471e-01 6.343042341118e-01 6.367592121545e-01 6.392181406797e-01 6.416819143648e-01 6.441520920980e-01 6.466276578115e-01 6.491087603770e-01 6.515950115120e-01 6.540842002994e-01 6.565754823532e-01 6.590676245772e-01 6.615615527118e-01 6.640584982753e-01 6.665585377103e-01 6.690610160417e-01 6.715630964124e-01 6.740633494891e-01 6.765617301552e-01 6.790597281361e-01 6.815574332010e-01 6.840543117561e-01 6.865498493662e-01 6.890421578349e-01 6.915311892522e-01 6.940157212112e-01 6.964964061947e-01 6.989724677704e-01 7.014445974360e-01 7.039119249688e-01 7.063721432037e-01 7.088279200857e-01 7.112762779859e-01 7.137183460118e-01 7.161535934626e-01 7.185809823665e-01 7.209981548896e-01 7.234082051846e-01 7.258087259619e-01 7.282011453069e-01 7.305850394468e-01 7.329584514700e-01 7.353211638862e-01 7.376719720899e-01 7.400121719845e-01 7.423410638275e-01 7.446600779657e-01 7.469672652576e-01 7.492609829544e-01 7.515414045409e-01 7.538076090007e-01 7.560609185955e-01 7.583010473151e-01 7.605267206471e-01 7.627381534889e-01 7.649336865387e-01 7.671128942903e-01 7.692775468011e-01 7.714256107796e-01 7.735565077417e-01 7.756712825672e-01 7.777670941554e-01 7.798465428346e-01 7.819082116988e-01 7.839517405317e-01 7.859759351903e-01 7.879816750136e-01 7.899659857378e-01 7.919320876889e-01 7.938791454030e-01 7.958053451646e-01 7.977114276116e-01 7.995960038771e-01 8.014588914537e-01 8.033006146957e-01 8.051205239155e-01 8.069177358321e-01 8.086940971231e-01 8.104471991179e-01 8.121756998874e-01 8.138811479787e-01 8.155624794044e-01 8.172207585410e-01 8.188546724771e-01 8.204624022792e-01 8.220454596305e-01 8.236025399537e-01 8.251346258006e-01 8.266411497486e-01 8.281217026963e-01 8.295747947707e-01 8.310020624477e-01 8.324006889336e-01 8.337719530364e-01 8.351165536510e-01 8.364330584782e-01 8.377217743113e-01 8.389816721767e-01 8.402120458067e-01 8.414133916370e-01 8.425869838788e-01 8.437306311002e-01 8.448457052731e-01 8.459298406427e-01 8.469829853352e-01 8.480066502471e-01 8.489998066786e-01 8.499609603926e-01 8.508931862248e-01 8.517935105332e-01 8.526607407311e-01 8.534976966729e-01 8.543012312077e-01 8.550738749728e-01 8.558140743982e-01 8.565209002387e-01 8.571954330827e-01 8.578359335277e-01 8.584426364349e-01 8.590174054386e-01 8.595577672898e-01 8.600642724059e-01 8.605370343266e-01 8.609745421762e-01 8.613781114953e-01 8.617487119544e-01 8.620827306862e-01 8.623841187320e-01 8.626486795403e-01 8.628790485702e-01 8.630748943486e-01 8.632344002283e-01 8.633598895087e-01 8.634495802092e-01 8.635017162347e-01 8.635201561491e-01 8.635017070143e-01 8.634475050144e-01 8.633577701914e-01 8.632308158783e-01 8.630671369573e-01 8.628681931231e-01 8.626326490748e-01 8.623611637942e-01 8.620525813296e-01 8.617069638267e-01 8.613259456743e-01 8.609079712368e-01 8.604534763584e-01 8.599635233902e-01 8.594352440641e-01 8.588717327126e-01 8.582713146427e-01 8.576331989063e-01 8.569607900230e-01 8.562506749065e-01 8.555042818366e-01 8.547209049616e-01 8.539009380404e-01 8.530462174799e-01 8.521546313847e-01 8.512261943481e-01 8.502624324485e-01 8.492630245295e-01 8.482272321029e-01 8.471570349682e-01 8.460501089634e-01 8.449084520479e-01 8.437313966547e-01 8.425198228581e-01 8.412738842588e-01 8.399925774503e-01 8.386772044691e-01 8.373280510890e-01 8.359443798579e-01 8.345272418568e-01 8.330770981367e-01 8.315931241704e-01 8.300769887631e-01 8.285280606096e-01 8.269474695244e-01 8.253350894016e-01 8.236902166584e-01 8.220149953264e-01 8.203091638823e-01 8.185725556506e-01 8.168060086835e-01 8.150094517769e-01 8.131844204902e-01 8.113307626434e-01 8.094485560255e-01 8.075387610256e-01 8.056011681440e-01 8.036379947005e-01 8.016489418015e-01 7.996330427078e-01 7.975930223392e-01 7.955285027415e-01 7.934403499473e-01 7.913287300862e-01 7.891939580820e-01 7.870389362195e-01 7.848618286350e-01 7.826637031402e-01 7.804473440665e-01 7.782104841268e-01 7.759570359141e-01 7.736845409719e-01 7.713970870395e-01 7.690941076873e-01 7.667755057123e-01 7.644434194383e-01 7.620990958223e-01 7.597411909570e-01 7.573728734439e-01 7.549952928736e-01 7.526068847147e-01 7.502119608431e-01 7.478092168080e-01 7.454006150831e-01 7.429879165712e-01 7.405712859869e-01 7.381523694762e-01 7.357322137321e-01 7.333113455605e-01 7.308927611219e-01 7.284756399840e-01 7.260628916221e-01 7.236546650470e-01 7.212529677847e-01 7.188595494588e-01 7.164738914250e-01 7.141000875381e-01 7.117374729491e-01 7.093892257889e-01 7.070555040978e-01 7.047370243153e-01 7.024374795345e-01 7.001579638682e-01 6.978989225811e-01 6.956624797063e-01 6.934508127051e-01 6.912638635211e-01 6.891054301931e-01 6.869758829124e-01 6.848774319040e-01 6.828114962137e-01 6.807794473355e-01 6.787841266960e-01 6.768262509201e-01 6.749074652797e-01 6.730303575392e-01 6.711957477489e-01 6.694068816303e-01 6.676634594304e-01 6.659682590841e-01 6.643233998573e-01 6.627305003672e-01 6.611909457613e-01 6.597063074442e-01 6.582789799725e-01 6.569095495308e-01 6.556009797881e-01 6.543549700605e-01 6.531720442709e-01 6.520539236263e-01 6.510033337503e-01 6.500206277705e-01 6.491082014560e-01 6.482681579955e-01 6.474986354342e-01 6.468057381479e-01 6.461874225757e-01 6.456470196928e-01 6.451844306673e-01 6.448011743492e-01 6.444993273545e-01 6.442785514171e-01 6.441407556523e-01 6.440884298961e-01 6.441189230325e-01 6.442362001943e-01 6.444390817522e-01 6.447307724681e-01 6.451089185906e-01 6.455759215750e-01 6.461323126993e-01 6.467778489758e-01 6.475132495633e-01 6.483379239206e-01 6.492540128435e-01 6.502604252294e-01 6.513556398599e-01 6.525418638531e-01 6.538188275047e-01 6.551858049515e-01 6.566423452249e-01 6.581873700425e-01 6.598220673755e-01 6.615455556059e-01 6.633554030351e-01 6.652536264105e-01 6.672371402112e-01 6.693069738924e-01 6.714609426761e-01 6.736973359425e-01 6.760186015127e-01 6.784196517510e-01 6.809019021042e-01 6.834620755137e-01 6.861008192414e-01 6.888159998162e-01 6.916055100932e-01 6.944693843991e-01 6.974050238206e-01 7.004110789123e-01 7.034855116481e-01 7.066263808535e-01 7.098339384505e-01 7.131051862117e-01 7.164371835834e-01 7.198312628404e-01 7.232815644751e-01 7.267896557672e-01 7.303509627661e-01 7.339655476170e-01 7.376308487313e-01 7.413436097359e-01 7.451042266795e-01 7.489092110200e-01 7.527556658891e-01 7.566435950896e-01 7.605687991890e-01 7.645314379506e-01 7.685268307884e-01 7.725558301043e-01 7.766138439358e-01 7.806993189767e-01 7.848126706526e-01 7.889455705375e-01 7.931034261412e-01 7.972785891031e-01 8.014725934677e-01 8.056811514267e-01 8.099007325605e-01 8.141338402727e-01 8.183734871119e-01 8.226209854723e-01 8.268731346810e-01 8.311256528088e-01 8.353807761069e-01 8.396323323821e-01 8.438818563170e-01 8.481236687735e-01 8.523578531408e-01 8.565838086967e-01 8.607947053568e-01 8.649956238332e-01 8.691753936804e-01 8.733409784895e-01 8.774854729724e-01 8.816068279295e-01 8.857073578621e-01 8.897773414249e-01 8.938249634982e-01 8.978393779125e-01 9.018235669494e-01 9.057755183453e-01 9.096898484764e-01 9.135710722805e-01 9.174091200901e-01 9.212099647289e-01 9.249679933747e-01 9.286810400108e-01 9.323512204645e-01 9.359700513759e-01 9.395443320305e-01 9.430635020611e-01 9.465349883570e-01 9.499516714931e-01 9.533107495199e-01 9.566176377479e-01 9.598605932821e-01 9.630491764078e-01 9.661728149674e-01 9.692364119722e-01 9.722357331752e-01 9.751674738384e-01 9.780382999954e-01 9.808350277915e-01 9.835668852246e-01 9.862266122537e-01 9.888145738485e-01 9.913332940991e-01 9.937722612765e-01 9.961426354049e-01 9.984321495178e-01 1.000647651879e+00 1.002785371691e+00 1.004841380496e+00 1.006822381550e+00 1.008717837733e+00 1.010537348410e+00 1.012270378374e+00 1.013921828331e+00 1.015491670655e+00 1.016973146345e+00 1.018375237729e+00 1.019686018699e+00 1.020915620762e+00 1.022057026061e+00 1.023110240231e+00 1.024080182495e+00 1.024957091120e+00 1.025752640687e+00 1.026454789400e+00 1.027072116970e+00 1.027601687917e+00 1.028039655984e+00 1.028393667510e+00 1.028654252753e+00 1.028832735483e+00 1.028919011952e+00 1.028918850622e+00 1.028833042402e+00 1.028655484200e+00 1.028397586447e+00 1.028048174939e+00 1.027616580467e+00 1.027099802748e+00 1.026496797244e+00 1.025813962793e+00 1.025044288330e+00 1.024197692255e+00 1.023266421299e+00 1.022257993670e+00 1.021171504852e+00 1.020004191832e+00 1.018767097924e+00 1.017447944915e+00 1.016061829340e+00 1.014601102258e+00 1.013070618345e+00 1.011475743182e+00 1.009807188431e+00 1.008082161616e+00 1.006286920571e+00 1.004436702829e+00 1.002526632975e+00 1.000557263020e+00 9.985413913752e-01 9.964645997179e-01 9.943479994724e-01 9.921775890695e-01 9.899666879677e-01 9.877166853240e-01 9.854213709752e-01 9.831022997735e-01 9.807382931606e-01 9.783551229001e-01 9.759406646819e-01 9.735038694893e-01 9.710532356936e-01 9.685745326214e-01 9.660997326067e-01 9.635999525868e-01 9.611072036615e-01 9.586076769004e-01 9.561076486101e-01 9.536233613754e-01 9.511339763005e-01 9.486767840308e-01 9.462207732210e-01 9.437977200151e-01 9.413984300193e-01 9.390226393288e-01 9.366961993532e-01 9.343882830134e-01 9.321448446800e-01 9.299315185041e-01 9.277782231514e-01 9.256814894865e-01 9.236339433740e-01 9.216684775445e-01 9.197485542498e-01 9.179226701174e-01 9.161573603495e-01 9.144783808527e-01 9.128874542518e-01 9.113721563975e-01 9.099672398886e-01 9.086375062090e-01 9.074252500892e-01 9.063029377383e-01 9.052900246029e-01 9.043931593475e-01 9.035927135369e-01 9.029269942015e-01 9.023608555093e-01 9.019279101329e-01 9.016106367910e-01 9.014177190112e-01 9.013594123418e-01 9.014163973913e-01 9.016166756691e-01 9.019363398956e-01 9.023961704259e-01 9.029864213460e-01 9.037075156262e-01 9.045695188127e-01 9.055556588870e-01 9.066847962496e-01 9.079417722217e-01 9.093321138393e-01 9.108557280863e-01 9.125063004024e-01 9.142900252487e-01 9.161966421084e-01 9.182306130434e-01 9.203878689876e-01 9.226626793433e-01 9.250584219061e-01 9.275669311284e-01 9.301876215194e-01 9.329185537368e-01 9.357491410628e-01 9.386862591830e-01 9.417166764449e-01 9.448401749793e-01 9.480548988438e-01 9.513472087378e-01 9.547265278292e-01 9.581724076375e-01 9.616933797983e-01 9.652780784977e-01 9.689165640315e-01 9.726178660008e-01 9.763554784377e-01 9.801479954548e-01 9.839699303243e-01 9.878258289416e-01 9.917110134498e-01 9.956077415633e-01 9.995312918267e-01 1.003449979925e+00 1.007381874321e+00 1.011304942549e+00 1.015218319335e+00 1.019122834775e+00 1.022996676705e+00 1.026855398840e+00 1.030670306963e+00 1.034455295885e+00 1.038192826519e+00 1.041879897285e+00 1.045515354828e+00 1.049083523285e+00 1.052593585820e+00 1.056023604660e+00 1.059381679649e+00 1.062654258781e+00 1.065840497169e+00 1.068934784435e+00 1.071927246642e+00 1.074822541053e+00 1.077603005299e+00 1.080279372565e+00 1.082831674977e+00 1.085268579603e+00 1.087576777040e+00 1.089754305800e+00 1.091803307003e+00 1.093706207308e+00 1.095478921662e+00 1.097096007651e+00 1.098572430575e+00 1.099895199819e+00 1.101060201488e+00 1.102075527326e+00 1.102919913380e+00 1.103612501018e+00 1.104131081680e+00 1.104486987485e+00 1.104675010174e+00 1.104686605916e+00 1.104534305099e+00 1.104198858125e+00 1.103696975123e+00 1.103013456965e+00 1.102156028671e+00 1.101123723289e+00 1.099909918223e+00 1.098525776580e+00 1.096958869759e+00 1.095221217996e+00 1.093306116510e+00 1.091217874678e+00 1.088956669635e+00 1.086525935312e+00 1.083927644346e+00 1.081161990401e+00 1.078234816482e+00 1.075142712963e+00 1.071900489458e+00 1.068498585560e+00 1.064952092660e+00 1.061258462106e+00 1.057421711745e+00 1.053455450278e+00 1.049350365906e+00 1.045131000737e+00 1.040784583668e+00 1.036331181972e+00 1.031772116901e+00 1.027110929210e+00 1.022366970320e+00 1.017532628115e+00 1.012630666769e+00 1.007658381189e+00 1.002631945289e+00 9.975595863713e-01 9.924460831800e-01 9.873101957081e-01 9.821519110454e-01 9.769924924310e-01 9.718346025422e-01 9.666939867396e-01 9.615804740496e-01 9.565068123695e-01 9.514842448492e-01 9.465239421200e-01 9.416428255582e-01 9.368441883904e-01 9.321523864315e-01 9.275670677826e-01 9.231114759687e-01 9.187926640605e-01 9.146188787136e-01 9.106141798518e-01 9.067722757354e-01 9.031244090712e-01 8.996639079312e-01 8.964108004605e-01 8.933757209445e-01 8.905569242880e-01 8.879806842708e-01 8.856349703062e-01 8.835429911811e-01 8.816997162349e-01 8.801139997279e-01 8.787935662983e-01 8.777331385841e-01 8.769438641058e-01 8.764174935220e-01 8.761606180729e-01 8.761664117140e-01 8.764366023507e-01 8.769627097764e-01 8.777432907846e-01 8.787700674077e-01 8.800344726996e-01 8.815336605515e-01 8.832467019719e-01 8.851774865488e-01 8.873003567583e-01 8.896131531421e-01 8.920987755283e-01 8.947380732892e-01 8.975283204538e-01 9.004377257865e-01 9.034667980986e-01 9.065863824422e-01 9.097873315601e-01 9.130500863191e-01 9.163537705272e-01 9.196886386811e-01 9.230279471542e-01 9.263639795493e-01 9.296703652494e-01 9.329378545123e-01 9.361435829966e-01 9.392733370807e-01 9.423141328808e-01 9.452423925879e-01 9.480549522819e-01 9.507224926159e-01 9.532473653682e-01 9.556048301917e-01 9.577852619510e-01 9.597841391477e-01 9.615785510380e-01 9.631742589548e-01 9.645488942179e-01 9.657062810779e-01 9.666330712273e-01 9.673260526141e-01 9.677857541113e-01 9.679998560714e-01 9.679816554500e-01 9.677141940520e-01 9.672137348863e-01 9.664725868250e-01 9.654978429909e-01 9.643002711326e-01 9.628749101983e-01 9.612444602518e-01 9.594026356816e-01 9.573742726415e-01 9.551609398036e-01 9.527805671571e-01 9.502508054188e-01 9.475790927431e-01 9.447929937066e-01 9.418984969739e-01 9.389269501880e-01 9.358884947603e-01 9.328099540193e-01 9.297107244265e-01 9.266116632237e-01 9.235423397673e-01 9.205137158504e-01 9.175644132281e-01 9.147043274043e-01 9.119662780477e-01 9.093714985127e-01 9.069380252843e-01 9.046989846898e-01 9.026628829902e-01 9.008642128025e-01 8.993133943799e-01 8.980349669177e-01 8.970458955167e-01 8.963593797440e-01 8.959970099456e-01 8.959650691021e-01 8.962843500902e-01 8.969549043859e-01 8.979945892426e-01 8.994058995125e-01 9.011946476445e-01 9.033682246068e-01 9.059220229352e-01 9.088660057226e-01 9.121897463065e-01 9.158990558893e-01 9.199853463753e-01 9.244464757745e-01 9.292784719996e-01 9.344690212066e-01 9.400181751277e-01 9.459097577438e-01 9.521421444242e-01 9.586983014552e-01 9.655717753246e-01 9.727516197905e-01 9.802213257079e-01 9.879748764928e-01 9.959917179797e-01 1.004266364598e+00 1.012772962525e+00 1.021503979541e+00 1.030437043948e+00 1.039557842045e+00 1.048848397162e+00 1.058281631107e+00 1.067845678989e+00 1.077506984654e+00 1.087249572976e+00 1.097043260232e+00 1.106861921583e+00 1.116679090256e+00 1.126457827856e+00 1.136176092671e+00 1.145791062234e+00 1.155277060663e+00 1.164592937986e+00 1.173703617980e+00 1.182574366226e+00 1.191163912216e+00 1.199439686330e+00 1.207356465663e+00 1.214884131459e+00 1.221980548885e+00 1.228612694974e+00 1.234746720390e+00 1.240347212588e+00 1.245389991906e+00 1.249839300212e+00 1.253681276743e+00 1.256887070244e+00 1.259444419312e+00 1.261344205893e+00 1.262572902928e+00 1.263139097596e+00 1.263039393296e+00 1.262292571682e+00 1.260911156865e+00 1.258922929863e+00 1.256362268029e+00 1.253263566478e+00 1.249681256327e+00 1.245661663791e+00 1.241273171914e+00 1.236580607991e+00 1.231659120263e+00 1.226589629185e+00 1.221454769759e+00 1.216345819826e+00 1.211350412840e+00 1.206563969763e+00 1.202074502239e+00 1.197973534159e+00 1.194343390937e+00 1.191265382316e+00 1.188809405955e+00 1.187031876235e+00 1.185989257473e+00 1.185709859267e+00 1.186221106105e+00 1.187523807548e+00 1.189610208232e+00 1.192453458000e+00 1.196011037382e+00 1.200227368088e+00 1.205027342807e+00 1.210330992903e+00 1.216040303619e+00 1.222054697210e+00 1.228262627404e+00 1.234548347301e+00 1.240798878331e+00 1.246890709458e+00 1.252715142444e+00 1.258157498481e+00 1.263115459723e+00 1.267489974634e+00 1.271190528251e+00 1.274145696995e+00 1.276278856358e+00 1.277545550593e+00 1.277896671057e+00 1.277307690177e+00 1.275762679768e+00 1.273256909953e+00 1.269808482900e+00 1.265432636009e+00 1.260174588327e+00 1.254073916177e+00 1.247191420096e+00 1.239593362489e+00 1.231347790872e+00 1.222542364955e+00 1.213249715940e+00 1.203563774886e+00 1.193565495429e+00 1.183341149198e+00 1.172975328333e+00 1.162543286794e+00 1.152125882728e+00 1.141782680119e+00 1.131586436898e+00 1.121587928173e+00 1.111840849970e+00 1.102391349476e+00 1.093277392695e+00 1.084547084839e+00 1.076227089001e+00 1.068366581297e+00 1.060997170715e+00 1.054165525199e+00 1.047921635551e+00 1.042309938683e+00 1.037401259633e+00 1.033244486031e+00 1.029917745722e+00 1.027482901641e+00 1.026010023686e+00 1.025567351644e+00 1.026204557939e+00 1.027978034647e+00 1.030909643278e+00 1.035020259150e+00 1.040294817046e+00 1.046703547466e+00 1.054189719615e+00 1.062664775909e+00 1.072026396970e+00 1.082135713747e+00 1.092851758449e+00 1.104000648299e+00 1.115409606918e+00 1.126897039734e+00 1.138277424981e+00 1.149377222208e+00 1.160023997358e+00 1.170069705583e+00 1.179374037423e+00 1.187830259185e+00 1.195347126278e+00 1.201865880950e+00 1.207358742454e+00 1.211814748596e+00 1.215267742371e+00 1.217761736023e+00 1.219379379560e+00 1.220212528451e+00 1.220375796641e+00 1.219998068366e+00 1.219202930461e+00 1.218138570338e+00 1.216919938992e+00 1.215681443739e+00 1.214522445199e+00 1.213535406259e+00 1.212799634655e+00 1.212348645298e+00 1.212233057546e+00 1.212441342774e+00 1.212979214222e+00 1.213819713044e+00 1.214921486637e+00 1.216258576350e+00 1.217765802846e+00 1.219420317215e+00 1.221159375117e+00 1.222956410225e+00 1.224775782200e+00 1.226575519632e+00 1.228346237295e+00 1.230037112287e+00 1.231643275690e+00 1.233108785099e+00 1.234406225547e+00 1.235486664564e+00 1.236276430329e+00 1.236735109157e+00 1.236753008242e+00 1.236279757258e+00 1.235208262367e+00 1.233456393571e+00 1.230955069301e+00 1.227603851771e+00 1.223373162020e+00 1.218181246537e+00 1.212014242933e+00 1.204852811239e+00 1.196686108164e+00 1.187557124331e+00 1.177474463969e+00 1.166518551191e+00 1.154743059319e+00 1.142249491489e+00 1.129155320586e+00 1.115594116343e+00 1.101761683046e+00 1.087860523725e+00 1.074183995761e+00 1.061043692495e+00 1.048838196968e+00 1.038012855069e+00 1.029047711637e+00 1.022473063610e+00 1.018767183588e+00 1.017349543513e+00 1.016906363228e+00 1.018474133288e+00 1.023220053679e+00 1.031930878299e+00 1.044654892068e+00 1.060667290103e+00 1.078675830314e+00 1.097270953442e+00 1.115387488175e+00 1.132558041721e+00 1.148897694357e+00 1.164911224231e+00 1.181101188299e+00 1.197573493342e+00 1.213854719164e+00 1.228947558545e+00 1.241573328919e+00 1.250565346081e+00 1.255247282974e+00 1.255601450312e+00 1.252247659044e+00 1.246247183174e+00 1.238712578825e+00 1.230422186630e+00 1.221625075511e+00 1.212034912575e+00 1.201045898041e+00 1.188149942841e+00 1.173303791586e+00 1.157119444506e+00 1.140857110128e+00 1.126152988586e+00 1.114540691785e+00 1.106993353167e+00 1.103680394557e+00 1.103990979915e+00 1.106861965525e+00 1.111275006384e+00 1.116628158143e+00 1.122888769073e+00 1.130485074063e+00 1.139952122655e+00 1.151469540584e+00 1.164556549439e+00 1.178061387944e+00 1.173571344834e+00 1.116286323224e+00 1.028054526107e+00 9.539033893830e-01 9.431236431536e-01 1.009097334943e+00 1.115190370589e+00 1.208902273804e+00 1.251628883956e+00 1.226785147505e+00 1.140532497698e+00 1.022188954531e+00 9.219132076665e-01 8.918088125963e-01 9.427621175842e-01 1.031919397946e+00 1.104623872348e+00 1.125915868254e+00 1.086854395676e+00 1.004011812883e+00 9.177749976215e-01 8.800113709245e-01 9.176269588723e-01 1.004627682477e+00 1.088534701927e+00 1.127274870976e+00 1.102095020322e+00 1.020013171827e+00 9.157882718978e-01 8.494706173562e-01 8.749815303303e-01 9.849213598714e-01 1.120142585655e+00 1.223429739014e+00 1.261188755716e+00 1.224446693560e+00 1.128250136261e+00 1.012066000484e+00 9.345025242964e-01 9.430316698136e-01 1.028639225089e+00 1.136058474079e+00 1.211549448648e+00 1.224466546328e+00 1.168881331892e+00 1.062437803128e+00 9.456798139414e-01 8.743689472983e-01 8.870285322549e-01 9.664756692088e-01 1.058948685447e+00 1.117931861482e+00 1.120117856226e+00 1.065343208775e+00 9.745481978040e-01 8.867020695818e-01 8.461246738293e-01 8.726318404869e-01 9.432700395952e-01 1.016179470489e+00 1.059975199659e+00 1.063244684604e+00 1.033978525942e+00 9.953394331530e-01 9.761629712708e-01 9.944183728984e-01 1.044516862482e+00 1.102990651656e+00 1.145055743328e+00 1.156340677766e+00 1.136728640287e+00 1.099483510792e+00 1.066111858181e+00 1.056242988099e+00 1.075857751748e+00 1.113785554212e+00 1.150345509389e+00 1.168984135224e+00 1.163152024425e+00 1.137553674079e+00 1.105257282568e+00 1.081118473549e+00 1.073333709000e+00 1.078459451967e+00 1.084229933206e+00 1.077946841573e+00 1.054045490163e+00 1.017774154565e+00 9.840259288827e-01 9.704247283944e-01 9.860354199202e-01 1.023892952564e+00 1.065330378883e+00 1.091012794783e+00 1.089725432551e+00 1.062264481599e+00 1.021500403542e+00 9.882350765965e-01 9.812777485725e-01 1.005345035225e+00 1.047517343996e+00 1.086462195289e+00 1.104419731914e+00 1.094137503747e+00 1.060650775893e+00 1.019153482246e+00 9.886338848473e-01 9.814506452847e-01 9.950591158427e-01 1.013885761370e+00 1.019666556662e+00 1.001181062155e+00 9.591374154983e-01 9.068209886146e-01 8.659737395092e-01 8.561406347666e-01 8.810903324954e-01 9.260011275756e-01 9.690219041029e-01 9.939301666845e-01 9.958851046851e-01 9.814602673157e-01 9.948479714723e-01
 1.006178054648e+00 1.005162174911e+00 1.004158796508e+00 1.002970693306e+00 1.001523137763e+00 9.999003543968e-01 9.982790584551e-01 9.968270394977e-01 9.956120441243e-01 9.945560548050e-01 9.934694187839e-01 9.921677932981e-01 9.906089944578e-01 9.889220322754e-01 9.873069187337e-01 9.858976025674e-01 9.846872253658e-01 9.835561355739e-01 9.823440011175e-01 9.809379478972e-01 9.793328299888e-01 9.776334588121e-01 9.759902954953e-01 9.745074223825e-01 9.731944004039e-01 9.719625417133e-01 9.706661584278e-01 9.691710033507e-01 9.674451849174e-01 9.655990883187e-01 9.638259682713e-01 9.622669023309e-01 9.609179897189e-01 9.596351508482e-01 9.582334387369e-01 9.565900000991e-01 9.547196819225e-01 9.527713056130e-01 9.509460039346e-01 9.493666916039e-01 9.479966008797e-01 9.466631051990e-01 9.451692906320e-01 9.434091702568e-01 9.414317534048e-01 9.394142579529e-01 9.375563879174e-01 9.359499237573e-01 9.345208545250e-01 9.330813665436e-01 9.314584911420e-01 9.295883384064e-01 9.275379343373e-01 9.254644956058e-01 9.235318049616e-01 9.218222991296e-01 9.202805146735e-01 9.187449593422e-01 9.170414272072e-01 9.150847923227e-01 9.129271914903e-01 9.107420450841e-01 9.087268292938e-01 9.069764957775e-01 9.054081861012e-01 9.038116155572e-01 9.019935302291e-01 8.998963606257e-01 8.976289701842e-01 8.953957726766e-01 8.933791862884e-01 8.916213342213e-01 8.899949544756e-01 8.882867917922e-01 8.863357070449e-01 8.841196016622e-01 8.817654149161e-01 8.794840087206e-01 8.774464958458e-01 8.756707177571e-01 8.739956252026e-01 8.721907270818e-01 8.701038921560e-01 8.677553499897e-01 8.653284830750e-01 8.630573874643e-01 8.610802407222e-01 8.593359682493e-01 8.576114850525e-01 8.556883926507e-01 8.534772344488e-01 8.510670956496e-01 8.486667465727e-01 8.464784832732e-01 8.445647468146e-01 8.428127067908e-01 8.410129672431e-01 8.389994469587e-01 8.367405685524e-01 8.343481738955e-01 8.320109073231e-01 8.298802335892e-01 8.279777252287e-01 8.261874731094e-01 8.243336939184e-01 8.222796000949e-01 8.199952868051e-01 8.175839313447e-01 8.152207023775e-01 8.130536661814e-01 8.111116305109e-01 8.092784276029e-01 8.073646027350e-01 8.052089718018e-01 8.027839774259e-01 8.002241960456e-01 7.977544414657e-01 7.955448089610e-01 7.935921646827e-01 7.917157840299e-01 7.896672381565e-01 7.872935994087e-01 7.846523060216e-01 7.819821661531e-01 7.795457461658e-01 7.774433922038e-01 7.755418962585e-01 7.735733584950e-01 7.713170909259e-01 7.687592025039e-01 7.660957331314e-01 7.635888356723e-01 7.613761822200e-01 7.593891323793e-01 7.574166867371e-01 7.552610299779e-01 7.528668145427e-01 7.503356726588e-01 7.478425277329e-01 7.455056989536e-01 7.433287110307e-01 7.412188356158e-01 7.390585479194e-01 7.367719741894e-01 7.343576852033e-01 7.318785644499e-01 7.294236956294e-01 7.270608113799e-01 7.248034506719e-01 7.226007385802e-01 7.203656552866e-01 7.180341936382e-01 7.156112977046e-01 7.131651231962e-01 7.107730689214e-01 7.084703941942e-01 7.062257987847e-01 7.039755821072e-01 7.016745666317e-01 6.993256522135e-01 6.969575780399e-01 6.945951710266e-01 6.922421165865e-01 6.898957369452e-01 6.875590573502e-01 6.852375972892e-01 6.829256774517e-01 6.806008352703e-01 6.782417737358e-01 6.758557534630e-01 6.734770348214e-01 6.711407819040e-01 6.688502235664e-01 6.665752731097e-01 6.642839272591e-01 6.619675975958e-01 6.596473172932e-01 6.573459244713e-01 6.550684695512e-01 6.528016932254e-01 6.505296869311e-01 6.482533950074e-01 6.459810865722e-01 6.437189874467e-01 6.414631094958e-01 6.392061444356e-01 6.369472895493e-01 6.346910605616e-01 6.324483821038e-01 6.302177260497e-01 6.279978262317e-01 6.257862732632e-01 6.235798923915e-01 6.213771012235e-01 6.191794468598e-01 6.169906563611e-01 6.148155802797e-01 6.126536636537e-01 6.105031583981e-01 6.083593748257e-01 6.062242874698e-01 6.041006758282e-01 6.019948108709e-01 5.999025903408e-01 5.978182532762e-01 5.957425211306e-01 5.936812601101e-01 5.916379949958e-01 5.896088195556e-01 5.875881094205e-01 5.855738004647e-01 5.835725294862e-01 5.815915004579e-01 5.796307829394e-01 5.776822603161e-01 5.757457436537e-01 5.738245292968e-01 5.719243180483e-01 5.700459105229e-01 5.681867946295e-01 5.663412276043e-01 5.645109284386e-01 5.627032177281e-01 5.609157886237e-01 5.591444369396e-01 5.573895800084e-01 5.556545262224e-01 5.539417322349e-01 5.522522675160e-01 5.505847648557e-01 5.489352350633e-01 5.473066424492e-01 5.457054409113e-01 5.441314033287e-01 5.425780012539e-01 5.410478633295e-01 5.395409072614e-01 5.380575555269e-01 5.366014981453e-01 5.351717164046e-01 5.337659580658e-01 5.323855564563e-01 5.310334295337e-01 5.297073482719e-01 5.284087810121e-01 5.271389921235e-01 5.258964501167e-01 5.246821630952e-01 5.234982247476e-01 5.223425604758e-01 5.212152055656e-01 5.201207268375e-01 5.190572103502e-01 5.180223703172e-01 5.170196846915e-01 5.160489128158e-01 5.151078433748e-01 5.142007891749e-01 5.133294108954e-01 5.124895441274e-01 5.116821150142e-01 5.109092297197e-01 5.101688568020e-01 5.094635175862e-01 5.087956625546e-01 5.081610053479e-01 5.075600844730e-01 5.069948863073e-01 5.064664238163e-01 5.059722731010e-01 5.055162030158e-01 5.050955305935e-01 5.047088978804e-01 5.043609795061e-01 5.040513191185e-01 5.037772212168e-01 5.035415805936e-01 5.033435763480e-01 5.031812422074e-01 5.030570197134e-01 5.029720041065e-01 5.029247306101e-01 5.029150472156e-01 5.029448903069e-01 5.030114459556e-01 5.031164062259e-01 5.032609110901e-01 5.034427520807e-01 5.036618506777e-01 5.039214264077e-01 5.042187945362e-01 5.045541403850e-01 5.049279945544e-01 5.053401399404e-01 5.057885090641e-01 5.062775746465e-01 5.068043528221e-01 5.073683010801e-01 5.079703063967e-01 5.086096740659e-01 5.092865991923e-01 5.100020342746e-01 5.107548363844e-01 5.115434696907e-01 5.123688561447e-01 5.132313043717e-01 5.141291997306e-01 5.150642451309e-01 5.160354702155e-01 5.170421197879e-01 5.180831928550e-01 5.191599709294e-01 5.202724826967e-01 5.214179562073e-01 5.225981101292e-01 5.238120221912e-01 5.250589674113e-01 5.263401538721e-01 5.276539382697e-01 5.289993599835e-01 5.303789274272e-01 5.317899340473e-01 5.332311005955e-01 5.347037734794e-01 5.362060529192e-01 5.377389635174e-01 5.393018454693e-01 5.408957053029e-01 5.425182033565e-01 5.441699780909e-01 5.458497661685e-01 5.475546793361e-01 5.492880336368e-01 5.510488219479e-01 5.528352477731e-01 5.546492963397e-01 5.564888875167e-01 5.583535594026e-01 5.602430981581e-01 5.621558048640e-01 5.640906199666e-01 5.660488103378e-01 5.680302142392e-01 5.700346915746e-01 5.720625474722e-01 5.741120766868e-01 5.761807115802e-01 5.782680063210e-01 5.803749601328e-01 5.825009437374e-01 5.846479589153e-01 5.868148741372e-01 5.889995280419e-01 5.912023233734e-01 5.934196701267e-01 5.956516250607e-01 5.978999770211e-01 6.001650024764e-01 6.024466420089e-01 6.047442390184e-01 6.070552590121e-01 6.093789428374e-01 6.117148891662e-01 6.140625105954e-01 6.164220760233e-01 6.187946113295e-01 6.211805984417e-01 6.235772314476e-01 6.259839575167e-01 6.283983204073e-01 6.308209384881e-01 6.332527221058e-01 6.356939578791e-01 6.381443088707e-01 6.406028021332e-01 6.430681919052e-01 6.455378729973e-01 6.480131146123e-01 6.504934323900e-01 6.529799969730e-01 6.554731364067e-01 6.579713940160e-01 6.604721606153e-01 6.629754687039e-01 6.654801677620e-01 6.679868138616e-01 6.704972455687e-01 6.730090400307e-01 6.755231857415e-01 6.780376031078e-01 6.805508099236e-01 6.830618362022e-01 6.855740960969e-01 6.880840568995e-01 6.905940011175e-01 6.931016975304e-01 6.956042142767e-01 6.981056827669e-01 7.006024515267e-01 7.030958407119e-01 7.055858687492e-01 7.080697412761e-01 7.105470353933e-01 7.130201887124e-01 7.154877199839e-01 7.179476715937e-01 7.204035408659e-01 7.228521386159e-01 7.252908536248e-01 7.277209535437e-01 7.301426263679e-01 7.325571889172e-01 7.349635388581e-01 7.373605579672e-01 7.397470449665e-01 7.421224595570e-01 7.444859441478e-01 7.468399889772e-01 7.491826548319e-01 7.515138559465e-01 7.538327827612e-01 7.561383442793e-01 7.584302009644e-01 7.607095615307e-01 7.629750030109e-01 7.652252849430e-01 7.674612084482e-01 7.696820840858e-01 7.718873964669e-01 7.740779355767e-01 7.762522298079e-01 7.784097144905e-01 7.805499624987e-01 7.826720165805e-01 7.847776611256e-01 7.868662962959e-01 7.889366331281e-01 7.909893849779e-01 7.930216791372e-01 7.950342824745e-01 7.970280038265e-01 7.990021594781e-01 8.009564283149e-01 8.028911191770e-01 8.048030746394e-01 8.066937970986e-01 8.085632225658e-01 8.104095013755e-01 8.122358314967e-01 8.140390544337e-01 8.158182615912e-01 8.175740480187e-01 8.193063412584e-01 8.210149703593e-01 8.226999845520e-01 8.243593955883e-01 8.259941470932e-01 8.276044823298e-01 8.291879844955e-01 8.307450593380e-01 8.322780414339e-01 8.337841986107e-01 8.352637882726e-01 8.367167391337e-01 8.381410021953e-01 8.395380941769e-01 8.409087110749e-01 8.422505939755e-01 8.435646502745e-01 8.448502032130e-01 8.461060738139e-01 8.473333011429e-01 8.485311777566e-01 8.496990268890e-01 8.508394582807e-01 8.519477446616e-01 8.530253645634e-01 8.540730058751e-01 8.550889070314e-01 8.560749310206e-01 8.570288667512e-01 8.579509150045e-01 8.588415159077e-01 8.596990496775e-01 8.605243603953e-01 8.613179109891e-01 8.620786644751e-01 8.628060470275e-01 8.635009640479e-01 8.641602385681e-01 8.647872739035e-01 8.653818115747e-01 8.659411732375e-01 8.664671368089e-01 8.669579934097e-01 8.674145659597e-01 8.678380562950e-01 8.682249253937e-01 8.685790816928e-01 8.688960119076e-01 8.691783123904e-01 8.694259026324e-01 8.696376270112e-01 8.698133346046e-01 8.699541867062e-01 8.700572849352e-01 8.701247617062e-01 8.701574288112e-01 8.701523632664e-01 8.701126222564e-01 8.700347555471e-01 8.699205874178e-01 8.697708964482e-01 8.695833468876e-01 8.693605081564e-01 8.691014218605e-01 8.688033793142e-01 8.684704038595e-01 8.680990103426e-01 8.676923525431e-01 8.672488827329e-01 8.667669872191e-01 8.662481198734e-01 8.656931847432e-01 8.651007296910e-01 8.644723635529e-01 8.638065159489e-01 8.631027940716e-01 8.623645676883e-01 8.615871368759e-01 8.607748087623e-01 8.599252641530e-01 8.590389962454e-01 8.581176689088e-01 8.571588779522e-01 8.561646999133e-01 8.551346163595e-01 8.540674060735e-01 8.529647394566e-01 8.518272705436e-01 8.506541332363e-01 8.494459843489e-01 8.482019467610e-01 8.469240668128e-01 8.456121741555e-01 8.442646166191e-01 8.428837162217e-01 8.414684901267e-01 8.400199693305e-01 8.385385773707e-01 8.370239223163e-01 8.354758324538e-01 8.338970635824e-01 8.322839288046e-01 8.306409157085e-01 8.289670364779e-01 8.272607928479e-01 8.255249885842e-01 8.237592294742e-01 8.219634574599e-01 8.201392952171e-01 8.182851077479e-01 8.164046883268e-01 8.144952294242e-01 8.125587579030e-01 8.105961142126e-01 8.086065455041e-01 8.065927030013e-01 8.045528930172e-01 8.024896042303e-01 8.004026457428e-01 7.982923557955e-01 7.961604550074e-01 7.940065999701e-01 7.918313681637e-01 7.896364119450e-01 7.874222355364e-01 7.851885912824e-01 7.829381553575e-01 7.806706921924e-01 7.783877413510e-01 7.760889753331e-01 7.737753180455e-01 7.714491261474e-01 7.691106047550e-01 7.667609378548e-01 7.643994199162e-01 7.620286134724e-01 7.596506738317e-01 7.572644776948e-01 7.548722657179e-01 7.524752905605e-01 7.500740746914e-01 7.476702445540e-01 7.452642096596e-01 7.428580719396e-01 7.404532199155e-01 7.380500181904e-01 7.356500913533e-01 7.332561831040e-01 7.308674199733e-01 7.284862684363e-01 7.261138891005e-01 7.237517275407e-01 7.214022772369e-01 7.190645687810e-01 7.167426092496e-01 7.144374500778e-01 7.121484184132e-01 7.098798541930e-01 7.076322991393e-01 7.054071752847e-01 7.032060540510e-01 7.010302890554e-01 6.988823041927e-01 6.967639615540e-01 6.946761783071e-01 6.926207148422e-01 6.905998947776e-01 6.886148577732e-01 6.866681665637e-01 6.847600771008e-01 6.828937710875e-01 6.810705497188e-01 6.792922463179e-01 6.775599817380e-01 6.758769198891e-01 6.742435404866e-01 6.726618140142e-01 6.711340382053e-01 6.696612362357e-01 6.682457818959e-01 6.668896106141e-01 6.655934818142e-01 6.643597508819e-01 6.631904256068e-01 6.620864107639e-01 6.610497236779e-01 6.600808826976e-01 6.591838681435e-01 6.583573281001e-01 6.576042845175e-01 6.569271015312e-01 6.563247473175e-01 6.558005413099e-01 6.553555509312e-01 6.549890984025e-01 6.547058250231e-01 6.545033357140e-01 6.543855436675e-01 6.543515455394e-01 6.544027928582e-01 6.545403490331e-01 6.547649108407e-01 6.550778969444e-01 6.554787499070e-01 6.559687848304e-01 6.565480601283e-01 6.572181809999e-01 6.579786216104e-01 6.588298910679e-01 6.597716148923e-01 6.608040161896e-01 6.619279596919e-01 6.631427542183e-01 6.644479539124e-01 6.658442117814e-01 6.673320698968e-01 6.689084095490e-01 6.705743654828e-01 6.723300591435e-01 6.741745371762e-01 6.761063562961e-01 6.781245584120e-01 6.802299877840e-01 6.824203797422e-01 6.846946045490e-01 6.870531168869e-01 6.894930379785e-01 6.920145616387e-01 6.946151764819e-01 6.972936074046e-01 7.000508839405e-01 7.028827529172e-01 7.057889683900e-01 7.087685965250e-01 7.118181653902e-01 7.149382708869e-01 7.181252648179e-01 7.213797003144e-01 7.246972225775e-01 7.280781787437e-01 7.315189724287e-01 7.350184425003e-01 7.385758552156e-01 7.421878460852e-01 7.458524833977e-01 7.495687472359e-01 7.533329174564e-01 7.571461551078e-01 7.610022902517e-01 7.649028789662e-01 7.688434383331e-01 7.728226872615e-01 7.768391152223e-01 7.808894113208e-01 7.849734665289e-01 7.890857872845e-01 7.932267351783e-01 7.973948899126e-01 8.015843937827e-01 8.057986110161e-01 8.100285157030e-01 8.142784429423e-01 8.185428040690e-01 8.228196466825e-01 8.271089537896e-01 8.314040928607e-01 8.357084166192e-01 8.400150341591e-01 8.443251507421e-01 8.486358112808e-01 8.529421867136e-01 8.572482834001e-01 8.615441802760e-01 8.658354448516e-01 8.701140928067e-01 8.743799057372e-01 8.786341964709e-01 8.828677008530e-01 8.870875731960e-01 8.912828322401e-01 8.954574951695e-01 8.996081847997e-01 9.037305296377e-01 9.078290436547e-01 9.118921040401e-01 9.159276740044e-01 9.199262715846e-01 9.238898817136e-01 9.278176326188e-01 9.317020419458e-01 9.355507947294e-01 9.393503375568e-01 9.431099376434e-01 9.468210946670e-01 9.504830788114e-01 9.540991462002e-01 9.576585618140e-01 9.611709131583e-01 9.646236739739e-01 9.680227006311e-01 9.713651874931e-01 9.746441788702e-01 9.778681594775e-01 9.810234206305e-01 9.841213047972e-01 9.871505375561e-01 9.901134940179e-01 9.930117541981e-01 9.958354300469e-01 9.985961637312e-01 1.001278467308e+00 1.003893324071e+00 1.006432183251e+00 1.008895174387e+00 1.011286042379e+00 1.013593374773e+00 1.015829081352e+00 1.017981329787e+00 1.020055527875e+00 1.022049243547e+00 1.023958109589e+00 1.025790557911e+00 1.027531660169e+00 1.029194873016e+00 1.030770174468e+00 1.032259757375e+00 1.033667068312e+00 1.034981308025e+00 1.036215973854e+00 1.037356642510e+00 1.038413879788e+00 1.039380732925e+00 1.040257401472e+00 1.041050268530e+00 1.041748288087e+00 1.042362248441e+00 1.042882180540e+00 1.043314903072e+00 1.043659741005e+00 1.043911691017e+00 1.044080033592e+00 1.044152712488e+00 1.044143172220e+00 1.044041098892e+00 1.043852677402e+00 1.043579122464e+00 1.043213953419e+00 1.042769123627e+00 1.042232185365e+00 1.041615113818e+00 1.040912807772e+00 1.040125889641e+00 1.039260215025e+00 1.038308105846e+00 1.037282124526e+00 1.036173680268e+00 1.034988920662e+00 1.033729239213e+00 1.032391140013e+00 1.030986563342e+00 1.029503214567e+00 1.027956654578e+00 1.026338480765e+00 1.024654148054e+00 1.022910053257e+00 1.021096050329e+00 1.019231019522e+00 1.017300037563e+00 1.015319702800e+00 1.013284831382e+00 1.011194989097e+00 1.009066320926e+00 1.006880971298e+00 1.004663655129e+00 1.002398949219e+00 1.000101590034e+00 9.977725716326e-01 9.954046478228e-01 9.930210220112e-01 9.906003544887e-01 9.881709254143e-01 9.857161601263e-01 9.832484931386e-01 9.807777711580e-01 9.782868486997e-01 9.758098260858e-01 9.733174261595e-01 9.708414844790e-01 9.683701139308e-01 9.659074738281e-01 9.634733759991e-01 9.610425820771e-01 9.586573916037e-01 9.562820213049e-01 9.539532432896e-01 9.516574322729e-01 9.493983623620e-01 9.472000252088e-01 9.450311264077e-01 9.429382708709e-01 9.408864148652e-01 9.389071140197e-01 9.369957521911e-01 9.351447703914e-01 9.333874826600e-01 9.316877578887e-01 9.300920428092e-01 9.285691495563e-01 9.271431119584e-01 9.258159256715e-01 9.245742473552e-01 9.234532817366e-01 9.224174405327e-01 9.215068516946e-01 9.206970413896e-01 9.200036666398e-01 9.194342525489e-01 9.189712169532e-01 9.186464125753e-01 9.184298955004e-01 9.183520207263e-01 9.183963792730e-01 9.185683652522e-01 9.188794024695e-01 9.193107150223e-01 9.198862423441e-01 9.205858515332e-01 9.214239398187e-01 9.223953453064e-01 9.234969833379e-01 9.247371246361e-01 9.261038706485e-01 9.276055553294e-01 9.292359130400e-01 9.309948504339e-01 9.328821658156e-01 9.348914933274e-01 9.370274102231e-01 9.392815847213e-01 9.416522907793e-01 9.441404452620e-01 9.467375194668e-01 9.494432214032e-01 9.522555228530e-01 9.551638504945e-01 9.581748442293e-01 9.612709901476e-01 9.644613605699e-01 9.677327173821e-01 9.710795202275e-01 9.745079255395e-01 9.779959020184e-01 9.815580390497e-01 9.851696223295e-01 9.888389019322e-01 9.925572058670e-01 9.963106197585e-01 1.000111898473e+00 1.003931449516e+00 1.007786492701e+00 1.011654040902e+00 1.015536850856e+00 1.019431011805e+00 1.023316866549e+00 1.027212029714e+00 1.031083252013e+00 1.034948091435e+00 1.038785702323e+00 1.042594750708e+00 1.046375726002e+00 1.050107724635e+00 1.053804170949e+00 1.057439607729e+00 1.061025883841e+00 1.064545256946e+00 1.067996086261e+00 1.071376042042e+00 1.074671701032e+00 1.077889527219e+00 1.081009837117e+00 1.084043076769e+00 1.086968644468e+00 1.089793707960e+00 1.092508501508e+00 1.095106888628e+00 1.097590560450e+00 1.099942518679e+00 1.102177581134e+00 1.104270620609e+00 1.106234085378e+00 1.108054804553e+00 1.109729218079e+00 1.111264477120e+00 1.112636928877e+00 1.113868356000e+00 1.114932073873e+00 1.115842074065e+00 1.116588535456e+00 1.117165397971e+00 1.117583455652e+00 1.117820949696e+00 1.117898048811e+00 1.117793823313e+00 1.117518367797e+00 1.117068681746e+00 1.116436988205e+00 1.115634748139e+00 1.114646545772e+00 1.113486006656e+00 1.112143028130e+00 1.110623069323e+00 1.108926623076e+00 1.107050728933e+00 1.104999654652e+00 1.102772693351e+00 1.100375811869e+00 1.097804495830e+00 1.095068730397e+00 1.092161007665e+00 1.089094242479e+00 1.085865640346e+00 1.082479083620e+00 1.078944470358e+00 1.075253596162e+00 1.071427581557e+00 1.067454837732e+00 1.063352605516e+00 1.059121627215e+00 1.054765119603e+00 1.050299991450e+00 1.045717579819e+00 1.041041418284e+00 1.036266093488e+00 1.031406413932e+00 1.026470829297e+00 1.021461761889e+00 1.016398896219e+00 1.011279459751e+00 1.006123780633e+00 1.000934084143e+00 9.957264104665e-01 9.905099059366e-01 9.852937942105e-01 9.800926578928e-01 9.749146743229e-01 9.697765590581e-01 9.646840012903e-01 9.596580600302e-01 9.547017732925e-01 9.498353515478e-01 9.450679249897e-01 9.404098420629e-01 9.358827707943e-01 9.314845385262e-01 9.272453300297e-01 9.231603282284e-01 9.192533873433e-01 9.155325662862e-01 9.120022704099e-01 9.086890156409e-01 9.055826510222e-01 9.027119091911e-01 9.000718303176e-01 8.976760638632e-01 8.955357422803e-01 8.936453642120e-01 8.920247936466e-01 8.906654650735e-01 8.895785654478e-01 8.887631119525e-01 8.882209175209e-01 8.879514319984e-01 8.879530220194e-01 8.882241490911e-01 8.887577156860e-01 8.895539311686e-01 8.905988032921e-01 8.918956190812e-01 8.934234794064e-01 8.951826115359e-01 8.971575871504e-01 8.993342723005e-01 9.017096868814e-01 9.042555257108e-01 9.069732637819e-01 9.098334328296e-01 9.128302378428e-01 9.159449444622e-01 9.191549224554e-01 9.224555808194e-01 9.258146083844e-01 9.292273537805e-01 9.326663699197e-01 9.361205050684e-01 9.395692732511e-01 9.429941737371e-01 9.463813758639e-01 9.497067347034e-01 9.529654019698e-01 9.561254498535e-01 9.591873567112e-01 9.621239400683e-01 9.649241370307e-01 9.675802711885e-01 9.700666910379e-01 9.723877573481e-01 9.745147916633e-01 9.764508092242e-01 9.781807808226e-01 9.796957800756e-01 9.809944683512e-01 9.820606169958e-01 9.829028913517e-01 9.835036709167e-01 9.838724244827e-01 9.840005375153e-01 9.838909891326e-01 9.835487671484e-01 9.829669565294e-01 9.821635289220e-01 9.811297886451e-01 9.798860099779e-01 9.784312667030e-01 9.767789142499e-01 9.749416335704e-01 9.729255331201e-01 9.707546388107e-01 9.684319397269e-01 9.659838144646e-01 9.634194646214e-01 9.607618628565e-01 9.580300083554e-01 9.552391810285e-01 9.524191093237e-01 9.495788596998e-01 9.467550032901e-01 9.439565644958e-01 9.412148810921e-01 9.385511547967e-01 9.359831601057e-01 9.335463642732e-01 9.312475508323e-01 9.291235330520e-01 9.271854694937e-01 9.254594986322e-01 9.239665251389e-01 9.227211179127e-01 9.217481460987e-01 9.210553340506e-01 9.206700306947e-01 9.205957210440e-01 9.208529720334e-01 9.214492742299e-01 9.223941789589e-01 9.236999308989e-01 9.253665060535e-01 9.274080576846e-01 9.298188776215e-01 9.326109595682e-01 9.357770704703e-01 9.393201781122e-01 9.432409165554e-01 9.475307566827e-01 9.521933899312e-01 9.572160397063e-01 9.626000213272e-01 9.683350416022e-01 9.744128750664e-01 9.808296060818e-01 9.875695898887e-01 9.946303417699e-01 1.001994095962e+00 1.009656301367e+00 1.017598169589e+00 1.025812571635e+00 1.034282471035e+00 1.042990762822e+00 1.051924359325e+00 1.061060933379e+00 1.070390424966e+00 1.079882573114e+00 1.089522131590e+00 1.099283684547e+00 1.109140649210e+00 1.119071764955e+00 1.129041232710e+00 1.139028413573e+00 1.148991729968e+00 1.158906914689e+00 1.168735126192e+00 1.178439129688e+00 1.187987991829e+00 1.197334006874e+00 1.206448122628e+00 1.215282052402e+00 1.223803219781e+00 1.231966484538e+00 1.239733875854e+00 1.247067753198e+00 1.253925556780e+00 1.260279219778e+00 1.266085619134e+00 1.271320129141e+00 1.275947691282e+00 1.279944436726e+00 1.283293066792e+00 1.285967164599e+00 1.287962914563e+00 1.289264665824e+00 1.289878223013e+00 1.289803080238e+00 1.289050571807e+00 1.287640952317e+00 1.285594809047e+00 1.282951890401e+00 1.279742985154e+00 1.276023973972e+00 1.271843911502e+00 1.267266752835e+00 1.262363022120e+00 1.257205966247e+00 1.251880703216e+00 1.246468785608e+00 1.241063820336e+00 1.235755500096e+00 1.230639790660e+00 1.225807012041e+00 1.221349450458e+00 1.217355320513e+00 1.213900249620e+00 1.211062492584e+00 1.208897425042e+00 1.207462567040e+00 1.206789309262e+00 1.206902267552e+00 1.207809588571e+00 1.209496524223e+00 1.211944520628e+00 1.215105517321e+00 1.218926475106e+00 1.223333568400e+00 1.228245472165e+00 1.233566192010e+00 1.239190953011e+00 1.245015097789e+00 1.250916580455e+00 1.256786426906e+00 1.262501864755e+00 1.267952612790e+00 1.273028081242e+00 1.277621118607e+00 1.281644694952e+00 1.285000087847e+00 1.287621094947e+00 1.289439091993e+00 1.290401962582e+00 1.290472377404e+00 1.289619895757e+00 1.287841067848e+00 1.285124817062e+00 1.281496981045e+00 1.276975795817e+00 1.271602796939e+00 1.265427223002e+00 1.258501084345e+00 1.250900880036e+00 1.242686770719e+00 1.233946066379e+00 1.224754478980e+00 1.215194513703e+00 1.205351531404e+00 1.195300666969e+00 1.185127699094e+00 1.174897150976e+00 1.164687798227e+00 1.154554824184e+00 1.144559249451e+00 1.134756717631e+00 1.125187210973e+00 1.115904851468e+00 1.106938429553e+00 1.098337071257e+00 1.090135594385e+00 1.082377451873e+00 1.075109572846e+00 1.068375600063e+00 1.062242387311e+00 1.056758625749e+00 1.052002145455e+00 1.048042286392e+00 1.044953565612e+00 1.042819264015e+00 1.041703938417e+00 1.041689289979e+00 1.042825093903e+00 1.045163767297e+00 1.048729133794e+00 1.053526673505e+00 1.059542559920e+00 1.066724173223e+00 1.075007918012e+00 1.084286465445e+00 1.094441866780e+00 1.105323637009e+00 1.116769554804e+00 1.128602565359e+00 1.140630202449e+00 1.152670360119e+00 1.164525122569e+00 1.176024729248e+00 1.186993912229e+00 1.197285455420e+00 1.206769509582e+00 1.215337464817e+00 1.222918125777e+00 1.229449474359e+00 1.234920802561e+00 1.239328007665e+00 1.242711627504e+00 1.245126212244e+00 1.246651331801e+00 1.247392307122e+00 1.247450488024e+00 1.246962931798e+00 1.246040299645e+00 1.244819526895e+00 1.243415224415e+00 1.241931596231e+00 1.240476304663e+00 1.239106340663e+00 1.237905917063e+00 1.236893554992e+00 1.236103455884e+00 1.235544003458e+00 1.235193410524e+00 1.235057799080e+00 1.235086988023e+00 1.235276437155e+00 1.235583181372e+00 1.235986007143e+00 1.236470842051e+00 1.237000776375e+00 1.237584619389e+00 1.238183370508e+00 1.238806726608e+00 1.239420392750e+00 1.240009180330e+00 1.240548875038e+00 1.240978592357e+00 1.241276552242e+00 1.241346538298e+00 1.241141631112e+00 1.240567218091e+00 1.239530086011e+00 1.237960942390e+00 1.235739593131e+00 1.232816637307e+00 1.229091625406e+00 1.224514187549e+00 1.219040533273e+00 1.212617499562e+00 1.205252675330e+00 1.196917626308e+00 1.187644905713e+00 1.177449431957e+00 1.166377535669e+00 1.154499206312e+00 1.141885435558e+00 1.128670745734e+00 1.114985631531e+00 1.101048969375e+00 1.087103670327e+00 1.073475333562e+00 1.060562967285e+00 1.048813815059e+00 1.038770463717e+00 1.030970248062e+00 1.025949122437e+00 1.021636097892e+00 1.019167408439e+00 1.019854833898e+00 1.024659031864e+00 1.033804256900e+00 1.046714016553e+00 1.062210296080e+00 1.078956323188e+00 1.095936064873e+00 1.112726778879e+00 1.129482505465e+00 1.146725833025e+00 1.164951515782e+00 1.184208178764e+00 1.203922215165e+00 1.222968822046e+00 1.239938596047e+00 1.253535723689e+00 1.262971511238e+00 1.268127218081e+00 1.269518763348e+00 1.268087105828e+00 1.264813248160e+00 1.260332625208e+00 1.254752348649e+00 1.247666774023e+00 1.238374566871e+00 1.226290048725e+00 1.211309783406e+00 1.194004209395e+00 1.175600575494e+00 1.157745912513e+00 1.142038217150e+00 1.129584422448e+00 1.120749531682e+00 1.115164368354e+00 1.112011647649e+00 1.110510055743e+00 1.110291852355e+00 1.111557742356e+00 1.114970463429e+00 1.121276948658e+00 1.130740404990e+00 1.142568972388e+00 1.155191456034e+00 1.142127365965e+00 1.078046229088e+00 9.956254865931e-01 9.420552568516e-01 9.580908920743e-01 1.041368675360e+00 1.148642777140e+00 1.231551828832e+00 1.258342921092e+00 1.218836073127e+00 1.125036961873e+00 1.011387388554e+00 9.296308149946e-01 9.233885592910e-01 9.885163584772e-01 1.077081295761e+00 1.139304762122e+00 1.146674006508e+00 1.095694440823e+00 1.007275806105e+00 9.240347226090e-01 8.946799722317e-01 9.370941066885e-01 1.019428947363e+00 1.090761713316e+00 1.113517362949e+00 1.073841165335e+00 9.839394186716e-01 8.839588494103e-01 8.356747299233e-01 8.822087045399e-01 1.000531065955e+00 1.128695151399e+00 1.214782665709e+00 1.231429371340e+00 1.175955203054e+00 1.070656460809e+00 9.634267314425e-01 9.168504527636e-01 9.649288022768e-01 1.076485674646e+00 1.189420924776e+00 1.254825481944e+00 1.248814729488e+00 1.172044979442e+00 1.049288485711e+00 9.293653224328e-01 8.735177238676e-01 9.120240514873e-01 1.010592515359e+00 1.108156051178e+00 1.159909029588e+00 1.146739793176e+00 1.073396355546e+00 9.667175030537e-01 8.725874810389e-01 8.394273528657e-01 8.808826337454e-01 9.620386685437e-01 1.034833968272e+00 1.067837323744e+00 1.052535878041e+00 1.001928459395e+00 9.465853968186e-01 9.234647866732e-01 9.529163518815e-01 1.022228701936e+00 1.098192311884e+00 1.150333611510e+00 1.162894468500e+00 1.137153536055e+00 1.089792852815e+00 1.047301644471e+00 1.034154116505e+00 1.057838522599e+00 1.104328226472e+00 1.149655312222e+00 1.174412458557e+00 1.171307397729e+00 1.146034060866e+00 1.113712133270e+00 1.091261403141e+00 1.087605428879e+00 1.098045598041e+00 1.107936318913e+00 1.102424973821e+00 1.074801077940e+00 1.030450725499e+00 9.859366666009e-01 9.620293461198e-01 9.710267088125e-01 1.006952826671e+00 1.049555396605e+00 1.077138775622e+00 1.076776932996e+00 1.048598408179e+00 1.005785861024e+00 9.702286108611e-01 9.619946580149e-01 9.861995930737e-01 1.029171215033e+00 1.068602310546e+00 1.086401969370e+00 1.075838411463e+00 1.043158641906e+00 1.004977656183e+00 9.809545385368e-01 9.823110234302e-01 1.003873527541e+00 1.027729281192e+00 1.034669639397e+00 1.013699137074e+00 9.663720716744e-01 9.071345129940e-01 8.590848662611e-01 8.430331006754e-01 8.631537355942e-01 9.039882751897e-01 9.429824109031e-01 9.640294859640e-01 9.632877221982e-01 9.488221036522e-01 9.651199249289e-01
 1.021745907241e+00 1.020823152727e+00 1.019909336988e+00 1.018808892032e+00 1.017448899401e+00 1.015913171402e+00 1.014378419082e+00 1.013014416496e+00 1.011889557317e+00 1.010924215627e+00 1.009925865689e+00 1.008711080235e+00 1.007241130670e+00 1.005643070866e+00 1.004116078707e+00 1.002792748244e+00 1.001668236389e+00 1.000623813587e+00 9.994996158953e-01 9.981812475821e-01 9.966640051014e-01 9.950518007254e-01 9.934932040692e-01 9.920920549543e-01 9.908616373440e-01 9.897158893429e-01 9.885077355065e-01 9.870996362809e-01 9.854568461177e-01 9.836920172125e-01 9.819993999836e-01 9.805239911484e-01 9.792604583999e-01 9.780645185865e-01 9.767485723296e-01 9.751874838607e-01 9.733982360461e-01 9.715324537188e-01 9.697920086599e-01 9.682979539950e-01 9.670115848747e-01 9.657609544846e-01 9.643502377766e-01 9.626732453190e-01 9.607781524211e-01 9.588412456518e-01 9.570625769930e-01 9.555354165624e-01 9.541872837455e-01 9.528306566708e-01 9.512913327616e-01 9.495006661423e-01 9.475259803088e-01 9.455263346954e-01 9.436713201039e-01 9.420432276157e-01 9.405837812812e-01 9.391287796955e-01 9.375030308813e-01 9.356216127269e-01 9.335393556900e-01 9.314302688913e-01 9.294920600563e-01 9.278190756319e-01 9.263273241564e-01 9.248078055044e-01 9.230667847169e-01 9.210456505851e-01 9.188496335099e-01 9.166864516978e-01 9.147400712775e-01 9.130563691021e-01 9.115063473450e-01 9.098743573358e-01 9.079974908318e-01 9.058497091030e-01 9.035606356623e-01 9.013458734926e-01 8.993807177871e-01 8.976803805317e-01 8.960800467701e-01 8.943450110979e-01 8.923236132766e-01 8.900403079022e-01 8.876801061822e-01 8.854796144779e-01 8.835751489705e-01 8.818996613249e-01 8.802400667250e-01 8.783793912789e-01 8.762326094050e-01 8.738907945732e-01 8.715606366950e-01 8.694403710807e-01 8.675895354871e-01 8.658948144754e-01 8.641532350579e-01 8.622035091209e-01 8.600131250145e-01 8.576889327632e-01 8.554138346784e-01 8.533380959140e-01 8.514858062531e-01 8.497473154349e-01 8.479533124775e-01 8.459637054373e-01 8.437436253543e-01 8.413883346956e-01 8.390717156014e-01 8.369469982885e-01 8.350503362663e-01 8.332696137868e-01 8.314144576054e-01 8.293175261009e-01 8.269416953203e-01 8.244224546348e-01 8.219893372883e-01 8.198194881760e-01 8.179135977229e-01 8.160890883131e-01 8.140912576728e-01 8.117620386024e-01 8.091575442952e-01 8.065228486154e-01 8.041250931334e-01 8.020650858234e-01 8.002079800634e-01 7.982819634899e-01 7.960657374519e-01 7.935442837964e-01 7.909161511497e-01 7.884444410922e-01 7.862679439643e-01 7.843155736845e-01 7.823759709159e-01 7.802522598503e-01 7.778889741805e-01 7.753880110499e-01 7.729225612818e-01 7.706121328507e-01 7.684580312526e-01 7.663704795959e-01 7.642339028708e-01 7.619708127907e-01 7.595780774048e-01 7.571182570111e-01 7.546805715838e-01 7.523336565113e-01 7.500914005504e-01 7.479044202651e-01 7.456834611247e-01 7.433650368359e-01 7.409535506069e-01 7.385183813716e-01 7.361356710832e-01 7.338403255960e-01 7.316011252177e-01 7.293528761052e-01 7.270546278712e-01 7.247071248320e-01 7.223403011564e-01 7.199752001433e-01 7.176171919050e-01 7.152636966632e-01 7.129197032092e-01 7.105898186138e-01 7.082688578220e-01 7.059336571240e-01 7.035608987162e-01 7.011598127274e-01 6.987660223297e-01 6.964139418086e-01 6.941051207269e-01 6.918101742178e-01 6.894963552606e-01 6.871557734834e-01 6.848094797295e-01 6.824812800600e-01 6.801754064225e-01 6.778765089259e-01 6.755691815026e-01 6.732558924561e-01 6.709456031202e-01 6.686441965782e-01 6.663466420205e-01 6.640450587929e-01 6.617383744154e-01 6.594344380534e-01 6.571407447559e-01 6.548580562173e-01 6.525841847564e-01 6.503152696461e-01 6.480493013349e-01 6.457852754599e-01 6.435244687697e-01 6.412707230528e-01 6.390277257872e-01 6.367958578830e-01 6.345721586919e-01 6.323537513522e-01 6.301408850304e-01 6.279388326014e-01 6.257505338819e-01 6.235728726310e-01 6.214005354098e-01 6.192355006812e-01 6.170814213837e-01 6.149424647320e-01 6.128152784942e-01 6.106936770712e-01 6.085765346806e-01 6.064695645245e-01 6.043807137462e-01 6.023075462518e-01 6.002456709809e-01 5.981915647943e-01 5.961510074758e-01 5.941294390447e-01 5.921267392615e-01 5.901387033112e-01 5.881619066194e-01 5.861981143536e-01 5.842531185193e-01 5.823256709310e-01 5.804109257297e-01 5.785100865392e-01 5.766255614396e-01 5.747613433834e-01 5.729173175515e-01 5.710919889123e-01 5.692813390072e-01 5.674896948981e-01 5.657220992385e-01 5.639769136168e-01 5.622514508659e-01 5.605444425915e-01 5.588590803036e-01 5.571926862156e-01 5.555522486765e-01 5.539339484331e-01 5.523362816258e-01 5.507609623370e-01 5.492119013737e-01 5.476851264297e-01 5.461822342309e-01 5.447067988637e-01 5.432547479152e-01 5.418276616744e-01 5.404287430392e-01 5.390549400528e-01 5.377069026189e-01 5.363875262771e-01 5.350973348492e-01 5.338328208938e-01 5.325976245872e-01 5.313917043923e-01 5.302126846930e-01 5.290653443540e-01 5.279511578561e-01 5.268656244145e-01 5.258100548568e-01 5.247865976393e-01 5.237924404563e-01 5.228317039368e-01 5.219064085218e-01 5.210117778798e-01 5.201486889038e-01 5.193197823878e-01 5.185247033139e-01 5.177627824748e-01 5.170371042672e-01 5.163447341543e-01 5.156848112547e-01 5.150612097943e-01 5.144739805647e-01 5.139220136960e-01 5.134064299106e-01 5.129278560838e-01 5.124827105069e-01 5.120751922296e-01 5.117063466684e-01 5.113730362775e-01 5.110773871947e-01 5.108197933946e-01 5.105983763176e-01 5.104149631431e-01 5.102712126260e-01 5.101638444786e-01 5.100943280121e-01 5.100638369518e-01 5.100711616036e-01 5.101167170946e-01 5.102014897765e-01 5.103236303958e-01 5.104839222795e-01 5.106843589077e-01 5.109238586625e-01 5.112009138535e-01 5.115163802750e-01 5.118703908532e-01 5.122630671690e-01 5.126939999854e-01 5.131648262519e-01 5.136723940034e-01 5.142184371841e-01 5.148020069243e-01 5.154235951375e-01 5.160828626976e-01 5.167808065399e-01 5.175162293411e-01 5.182873781238e-01 5.190974394672e-01 5.199429229141e-01 5.208255264842e-01 5.217455507321e-01 5.227001436519e-01 5.236911587628e-01 5.247187526430e-01 5.257808218627e-01 5.268775689788e-01 5.280110364838e-01 5.291791842209e-01 5.303800914900e-01 5.316157301817e-01 5.328837978365e-01 5.341843485488e-01 5.355194118571e-01 5.368886363350e-01 5.382893547914e-01 5.397214630304e-01 5.411850049299e-01 5.426785729868e-01 5.442038455697e-01 5.457586669898e-01 5.473435492621e-01 5.489588336675e-01 5.506042556983e-01 5.522774228971e-01 5.539785105655e-01 5.557071544485e-01 5.574607661395e-01 5.592423207103e-01 5.610511772480e-01 5.628858062835e-01 5.647480434155e-01 5.666351238185e-01 5.685444797468e-01 5.704777856450e-01 5.724336534027e-01 5.744126426840e-01 5.764162509151e-01 5.784437003456e-01 5.804929110463e-01 5.825631966772e-01 5.846526540822e-01 5.867602260167e-01 5.888886849637e-01 5.910373819414e-01 5.932053370246e-01 5.953937141288e-01 5.976000522043e-01 5.998220228245e-01 6.020602425328e-01 6.043136593243e-01 6.065827505570e-01 6.088700248893e-01 6.111722226007e-01 6.134899579981e-01 6.158205913530e-01 6.181635560288e-01 6.205182477375e-01 6.228857758605e-01 6.252664419093e-01 6.276591071077e-01 6.300647452694e-01 6.324801793779e-01 6.349045699861e-01 6.373369689710e-01 6.397775861609e-01 6.422284882132e-01 6.446904629652e-01 6.471594124515e-01 6.496349247416e-01 6.521171171401e-01 6.546033419283e-01 6.570950584042e-01 6.595939905040e-01 6.620983154174e-01 6.646071785946e-01 6.671202927393e-01 6.696346544265e-01 6.721521276865e-01 6.746725379218e-01 6.771942640715e-01 6.797183977532e-01 6.822433142142e-01 6.847682291615e-01 6.872937564857e-01 6.898180826140e-01 6.923424657261e-01 6.948665455311e-01 6.973865200729e-01 6.999049994337e-01 7.024203306906e-01 7.049334133160e-01 7.074432077495e-01 7.099505568103e-01 7.124529392066e-01 7.149496932023e-01 7.174406656453e-01 7.199258179140e-01 7.224065850290e-01 7.248819413534e-01 7.273508954118e-01 7.298122630189e-01 7.322654965713e-01 7.347087177027e-01 7.371457703235e-01 7.395746234312e-01 7.419932875917e-01 7.444030927713e-01 7.468021330677e-01 7.491904464161e-01 7.515684277280e-01 7.539337494462e-01 7.562891698316e-01 7.586313923929e-01 7.609615123107e-01 7.632778284664e-01 7.655816814484e-01 7.678723276174e-01 7.701483615145e-01 7.724092982920e-01 7.746556724719e-01 7.768873204909e-01 7.791036224584e-01 7.813042304548e-01 7.834890617192e-01 7.856565083133e-01 7.878064209393e-01 7.899399308655e-01 7.920554045677e-01 7.941532698491e-01 7.962329739163e-01 7.982929381252e-01 8.003339331454e-01 8.023549097618e-01 8.043565056499e-01 8.063386732017e-01 8.082997161546e-01 8.102396138764e-01 8.121578364002e-01 8.140541186712e-01 8.159278771600e-01 8.177808174925e-01 8.196107379157e-01 8.214173641232e-01 8.232006287277e-01 8.249597619161e-01 8.266948057516e-01 8.284067159899e-01 8.300938080369e-01 8.317558353583e-01 8.333924700294e-01 8.350020597751e-01 8.365872581818e-01 8.381465417673e-01 8.396789099422e-01 8.411854435898e-01 8.426650530775e-01 8.441161198737e-01 8.455401240174e-01 8.469354422724e-01 8.483036089280e-01 8.496451302504e-01 8.509553711372e-01 8.522378559541e-01 8.534894768580e-01 8.547118895312e-01 8.559062420727e-01 8.570699969774e-01 8.582029725542e-01 8.593044983501e-01 8.603747723547e-01 8.614144099777e-01 8.624226325493e-01 8.634001729246e-01 8.643439148049e-01 8.652568360354e-01 8.661350538220e-01 8.669830530675e-01 8.677979494959e-01 8.685796690379e-01 8.693291440975e-01 8.700433523139e-01 8.707241522561e-01 8.713731536115e-01 8.719865075285e-01 8.725678529715e-01 8.731121405865e-01 8.736226544355e-01 8.740987068159e-01 8.745394137597e-01 8.749455374586e-01 8.753170567910e-01 8.756506742539e-01 8.759496308987e-01 8.762137488519e-01 8.764408230928e-01 8.766333650797e-01 8.767883434661e-01 8.769071844331e-01 8.769913243635e-01 8.770365503126e-01 8.770473925371e-01 8.770213420263e-01 8.769573442153e-01 8.768572757339e-01 8.767204265943e-01 8.765469826255e-01 8.763360796561e-01 8.760878586115e-01 8.758025722085e-01 8.754797313265e-01 8.751196684288e-01 8.747233715506e-01 8.742888087281e-01 8.738169496764e-01 8.733086002679e-01 8.727611250682e-01 8.721782220921e-01 8.715583571899e-01 8.709001393724e-01 8.702047352885e-01 8.694733476236e-01 8.687038749954e-01 8.678985105926e-01 8.670553176053e-01 8.661755873772e-01 8.652599822575e-01 8.643057865106e-01 8.633176895393e-01 8.622917178168e-01 8.612291288787e-01 8.601321658703e-01 8.589980044069e-01 8.578287006554e-01 8.566241122029e-01 8.553843374143e-01 8.541097398441e-01 8.527998714417e-01 8.514552175492e-01 8.500771426895e-01 8.486638792770e-01 8.472174165991e-01 8.457378000194e-01 8.442245680164e-01 8.426792923857e-01 8.411009073932e-01 8.394910177730e-01 8.378491250021e-01 8.361752017964e-01 8.344719152411e-01 8.327362589415e-01 8.309710527177e-01 8.291772263515e-01 8.273539714387e-01 8.255016363362e-01 8.236209273065e-01 8.217127070576e-01 8.197772819216e-01 8.178159373017e-01 8.158279435915e-01 8.138149850876e-01 8.117772912947e-01 8.097153352780e-01 8.076310236354e-01 8.055230227797e-01 8.033928281882e-01 8.012418023160e-01 7.990698967277e-01 7.968778721238e-01 7.946672702119e-01 7.924386770093e-01 7.901917281022e-01 7.879291082833e-01 7.856512601128e-01 7.833581726470e-01 7.810519440039e-01 7.787311897753e-01 7.764006620679e-01 7.740576084474e-01 7.717056612781e-01 7.693453027851e-01 7.669766520176e-01 7.646011381804e-01 7.622210885892e-01 7.598364835978e-01 7.574472489078e-01 7.550577071503e-01 7.526671548291e-01 7.502767574069e-01 7.478889397318e-01 7.455040828184e-01 7.431237967664e-01 7.407479545401e-01 7.383816090055e-01 7.360223037950e-01 7.336740003309e-01 7.313370665987e-01 7.290124082258e-01 7.267028530192e-01 7.244091890086e-01 7.221334654261e-01 7.198774323563e-01 7.176415075969e-01 7.154283983432e-01 7.132387908302e-01 7.110751506803e-01 7.089399216216e-01 7.068329509684e-01 7.047562644399e-01 7.027131674760e-01 7.007037346766e-01 6.987303936151e-01 6.967945727457e-01 6.948992184388e-01 6.930444699096e-01 6.912329526666e-01 6.894669589268e-01 6.877469485498e-01 6.860759272247e-01 6.844552516195e-01 6.828860635694e-01 6.813713031178e-01 6.799115792098e-01 6.785095981437e-01 6.771667072845e-01 6.758839669207e-01 6.746651818430e-01 6.735095592517e-01 6.724195876501e-01 6.713984688326e-01 6.704447356593e-01 6.695634891389e-01 6.687531703538e-01 6.680167410953e-01 6.673560410694e-01 6.667707644960e-01 6.662651383355e-01 6.658372950032e-01 6.654899694472e-01 6.652255419290e-01 6.650427340778e-01 6.649448713519e-01 6.649318078635e-01 6.650046394200e-01 6.651638248596e-01 6.654109372214e-01 6.657467595920e-01 6.661711505259e-01 6.666854085523e-01 6.672899970963e-01 6.679855519929e-01 6.687725533172e-01 6.696498690522e-01 6.706186858193e-01 6.716794151912e-01 6.728322385854e-01 6.740764056115e-01 6.754125316763e-01 6.768398275535e-01 6.783580811976e-01 6.799674486918e-01 6.816675526266e-01 6.834570197859e-01 6.853347403025e-01 6.873025656601e-01 6.893572277918e-01 6.914995045640e-01 6.937268592270e-01 6.960402258757e-01 6.984383041884e-01 7.009171485350e-01 7.034800558740e-01 7.061212078851e-01 7.088432380922e-01 7.116421360678e-01 7.145177424819e-01 7.174688397347e-01 7.204923506544e-01 7.235885199164e-01 7.267548507612e-01 7.299884417238e-01 7.332910890398e-01 7.366559361989e-01 7.400861684303e-01 7.435767095987e-01 7.471260445576e-01 7.507344607494e-01 7.543966017720e-01 7.581139606710e-01 7.618821663075e-01 7.656996441943e-01 7.695651717636e-01 7.734754966491e-01 7.774312023360e-01 7.814253354419e-01 7.854599868059e-01 7.895318205934e-01 7.936366183410e-01 7.977772502258e-01 8.019447749332e-01 8.061439346249e-01 8.103664144505e-01 8.146134950319e-01 8.188841398371e-01 8.231708095127e-01 8.274795746164e-01 8.317993408196e-01 8.361347103630e-01 8.404804503860e-01 8.448325399462e-01 8.491947356501e-01 8.535571025158e-01 8.579258496246e-01 8.622914241321e-01 8.666556534362e-01 8.710169282795e-01 8.753681563146e-01 8.797159685926e-01 8.840482728489e-01 8.883711329787e-01 8.926785636437e-01 8.969673305168e-01 9.012407248439e-01 9.054884869538e-01 9.097175554684e-01 9.139188636196e-01 9.180941241801e-01 9.222419994236e-01 9.263557673357e-01 9.304414951400e-01 9.344875632716e-01 9.385011356371e-01 9.424746114346e-01 9.464069607204e-01 9.503003958683e-01 9.541447794652e-01 9.579498073213e-01 9.617027617103e-01 9.654089618548e-01 9.690649961298e-01 9.726656053689e-01 9.762174213612e-01 9.797076912919e-01 9.831464680297e-01 9.865217847985e-01 9.898383742700e-01 9.930949385959e-01 9.962843249660e-01 9.994146064488e-01 1.002472068029e+00 1.005467660359e+00 1.008391740678e+00 1.011244062420e+00 1.014030493877e+00 1.016737380975e+00 1.019377015462e+00 1.021936599390e+00 1.024422599417e+00 1.026831671702e+00 1.029157861097e+00 1.031411667141e+00 1.033577757501e+00 1.035668972593e+00 1.037672918145e+00 1.039596582343e+00 1.041437324267e+00 1.043188164910e+00 1.044860932531e+00 1.046440416993e+00 1.047939116034e+00 1.049346861468e+00 1.050667699413e+00 1.051902475635e+00 1.053043041580e+00 1.054100516138e+00 1.055063062716e+00 1.055940183102e+00 1.056724902851e+00 1.057418403414e+00 1.058025817768e+00 1.058536259370e+00 1.058964094619e+00 1.059294454157e+00 1.059538576809e+00 1.059692509465e+00 1.059753407036e+00 1.059730639167e+00 1.059612373664e+00 1.059411413223e+00 1.059117516099e+00 1.058738509890e+00 1.058273873681e+00 1.057718614904e+00 1.057085084282e+00 1.056358643516e+00 1.055554641985e+00 1.054666188478e+00 1.053695279265e+00 1.052648945588e+00 1.051516783035e+00 1.050313266748e+00 1.049028677649e+00 1.047672563038e+00 1.046244407880e+00 1.044740693253e+00 1.043174172258e+00 1.041532809438e+00 1.039831222867e+00 1.038063498613e+00 1.036232471267e+00 1.034348266696e+00 1.032397766169e+00 1.030403522737e+00 1.028347837268e+00 1.026249003840e+00 1.024100921886e+00 1.021905888804e+00 1.019678349774e+00 1.017401240923e+00 1.015099629169e+00 1.012757753584e+00 1.010390402607e+00 1.008001215997e+00 1.005579010472e+00 1.003152443209e+00 1.000694865873e+00 9.982397551590e-01 9.957679827572e-01 9.932930103323e-01 9.908244595676e-01 9.883453061037e-01 9.858922036973e-01 9.834324074149e-01 9.810026559088e-01 9.785847156899e-01 9.761892708568e-01 9.738324528397e-01 9.714891401939e-01 9.692041891418e-01 9.669399449050e-01 9.647343195415e-01 9.625737476154e-01 9.604593319380e-01 9.584186610434e-01 9.564197625302e-01 9.545083744214e-01 9.526487496361e-01 9.508747224149e-01 9.491783156788e-01 9.475555279024e-01 9.460365574466e-01 9.445855935964e-01 9.432495938848e-01 9.419966339706e-01 9.408510435011e-01 9.398138577094e-01 9.388702725071e-01 9.380575165344e-01 9.373386658017e-01 9.367526755716e-01 9.362762806325e-01 9.359221891622e-01 9.356992198071e-01 9.355900267055e-01 9.356221827419e-01 9.357707465184e-01 9.360580025934e-01 9.364746292631e-01 9.370201834121e-01 9.377060407486e-01 9.385160236972e-01 9.394674698166e-01 9.405462409771e-01 9.417608193988e-01 9.431083788514e-01 9.445837483363e-01 9.461928563097e-01 9.479270068648e-01 9.497899549918e-01 9.517783259862e-01 9.538871234219e-01 9.561185668641e-01 9.584653688325e-01 9.609262746713e-01 9.635014967867e-01 9.661795899273e-01 9.689663805191e-01 9.718504306339e-01 9.748313483691e-01 9.779077154305e-01 9.810644173644e-01 9.843131404453e-01 9.876321274977e-01 9.910298395189e-01 9.944948146072e-01 9.980190592092e-01 1.001610020868e+00 1.005242416265e+00 1.008932891393e+00 1.012655454712e+00 1.016418462808e+00 1.020213198294e+00 1.024023995874e+00 1.027863843021e+00 1.031704720993e+00 1.035562594027e+00 1.039413085653e+00 1.043259597009e+00 1.047099762449e+00 1.050913128159e+00 1.054714245935e+00 1.058474028131e+00 1.062207436660e+00 1.065894840131e+00 1.069534677581e+00 1.073125326978e+00 1.076650982394e+00 1.080119157575e+00 1.083509184854e+00 1.086830972294e+00 1.090065499189e+00 1.093217479244e+00 1.096275944855e+00 1.099235301731e+00 1.102097561998e+00 1.104845219158e+00 1.107489316432e+00 1.110007981768e+00 1.112411698356e+00 1.114687147999e+00 1.116830145333e+00 1.118845171995e+00 1.120711200730e+00 1.122446131984e+00 1.124024575128e+00 1.125459959151e+00 1.126740065130e+00 1.127860437316e+00 1.128829695037e+00 1.129625041844e+00 1.130267306659e+00 1.130732391929e+00 1.131032777795e+00 1.131161679081e+00 1.131111192894e+00 1.130893468541e+00 1.130489578363e+00 1.129916417951e+00 1.129158718822e+00 1.128222822460e+00 1.127108701151e+00 1.125809420863e+00 1.124335859367e+00 1.122678183342e+00 1.120844514579e+00 1.118828924222e+00 1.116639251295e+00 1.114272143683e+00 1.111733266117e+00 1.109021029021e+00 1.106138520463e+00 1.103093879420e+00 1.099880350307e+00 1.096512852697e+00 1.092982970072e+00 1.089305249689e+00 1.085480245140e+00 1.081509248393e+00 1.077408119625e+00 1.073165633779e+00 1.068807005702e+00 1.064322153146e+00 1.059728072929e+00 1.055029809552e+00 1.050229292909e+00 1.045346239989e+00 1.040374207636e+00 1.035336063471e+00 1.030229691800e+00 1.025072321632e+00 1.019871370351e+00 1.014633175071e+00 1.009376622946e+00 1.004104588813e+00 9.988348050435e-01 9.935725510650e-01 9.883366373362e-01 9.831334471609e-01 9.779794807014e-01 9.728839475033e-01 9.678617004828e-01 9.629284294142e-01 9.580862271122e-01 9.533657415852e-01 9.487608904809e-01 9.442991363778e-01 9.399868954016e-01 9.358337130790e-01 9.318642526853e-01 9.280706245778e-01 9.244862856098e-01 9.211061425999e-01 9.179475423375e-01 9.150219000656e-01 9.123289484823e-01 9.098925736497e-01 9.077033585203e-01 9.057817886728e-01 9.041255313709e-01 9.027411534196e-01 9.016342305484e-01 9.008016442019e-01 9.002520577208e-01 8.999792237272e-01 8.999857470122e-01 9.002642605566e-01 9.008188010032e-01 9.016363249311e-01 9.027154542654e-01 9.040475474242e-01 9.056203038663e-01 9.074342664196e-01 9.094624803986e-01 9.117100679621e-01 9.141499179388e-01 9.167769335925e-01 9.195759741675e-01 9.225233979872e-01 9.256171830711e-01 9.288257245999e-01 9.321454480713e-01 9.355487109422e-01 9.390235511940e-01 9.425512203950e-01 9.461099817741e-01 9.496890093364e-01 9.532608581900e-01 9.568185436530e-01 9.603321894274e-01 9.637968315624e-01 9.671857055153e-01 9.704870666495e-01 9.736872898412e-01 9.767610983655e-01 9.797100869800e-01 9.825025934224e-01 9.851391723048e-01 9.876019945980e-01 9.898786092330e-01 9.919653406366e-01 9.938414728452e-01 9.955133294783e-01 9.969597432522e-01 9.981873931579e-01 9.991821191405e-01 9.999456098695e-01 1.000476982100e+00 1.000767631553e+00 1.000831362318e+00 1.000654958314e+00 1.000255843272e+00 9.996282061028e-01 9.987829702872e-01 9.977284228537e-01 9.964658645948e-01 9.950192841755e-01 9.933842445231e-01 9.915866456444e-01 9.896311820258e-01 9.875366408820e-01 9.853211127900e-01 9.829955535475e-01 9.805874804567e-01 9.781037732269e-01 9.755788240137e-01 9.730199754235e-01 9.704573591835e-01 9.679097991393e-01 9.653952179835e-01 9.629471928280e-01 9.605714298987e-01 9.583083599620e-01 9.561663938034e-01 9.541735236506e-01 9.523529452737e-01 9.507169219749e-01 9.492981030318e-01 9.481031972503e-01 9.471616255741e-01 9.464807699072e-01 9.460825007633e-01 9.459818108034e-01 9.461883561599e-01 9.467198620196e-01 9.475795816005e-01 9.487866767986e-01 9.503384383664e-01 9.522492472013e-01 9.545216372271e-01 9.571584946297e-01 9.601662179815e-01 9.635396465493e-01 9.672865179115e-01 9.713983142542e-01 9.758805926663e-01 9.807248583985e-01 9.859299700059e-01 9.914911408088e-01 9.973990925954e-01 1.003654193702e+00 1.010241529616e+00 1.017160679929e+00 1.024396152582e+00 1.031940505284e+00 1.039783192191e+00 1.047910534106e+00 1.056313261090e+00 1.064970580437e+00 1.073875009334e+00 1.083001142820e+00 1.092337273633e+00 1.101860414074e+00 1.111546744043e+00 1.121379380248e+00 1.131323131442e+00 1.141361630153e+00 1.151456961186e+00 1.161585167170e+00 1.171709933084e+00 1.181795540452e+00 1.191811774158e+00 1.201712624206e+00 1.211469143864e+00 1.221031571178e+00 1.230365772995e+00 1.239426869936e+00 1.248172535340e+00 1.256564464825e+00 1.264554574514e+00 1.272108801610e+00 1.279179470820e+00 1.285735202602e+00 1.291734399573e+00 1.297145745774e+00 1.301939174110e+00 1.306081404471e+00 1.309557490561e+00 1.312339214908e+00 1.314418747552e+00 1.315784062988e+00 1.316433145605e+00 1.316371538075e+00 1.315604746619e+00 1.314156530393e+00 1.312044113769e+00 1.309306816573e+00 1.305980793940e+00 1.302114246011e+00 1.297763926138e+00 1.292990107924e+00 1.287867439889e+00 1.282467336287e+00 1.276875525091e+00 1.271177979903e+00 1.265467107392e+00 1.259835900019e+00 1.254380387367e+00 1.249195546921e+00 1.244370834842e+00 1.239999008291e+00 1.236157481982e+00 1.232924478104e+00 1.230359676473e+00 1.228515874561e+00 1.227434150847e+00 1.227131750064e+00 1.227624624132e+00 1.228896293628e+00 1.230926616839e+00 1.233671765591e+00 1.237076312916e+00 1.241070326520e+00 1.245565890971e+00 1.250476995313e+00 1.255691152463e+00 1.261106645539e+00 1.266604315925e+00 1.272070889255e+00 1.277391519938e+00 1.282448319396e+00 1.287141306478e+00 1.291357944093e+00 1.295013567876e+00 1.298017544152e+00 1.300297632783e+00 1.301795135458e+00 1.302453344037e+00 1.302247678016e+00 1.301143086361e+00 1.299138996389e+00 1.296233786690e+00 1.292446387534e+00 1.287806843748e+00 1.282349077490e+00 1.276132038238e+00 1.269202192227e+00 1.261637365535e+00 1.253501658913e+00 1.244870579720e+00 1.235828388549e+00 1.226444468794e+00 1.216807013039e+00 1.206981686268e+00 1.197049478979e+00 1.187074337769e+00 1.177118751813e+00 1.167246386180e+00 1.157499905540e+00 1.147938367047e+00 1.138594988155e+00 1.129520463377e+00 1.120749641029e+00 1.112322596404e+00 1.104286559880e+00 1.096678546477e+00 1.089561291048e+00 1.082980575424e+00 1.077009003355e+00 1.071715125148e+00 1.067173224516e+00 1.063472412106e+00 1.060688890549e+00 1.058916532242e+00 1.058228370576e+00 1.058701251773e+00 1.060393295704e+00 1.063346315636e+00 1.067584928423e+00 1.073101708006e+00 1.079873595121e+00 1.087833740544e+00 1.096902374060e+00 1.106959585421e+00 1.117868393787e+00 1.129468391744e+00 1.141577031261e+00 1.154014954431e+00 1.166572511481e+00 1.179067096639e+00 1.191297324614e+00 1.203087687220e+00 1.214272632022e+00 1.224701845225e+00 1.234260020866e+00 1.242836709248e+00 1.250377764482e+00 1.256827465938e+00 1.262181427788e+00 1.266451426408e+00 1.269673692358e+00 1.271922999951e+00 1.273265826277e+00 1.273819702691e+00 1.273679508330e+00 1.272971304640e+00 1.271812592485e+00 1.270308645917e+00 1.268584495356e+00 1.266713610667e+00 1.264798895963e+00 1.262890971249e+00 1.261044464637e+00 1.259301680268e+00 1.257659633059e+00 1.256154365521e+00 1.254757306884e+00 1.253478396103e+00 1.252301490094e+00 1.251211441731e+00 1.250214520673e+00 1.249281669452e+00 1.248440882894e+00 1.247667252806e+00 1.246983874972e+00 1.246384115734e+00 1.245863466866e+00 1.245429876499e+00 1.245038648736e+00 1.244693630493e+00 1.244323060875e+00 1.243887865574e+00 1.243320360277e+00 1.242523229042e+00 1.241440090918e+00 1.239943006059e+00 1.237971017464e+00 1.235414724290e+00 1.232193446831e+00 1.228247139665e+00 1.223488107211e+00 1.217894110280e+00 1.211402594401e+00 1.204005641209e+00 1.195681902122e+00 1.186431353127e+00 1.176276623345e+00 1.165230800912e+00 1.153369686208e+00 1.140752790074e+00 1.127520434821e+00 1.113833286471e+00 1.099926235893e+00 1.086117486394e+00 1.072776080095e+00 1.060395044755e+00 1.049498670053e+00 1.041513566294e+00 1.033793563471e+00 1.027536766469e+00 1.024157665358e+00 1.024775832236e+00 1.029788828704e+00 1.038791888470e+00 1.050759429797e+00 1.064470951917e+00 1.079002359187e+00 1.094018190328e+00 1.109753763104e+00 1.126794938376e+00 1.145672735651e+00 1.166430337140e+00 1.188429162066e+00 1.210446307347e+00 1.230954731381e+00 1.248543447287e+00 1.262314007947e+00 1.272054457851e+00 1.278178213892e+00 1.281511429956e+00 1.282902118371e+00 1.282839158534e+00 1.281278862983e+00 1.277678057286e+00 1.271222317143e+00 1.261227081943e+00 1.247505509526e+00 1.230553117094e+00 1.211531937637e+00 1.192037263584e+00 1.173663338365e+00 1.157563319944e+00 1.144219305720e+00 1.133427744884e+00 1.124579022608e+00 1.117105472354e+00 1.110877962099e+00 1.106355025621e+00 1.104483673512e+00 1.106330006291e+00 1.112514235087e+00 1.122280718636e+00 1.130510155431e+00 1.104191419035e+00 1.036524980235e+00 9.637029325485e-01 9.326869771807e-01 9.725310523154e-01 1.066798703578e+00 1.169642355667e+00 1.238412696002e+00 1.248492801799e+00 1.196314184697e+00 1.099911002321e+00 9.982820637181e-01 9.417409173496e-01 9.609598550515e-01 1.037379095230e+00 1.121794137402e+00 1.171176461212e+00 1.164103906736e+00 1.102819286641e+00 1.012391258020e+00 9.363284588901e-01 9.174960534845e-01 9.635349215278e-01 1.038537635624e+00 1.095102221626e+00 1.101241918922e+00 1.048574128597e+00 9.546197635323e-01 8.637875994041e-01 8.353929178845e-01 8.978485836068e-01 1.016121277680e+00 1.129996628810e+00 1.194182511894e+00 1.187827787917e+00 1.114826078554e+00 1.005138894634e+00 9.146604388802e-01 9.049004705198e-01 9.894165325140e-01 1.118437997493e+00 1.229458556524e+00 1.280463882678e+00 1.254636843522e+00 1.159355083086e+00 1.026721165357e+00 9.133084608905e-01 8.815629254124e-01 9.468882303117e-01 1.059277313608e+00 1.155737549981e+00 1.195862895488e+00 1.165655006233e+00 1.075151217596e+00 9.572342652326e-01 8.640716790349e-01 8.449576860985e-01 9.031417074145e-01 9.924427559422e-01 1.061836551848e+00 1.081635001888e+00 1.046559872063e+00 9.741532095228e-01 9.017901292529e-01 8.743177192970e-01 9.137850577355e-01 9.993317438066e-01 1.088724709514e+00 1.147526037932e+00 1.159774104497e+00 1.128478297922e+00 1.073330468380e+00 1.024768829650e+00 1.010686058813e+00 1.038829912100e+00 1.092097348363e+00 1.143156517375e+00 1.171033175212e+00 1.168703838604e+00 1.143381846616e+00 1.112276307046e+00 1.093883083013e+00 1.096990130728e+00 1.114936362393e+00 1.130612479372e+00 1.127426706892e+00 1.097961669717e+00 1.047809958426e+00 9.946800749978e-01 9.615429396773e-01 9.632744177808e-01 9.951700156977e-01 1.036282467303e+00 1.063436331267e+00 1.062615993876e+00 1.033546192237e+00 9.895942052076e-01 9.531315194889e-01 9.445064736414e-01 9.684661554346e-01 1.010571231424e+00 1.048117139298e+00 1.063361517782e+00 1.050627017824e+00 1.017708405033e+00 9.827734260801e-01 9.659523026701e-01 9.768111916749e-01 1.007155654464e+00 1.036795354083e+00 1.045927667280e+00 1.024122182391e+00 9.739480500004e-01 9.108466367105e-01 8.585907445326e-01 8.381339236996e-01 8.533098173767e-01 8.882605191133e-01 9.205280483677e-01 9.348592587249e-01 9.289642016297e-01 9.128196877382e-01 9.313080251918e-01
 1.036537855792e+00 1.035709130733e+00 1.034886670276e+00 1.033875814247e+00 1.032605399539e+00 1.031158669798e+00 1.029712198309e+00 1.028438312321e+00 1.027405955730e+00 1.026533222282e+00 1.025624709758e+00 1.024498913696e+00 1.023119765669e+00 1.021613525122e+00 1.020177024419e+00 1.018941158504e+00 1.017904351683e+00 1.016949305231e+00 1.015915127758e+00 1.014687108692e+00 1.013260028606e+00 1.011737473152e+00 1.010265216919e+00 1.008948489477e+00 1.007802694793e+00 1.006745573418e+00 1.005628460403e+00 1.004309534947e+00 1.002752424296e+00 1.001071608094e+00 9.994626571965e-01 9.980732253841e-01 9.968979608984e-01 9.957923381888e-01 9.945642494137e-01 9.930884679321e-01 9.913828515252e-01 9.896030045422e-01 9.879510607565e-01 9.865458819461e-01 9.853454628177e-01 9.841806413901e-01 9.828550652431e-01 9.812642223340e-01 9.794544913955e-01 9.776012821748e-01 9.759054266579e-01 9.744610298238e-01 9.731963769531e-01 9.719269314252e-01 9.704732618615e-01 9.687650350369e-01 9.668693325945e-01 9.649483574418e-01 9.631747846314e-01 9.616311402803e-01 9.602576178717e-01 9.588865267895e-01 9.573418303257e-01 9.555400177232e-01 9.535369217080e-01 9.515077604526e-01 9.496511185945e-01 9.480593386800e-01 9.466471855508e-01 9.452082239101e-01 9.435482927641e-01 9.416067664549e-01 9.394873674990e-01 9.373980681329e-01 9.355257644222e-01 9.339192019027e-01 9.324494632687e-01 9.308999739303e-01 9.291008831077e-01 9.270257730376e-01 9.248071317939e-01 9.226636656946e-01 9.207759423313e-01 9.191556087927e-01 9.176342402694e-01 9.159738545553e-01 9.140227484949e-01 9.118083708002e-01 9.095198979877e-01 9.073961908333e-01 9.055684891941e-01 9.039676751357e-01 9.023774606180e-01 9.005839783167e-01 8.985065045728e-01 8.962382723901e-01 8.939833364463e-01 8.919362881672e-01 8.901544696956e-01 8.885226502437e-01 8.868444421930e-01 8.849634568302e-01 8.828465094656e-01 8.805961540578e-01 8.783903401056e-01 8.763757819637e-01 8.745794076359e-01 8.728986942087e-01 8.711697860801e-01 8.692505585245e-01 8.671008123409e-01 8.648079908853e-01 8.625446984063e-01 8.604699160474e-01 8.586235398606e-01 8.569025952187e-01 8.551126221307e-01 8.530794607516e-01 8.507595458381e-01 8.482882320218e-01 8.458993434889e-01 8.437766120135e-01 8.419246804788e-01 8.401586584315e-01 8.382183386648e-01 8.359411896445e-01 8.333814792863e-01 8.307899892315e-01 8.284390633517e-01 8.264289416383e-01 8.246243744891e-01 8.227490643892e-01 8.205798068834e-01 8.181017504629e-01 8.155172225842e-01 8.130900607633e-01 8.109580812441e-01 8.090484841461e-01 8.071502839095e-01 8.050678477532e-01 8.027433672143e-01 8.002815042105e-01 7.978534685062e-01 7.955782044605e-01 7.934567807618e-01 7.914012526315e-01 7.892971147122e-01 7.870666020956e-01 7.847047417901e-01 7.822733940548e-01 7.798626505630e-01 7.775420255454e-01 7.753262211056e-01 7.731654653912e-01 7.709695581023e-01 7.686733453558e-01 7.662837810596e-01 7.638689960923e-01 7.615075008418e-01 7.592305259762e-01 7.570072847978e-01 7.547739677069e-01 7.524888209351e-01 7.501542325831e-01 7.477994158341e-01 7.454435573009e-01 7.430927823940e-01 7.407445429804e-01 7.384053556581e-01 7.360806517451e-01 7.337635224013e-01 7.314289694467e-01 7.290553489195e-01 7.266518879888e-01 7.242563046856e-01 7.219017976153e-01 7.195889282309e-01 7.172879501226e-01 7.149650345101e-01 7.126137610039e-01 7.102556431875e-01 7.079154450250e-01 7.055951434058e-01 7.032778876281e-01 7.009507436404e-01 6.986159497490e-01 6.962828162085e-01 6.939569296200e-01 6.916327790592e-01 6.893022454640e-01 6.869644511837e-01 6.846278016504e-01 6.822991391700e-01 6.799815796712e-01 6.776695560364e-01 6.753607259095e-01 6.730519529210e-01 6.707440660508e-01 6.684377338981e-01 6.661360916888e-01 6.638429708407e-01 6.615586609354e-01 6.592807281017e-01 6.570055876061e-01 6.547331034052e-01 6.524706203546e-01 6.502192020401e-01 6.479752753912e-01 6.457343245649e-01 6.434988339786e-01 6.412714040117e-01 6.390574269292e-01 6.368519340891e-01 6.346493453579e-01 6.324487580720e-01 6.302562879011e-01 6.280806786918e-01 6.259163189684e-01 6.237613146358e-01 6.216123808889e-01 6.194744851571e-01 6.173524351948e-01 6.152454712079e-01 6.131504385820e-01 6.110639761790e-01 6.089888948809e-01 6.069287181269e-01 6.048839429113e-01 6.028486400101e-01 6.008239682052e-01 5.988136074800e-01 5.968197916027e-01 5.948447128688e-01 5.928844589559e-01 5.909356684905e-01 5.890030196039e-01 5.870926090400e-01 5.852006120322e-01 5.833248305811e-01 5.814666040255e-01 5.796240372102e-01 5.777999696257e-01 5.759969486532e-01 5.742134639298e-01 5.724477408823e-01 5.707018278694e-01 5.689783757174e-01 5.672744952343e-01 5.655921949680e-01 5.639330403383e-01 5.622940252320e-01 5.606784682137e-01 5.590869245912e-01 5.575170693487e-01 5.559705444503e-01 5.544498223575e-01 5.529552130014e-01 5.514830245246e-01 5.500377018555e-01 5.486178966767e-01 5.472221745393e-01 5.458565392127e-01 5.445195210450e-01 5.432081894557e-01 5.419248545278e-01 5.406709213691e-01 5.394441037305e-01 5.382473653179e-01 5.370828630456e-01 5.359472446333e-01 5.348395840443e-01 5.337641902283e-01 5.327195537823e-01 5.317064683245e-01 5.307263494534e-01 5.297763319384e-01 5.288578141203e-01 5.279742767321e-01 5.271245794912e-01 5.263073366142e-01 5.255246085703e-01 5.247764319079e-01 5.240611547372e-01 5.233807655597e-01 5.227376896512e-01 5.221285636697e-01 5.215553954169e-01 5.210189551348e-01 5.205173437481e-01 5.200522851085e-01 5.196256520398e-01 5.192342859022e-01 5.188793848968e-01 5.185626932271e-01 5.182835844247e-01 5.180417314246e-01 5.178389238377e-01 5.176719068119e-01 5.175434622896e-01 5.174552134194e-01 5.174043900293e-01 5.173915719311e-01 5.174170355514e-01 5.174812850142e-01 5.175845544634e-01 5.177259216057e-01 5.179079918631e-01 5.181270855411e-01 5.183847556369e-01 5.186820026654e-01 5.190169131102e-01 5.193913772012e-01 5.198048185800e-01 5.202562065982e-01 5.207448749140e-01 5.212743525218e-01 5.218409290767e-01 5.224453977886e-01 5.230889469158e-01 5.237690035774e-01 5.244867187033e-01 5.252425005347e-01 5.260353619814e-01 5.268666191142e-01 5.277345427399e-01 5.286399974005e-01 5.295803476216e-01 5.305571448752e-01 5.315698794026e-01 5.326170675742e-01 5.337024310508e-01 5.348231557785e-01 5.359788602784e-01 5.371694108358e-01 5.383935216592e-01 5.396505013040e-01 5.409423235194e-01 5.422660673219e-01 5.436238826604e-01 5.450149599813e-01 5.464385404950e-01 5.478945189591e-01 5.493813510895e-01 5.508984376415e-01 5.524450031661e-01 5.540218157326e-01 5.556297108272e-01 5.572671473998e-01 5.589359682579e-01 5.606327268569e-01 5.623561963091e-01 5.641067653387e-01 5.658829490359e-01 5.676858714262e-01 5.695174977469e-01 5.713768992950e-01 5.732621124409e-01 5.751716447902e-01 5.771040206999e-01 5.790589883427e-01 5.810378526177e-01 5.830408922902e-01 5.850672178510e-01 5.871169444236e-01 5.891899136728e-01 5.912813494367e-01 5.933931222964e-01 5.955239701134e-01 5.976740532742e-01 5.998466120838e-01 6.020377982324e-01 6.042481567330e-01 6.064759742670e-01 6.087190384923e-01 6.109774267162e-01 6.132535061693e-01 6.155460773588e-01 6.178544201462e-01 6.201792476178e-01 6.225171469140e-01 6.248674798497e-01 6.272304355529e-01 6.296057051687e-01 6.319946014713e-01 6.343980426728e-01 6.368119413561e-01 6.392369678214e-01 6.416714244726e-01 6.441130550810e-01 6.465650564076e-01 6.490269193629e-01 6.514982406718e-01 6.539775054176e-01 6.564646769345e-01 6.589560330284e-01 6.614551133105e-01 6.639588395450e-01 6.664685877604e-01 6.689844904512e-01 6.715036515086e-01 6.740266571218e-01 6.765526279287e-01 6.790824086743e-01 6.816143726273e-01 6.841495839561e-01 6.866842037725e-01 6.892201779358e-01 6.917564556301e-01 6.942931745744e-01 6.968307185575e-01 6.993691265507e-01 7.019043857476e-01 7.044386411838e-01 7.069699589267e-01 7.094980903663e-01 7.120246891166e-01 7.145492269263e-01 7.170703425461e-01 7.195860513157e-01 7.220973417543e-01 7.246027465323e-01 7.271032511323e-01 7.295987083573e-01 7.320869998284e-01 7.345698967434e-01 7.370439639295e-01 7.395106111424e-01 7.419694823790e-01 7.444190682183e-01 7.468606374081e-01 7.492915923396e-01 7.517134408265e-01 7.541241304135e-01 7.565255841922e-01 7.589161683546e-01 7.612945462821e-01 7.636611588046e-01 7.660144419903e-01 7.683564037577e-01 7.706852437002e-01 7.730016634328e-01 7.753037988487e-01 7.775911002095e-01 7.798633620282e-01 7.821216952134e-01 7.843648719113e-01 7.865922166055e-01 7.888038877033e-01 7.909992465837e-01 7.931768058264e-01 7.953362727825e-01 7.974792107089e-01 7.996044914185e-01 8.017114569171e-01 8.037987337246e-01 8.058668126988e-01 8.079152223118e-01 8.099441005248e-01 8.119530262809e-01 8.139415505766e-01 8.159091472260e-01 8.178543170390e-01 8.197777971504e-01 8.216798133907e-01 8.235601075980e-01 8.254165352436e-01 8.272509959717e-01 8.290623962712e-01 8.308479664156e-01 8.326114848213e-01 8.343501568609e-01 8.360640117956e-01 8.377544682478e-01 8.394182475764e-01 8.410558056374e-01 8.426687097486e-01 8.442547895662e-01 8.458149584782e-01 8.473497721036e-01 8.488553406783e-01 8.503342234273e-01 8.517844241940e-01 8.532062826214e-01 8.546016125024e-01 8.559677700642e-01 8.573038515137e-01 8.586113324176e-01 8.598886282127e-01 8.611357929161e-01 8.623542487794e-01 8.635416134897e-01 8.646981511179e-01 8.658243453662e-01 8.669172189504e-01 8.679807722314e-01 8.690129497353e-01 8.700120582674e-01 8.709807828646e-01 8.719148049742e-01 8.728180330376e-01 8.736887942901e-01 8.745247354421e-01 8.753296163479e-01 8.760998189241e-01 8.768361495619e-01 8.775390969454e-01 8.782072066945e-01 8.788421271250e-01 8.794419834989e-01 8.800056023233e-01 8.805351552181e-01 8.810299562864e-01 8.814895490291e-01 8.819134137721e-01 8.823015926546e-01 8.826536170111e-01 8.829710326159e-01 8.832508045762e-01 8.834963685330e-01 8.837049137609e-01 8.838762630053e-01 8.840114836167e-01 8.841101273098e-01 8.841720327485e-01 8.841971211907e-01 8.841847124327e-01 8.841355725547e-01 8.840487239888e-01 8.839245818626e-01 8.837637873329e-01 8.835647940630e-01 8.833287349417e-01 8.830553127669e-01 8.827442341485e-01 8.823951956641e-01 8.820093663401e-01 8.815847537229e-01 8.811237081170e-01 8.806246669732e-01 8.800878169215e-01 8.795138842269e-01 8.789016063594e-01 8.782519264297e-01 8.775658445770e-01 8.768407173151e-01 8.760794652045e-01 8.752804792546e-01 8.744435901665e-01 8.735715531528e-01 8.726610109475e-01 8.717141033300e-01 8.707309291730e-01 8.697097025243e-01 8.686534806245e-01 8.675603128207e-01 8.664317443558e-01 8.652666896320e-01 8.640658518676e-01 8.628296034482e-01 8.615575754237e-01 8.602510504789e-01 8.589107842716e-01 8.575335094054e-01 8.561243900942e-01 8.546809091905e-01 8.532036743100e-01 8.516926671332e-01 8.501484515968e-01 8.485732240058e-01 8.469648594558e-01 8.453239500138e-01 8.436525725270e-01 8.419501404414e-01 8.402162343933e-01 8.384529228931e-01 8.366599500116e-01 8.348380825141e-01 8.329876999445e-01 8.311085900357e-01 8.292023029396e-01 8.272684792294e-01 8.253083748606e-01 8.233230275412e-01 8.213116659622e-01 8.192763530895e-01 8.172172374020e-01 8.151345597714e-01 8.130298831423e-01 8.109032112844e-01 8.087554052148e-01 8.065878465241e-01 8.043999773796e-01 8.021932797840e-01 7.999694413021e-01 7.977292358233e-01 7.954721442804e-01 7.931999216525e-01 7.909139397665e-01 7.886145489012e-01 7.863022503468e-01 7.839795887583e-01 7.816466785046e-01 7.793042856635e-01 7.769537541754e-01 7.745966302898e-01 7.722341394146e-01 7.698658751692e-01 7.674945945215e-01 7.651212401162e-01 7.627465878846e-01 7.603728735913e-01 7.580000096037e-01 7.556300977200e-01 7.532653544997e-01 7.509044938870e-01 7.485525592312e-01 7.462082616891e-01 7.438737319769e-01 7.415504753307e-01 7.392390952641e-01 7.369438936669e-01 7.346635944763e-01 7.324007719319e-01 7.301585424614e-01 7.279349436863e-01 7.257347307533e-01 7.235586405957e-01 7.214074696922e-01 7.192844093716e-01 7.171899184214e-01 7.151270391676e-01 7.130956579023e-01 7.110990283018e-01 7.091390539893e-01 7.072160280969e-01 7.053328999369e-01 7.034915535134e-01 7.016921659702e-01 6.999395214010e-01 6.982329169424e-01 6.965750745193e-01 6.949675174638e-01 6.934119272967e-01 6.919111555303e-01 6.904658139071e-01 6.890783315949e-01 6.877497859867e-01 6.864818852801e-01 6.852776879111e-01 6.841369531930e-01 6.830641961847e-01 6.820580136033e-01 6.811211817096e-01 6.802561953302e-01 6.794631708287e-01 6.787442039416e-01 6.781013676784e-01 6.775352219638e-01 6.770479669490e-01 6.766389474674e-01 6.763121225096e-01 6.760675669527e-01 6.759065671001e-01 6.758293852664e-01 6.758370123437e-01 6.759330916095e-01 6.761156377501e-01 6.763862680137e-01 6.767455687449e-01 6.771951893091e-01 6.777352237521e-01 6.783656143797e-01 6.790876628841e-01 6.799012701585e-01 6.808072885366e-01 6.818048814281e-01 6.828951356240e-01 6.840776667595e-01 6.853531694172e-01 6.867208384895e-01 6.881802434974e-01 6.897319854348e-01 6.913744711661e-01 6.931095160529e-01 6.949333126818e-01 6.968481792202e-01 6.988522935411e-01 7.009432904244e-01 7.031247441389e-01 7.053908493251e-01 7.077435001735e-01 7.101816687517e-01 7.127022400333e-01 7.153066879659e-01 7.179915320347e-01 7.207564071540e-01 7.236006906435e-01 7.265201004784e-01 7.295172178919e-01 7.325863766316e-01 7.357300737209e-01 7.389428338814e-01 7.422259524463e-01 7.455763770696e-01 7.489912080485e-01 7.524717029349e-01 7.560128813603e-01 7.596140100317e-01 7.632745079987e-01 7.669893084907e-01 7.707597028257e-01 7.745802137595e-01 7.784533396634e-01 7.823731910463e-01 7.863385610876e-01 7.903482296308e-01 7.943978379967e-01 7.984897914795e-01 8.026164444052e-01 8.067791941510e-01 8.109753183239e-01 8.152003374553e-01 8.194577250266e-01 8.237369262000e-01 8.280428220091e-01 8.323704253594e-01 8.367164899234e-01 8.410825265113e-01 8.454601628969e-01 8.498541832398e-01 8.542567778951e-01 8.586685849300e-01 8.630875081266e-01 8.675075293481e-01 8.719340722772e-01 8.763563693011e-01 8.807788373442e-01 8.851952535306e-01 8.896047164144e-01 8.940078080484e-01 8.983961551869e-01 9.027762170902e-01 9.071369291269e-01 9.114818865807e-01 9.158077517658e-01 9.201101232542e-01 9.243930787009e-01 9.286452131979e-01 9.328741730083e-01 9.370708657880e-01 9.412368345868e-01 9.453719414062e-01 9.494669406333e-01 9.535297590623e-01 9.575488782563e-01 9.615309160224e-01 9.654682928672e-01 9.693592607598e-01 9.732085225012e-01 9.770033212192e-01 9.807541751643e-01 9.844485102922e-01 9.880919453502e-01 9.916808578433e-01 9.952099360333e-01 9.986858895730e-01 1.002095320921e+00 1.005449235306e+00 1.008737521880e+00 1.011960992746e+00 1.015121941042e+00 1.018209577217e+00 1.021235588922e+00 1.024184669053e+00 1.027067355647e+00 1.029876030606e+00 1.032607813734e+00 1.035269735079e+00 1.037849425555e+00 1.040358044137e+00 1.042781736120e+00 1.045129837081e+00 1.047396580172e+00 1.049578364605e+00 1.051683996078e+00 1.053698285898e+00 1.055635295966e+00 1.057481664411e+00 1.059244557638e+00 1.060921873247e+00 1.062507001790e+00 1.064011692276e+00 1.065418884808e+00 1.066743986396e+00 1.067975194786e+00 1.069117470108e+00 1.070171945479e+00 1.071129356035e+00 1.072003254308e+00 1.072778581971e+00 1.073468406950e+00 1.074064592340e+00 1.074567409756e+00 1.074983703627e+00 1.075301291429e+00 1.075535645476e+00 1.075672497964e+00 1.075722206868e+00 1.075680883889e+00 1.075546049925e+00 1.075328791078e+00 1.075014177641e+00 1.074618956251e+00 1.074131462667e+00 1.073557815182e+00 1.072901184967e+00 1.072154033649e+00 1.071329797280e+00 1.070417007823e+00 1.069426861853e+00 1.068354159376e+00 1.067201118466e+00 1.065975314701e+00 1.064665772074e+00 1.063288933023e+00 1.061833950135e+00 1.060310101387e+00 1.058719450059e+00 1.057055448702e+00 1.055334023507e+00 1.053541464308e+00 1.051694768654e+00 1.049786098553e+00 1.047819738661e+00 1.045806696421e+00 1.043732514254e+00 1.041621217607e+00 1.039453788829e+00 1.037250655591e+00 1.035006477229e+00 1.032719869558e+00 1.030410745418e+00 1.028057219085e+00 1.025690733973e+00 1.023288651811e+00 1.020872895939e+00 1.018442326808e+00 1.015988208288e+00 1.013540727541e+00 1.011070440614e+00 1.008613077233e+00 1.006148418252e+00 1.003691383992e+00 1.001252533913e+00 9.988115736343e-01 9.964094431903e-01 9.940098728163e-01 9.916517475142e-01 9.893172322801e-01 9.870165175811e-01 9.847664161315e-01 9.825411773699e-01 9.803862763699e-01 9.782634498970e-01 9.762115185048e-01 9.742161004309e-01 9.722790462084e-01 9.704272267046e-01 9.686289616322e-01 9.669291494796e-01 9.652927423277e-01 9.637519491537e-01 9.623014279553e-01 9.609341857591e-01 9.596799957917e-01 9.585072454105e-01 9.574555625208e-01 9.564992375392e-01 9.556579786163e-01 9.549341591728e-01 9.543140631538e-01 9.538290359880e-01 9.534492163634e-01 9.532052329206e-01 9.530800168033e-01 9.530805696710e-01 9.532175609928e-01 9.534729942623e-01 9.538722118557e-01 9.543932981353e-01 9.550528323812e-01 9.558437177211e-01 9.567649150440e-01 9.578247589228e-01 9.590114247324e-01 9.603357464648e-01 9.617865169976e-01 9.633679609965e-01 9.650804573411e-01 9.669154731049e-01 9.688778225458e-01 9.709612387528e-01 9.731644488578e-01 9.754865706992e-01 9.779197874580e-01 9.804655903593e-01 9.831206675785e-01 9.858738341252e-01 9.887344204807e-01 9.916850007762e-01 9.947318056532e-01 9.978637072586e-01 1.001075932709e+00 1.004373469392e+00 1.007732710025e+00 1.011171026923e+00 1.014663966782e+00 1.018217020054e+00 1.021823490769e+00 1.025470240563e+00 1.029167428489e+00 1.032887317890e+00 1.036647466710e+00 1.040423569534e+00 1.044218846788e+00 1.048028501582e+00 1.051834873439e+00 1.055652187058e+00 1.059451457097e+00 1.063246271916e+00 1.067017046247e+00 1.070764115369e+00 1.074482606230e+00 1.078157945913e+00 1.081797472368e+00 1.085380785481e+00 1.088915767824e+00 1.092384623766e+00 1.095790350222e+00 1.099123372021e+00 1.102376222912e+00 1.105551101569e+00 1.108629913246e+00 1.111623300776e+00 1.114508936972e+00 1.117295824435e+00 1.119970564445e+00 1.122529630566e+00 1.124974575929e+00 1.127286962980e+00 1.129481772807e+00 1.131533512074e+00 1.133455503607e+00 1.135233209035e+00 1.136864106917e+00 1.138353748185e+00 1.139679606928e+00 1.140861821465e+00 1.141874609271e+00 1.142731916309e+00 1.143423621476e+00 1.143942268948e+00 1.144300873887e+00 1.144475950236e+00 1.144486670948e+00 1.144314413457e+00 1.143966943320e+00 1.143442743619e+00 1.142732297943e+00 1.141848225166e+00 1.140776234901e+00 1.139527296309e+00 1.138092516897e+00 1.136478563004e+00 1.134682504115e+00 1.132706174542e+00 1.130550941838e+00 1.128215516372e+00 1.125707909323e+00 1.123019721956e+00 1.120166312240e+00 1.117137844648e+00 1.113947453262e+00 1.110592605196e+00 1.107075407363e+00 1.103409424997e+00 1.099583977792e+00 1.095622386766e+00 1.091512009107e+00 1.087271034995e+00 1.082901576926e+00 1.078403989166e+00 1.073799216402e+00 1.069076043881e+00 1.064259476521e+00 1.059345006708e+00 1.054346931568e+00 1.049275340707e+00 1.044131846160e+00 1.038937826206e+00 1.033690921765e+00 1.028411025209e+00 1.023102975455e+00 1.017782344541e+00 1.012456889854e+00 1.007141675051e+00 1.001846294816e+00 9.965835963187e-01 9.913694319248e-01 9.862084496180e-01 9.811261208208e-01 9.761218695221e-01 9.712213390718e-01 9.664300903211e-01 9.617608293221e-01 9.572373855428e-01 9.528553006647e-01 9.486468093653e-01 9.446079148790e-01 9.407609720150e-01 9.371180590789e-01 9.336806244899e-01 9.304772105207e-01 9.274971211353e-01 9.247681392921e-01 9.222872799488e-01 9.200661325249e-01 9.181157422062e-01 9.164331403327e-01 9.150334285676e-01 9.139107246548e-01 9.130758013018e-01 9.125240877881e-01 9.122604447783e-01 9.122785438775e-01 9.125805951450e-01 9.131613688782e-01 9.140132602075e-01 9.151367583728e-01 9.165138007515e-01 9.181489016768e-01 9.200183889936e-01 9.221200335396e-01 9.244420611191e-01 9.269638869486e-01 9.296830585751e-01 9.325706160485e-01 9.356251193811e-01 9.388186053629e-01 9.421420099875e-01 9.455760473463e-01 9.490987699041e-01 9.527006834225e-01 9.563540726155e-01 9.600481756568e-01 9.637580132017e-01 9.674719108337e-01 9.711669527694e-01 9.748263831360e-01 9.784364334511e-01 9.819705586447e-01 9.854261479849e-01 9.887710700464e-01 9.920048584835e-01 9.951030316045e-01 9.980534992116e-01 1.000848630322e+00 1.003465906125e+00 1.005907693091e+00 1.008149980226e+00 1.010194964827e+00 1.012027012843e+00 1.013642273434e+00 1.015038682604e+00 1.016201653770e+00 1.017142481150e+00 1.017844515432e+00 1.018321022874e+00 1.018562352695e+00 1.018573974452e+00 1.018365604732e+00 1.017929954700e+00 1.017288776238e+00 1.016433054571e+00 1.015386102315e+00 1.014150033358e+00 1.012738516918e+00 1.011166642436e+00 1.009442294517e+00 1.007591126062e+00 1.005616218852e+00 1.003548057182e+00 1.001393040756e+00 9.991784997858e-01 9.969209526602e-01 9.946386754422e-01 9.923604027542e-01 9.900937428760e-01 9.878771647173e-01 9.857164150263e-01 9.836426293538e-01 9.816785784013e-01 9.798360991265e-01 9.781493058487e-01 9.766244295325e-01 9.752948505404e-01 9.741687313612e-01 9.732711661371e-01 9.726187123862e-01 9.722231962845e-01 9.721071458892e-01 9.722759605678e-01 9.727514591853e-01 9.735383339483e-01 9.746510313633e-01 9.760962797944e-01 9.778813087982e-01 9.800165425746e-01 9.825008850768e-01 9.853477856068e-01 9.885484382830e-01 9.921159640078e-01 9.960432251068e-01 1.000333661026e+00 1.004988219386e+00 1.009999547796e+00 1.015371453692e+00 1.021092709736e+00 1.027165649389e+00 1.033580854712e+00 1.040333216649e+00 1.047415368467e+00 1.054817113261e+00 1.062533385879e+00 1.070546398534e+00 1.078853904977e+00 1.087432466181e+00 1.096275563273e+00 1.105361572303e+00 1.114673875160e+00 1.124197006901e+00 1.133900714719e+00 1.143771747562e+00 1.153774879512e+00 1.163889941176e+00 1.174082910384e+00 1.184323256178e+00 1.194579833285e+00 1.204811274934e+00 1.214987194555e+00 1.225061543382e+00 1.234999010948e+00 1.244756369553e+00 1.254287523601e+00 1.263553575310e+00 1.272505294828e+00 1.281103762820e+00 1.289299143551e+00 1.297054459108e+00 1.304320929607e+00 1.311061776525e+00 1.317239206250e+00 1.322812068390e+00 1.327754687360e+00 1.332029446966e+00 1.335617952748e+00 1.338495361907e+00 1.340646177160e+00 1.342063314663e+00 1.342736956924e+00 1.342678395349e+00 1.341887333371e+00 1.340388496810e+00 1.338200745786e+00 1.335360101047e+00 1.331906160100e+00 1.327882941453e+00 1.323353416799e+00 1.318373029458e+00 1.313019221311e+00 1.307366888492e+00 1.301499501911e+00 1.295505531384e+00 1.289479020028e+00 1.283516265408e+00 1.277708970759e+00 1.272160813106e+00 1.266958234418e+00 1.262196761269e+00 1.257956987847e+00 1.254314203863e+00 1.251336152159e+00 1.249068796078e+00 1.247562490402e+00 1.246831186926e+00 1.246889756784e+00 1.247728885212e+00 1.249321894886e+00 1.251632504985e+00 1.254598056881e+00 1.258157929017e+00 1.262218806386e+00 1.266695297141e+00 1.271479553134e+00 1.276464561456e+00 1.281539362977e+00 1.286582285678e+00 1.291489293976e+00 1.296137625966e+00 1.300429618200e+00 1.304259313768e+00 1.307535941439e+00 1.310182417803e+00 1.312118449287e+00 1.313294976229e+00 1.313657757488e+00 1.313178926167e+00 1.311837168492e+00 1.309624989999e+00 1.306552108679e+00 1.302632935484e+00 1.297903994123e+00 1.292399059104e+00 1.286176296554e+00 1.279290714739e+00 1.271805381309e+00 1.263796231408e+00 1.255327375203e+00 1.246485389968e+00 1.237333817584e+00 1.227953272475e+00 1.218411441000e+00 1.208773101379e+00 1.199107101448e+00 1.189459064849e+00 1.179895161002e+00 1.170449702856e+00 1.161174950084e+00 1.152109203494e+00 1.143287489823e+00 1.134758712399e+00 1.126552689293e+00 1.118727983472e+00 1.111323656866e+00 1.104403955824e+00 1.098032715903e+00 1.092278130936e+00 1.087230565389e+00 1.082963957959e+00 1.079581687320e+00 1.077166646257e+00 1.075814519991e+00 1.075609596461e+00 1.076621999214e+00 1.078915676763e+00 1.082519618094e+00 1.087458526061e+00 1.093708023853e+00 1.101234639698e+00 1.109958720604e+00 1.119780736085e+00 1.130571894442e+00 1.142172127635e+00 1.154416792429e+00 1.167103146471e+00 1.180047431035e+00 1.193034417953e+00 1.205870192188e+00 1.218362826946e+00 1.230325171861e+00 1.241610372500e+00 1.252060919952e+00 1.261577013286e+00 1.270057046994e+00 1.277446980231e+00 1.283715781965e+00 1.288849972665e+00 1.292887137072e+00 1.295854604320e+00 1.297838178744e+00 1.298907004996e+00 1.299165783260e+00 1.298725649872e+00 1.297677735197e+00 1.296157103761e+00 1.294239806487e+00 1.292042756785e+00 1.289638503692e+00 1.287093779508e+00 1.284480719480e+00 1.281815544165e+00 1.279158502542e+00 1.276503203696e+00 1.273875928169e+00 1.271282801143e+00 1.268717669090e+00 1.266208980121e+00 1.263737529102e+00 1.261344259112e+00 1.259024596251e+00 1.256809367047e+00 1.254722438820e+00 1.252770409297e+00 1.250994591341e+00 1.249372550632e+00 1.247933336031e+00 1.246639844194e+00 1.245469294847e+00 1.244389553551e+00 1.243313199264e+00 1.242201594394e+00 1.240936472085e+00 1.239453094874e+00 1.237646317619e+00 1.235416282379e+00 1.232691895949e+00 1.229363279515e+00 1.225381164874e+00 1.220658903196e+00 1.215153050734e+00 1.208812904076e+00 1.201594250407e+00 1.193483301129e+00 1.184442629750e+00 1.174492777328e+00 1.163629919663e+00 1.151916814762e+00 1.139432751475e+00 1.126313129390e+00 1.112780344725e+00 1.099099206888e+00 1.085667625781e+00 1.072937157749e+00 1.062917790494e+00 1.052621355828e+00 1.043254841887e+00 1.036287212527e+00 1.032944366859e+00 1.033770413182e+00 1.038521743375e+00 1.046337959560e+00 1.056144123672e+00 1.067138245955e+00 1.079106711291e+00 1.092411811147e+00 1.107754714430e+00 1.125758424512e+00 1.146516782040e+00 1.169383023973e+00 1.193073179461e+00 1.215974922218e+00 1.236577353550e+00 1.253888600713e+00 1.267606350614e+00 1.278053872862e+00 1.285948375642e+00 1.292011939064e+00 1.296591838325e+00 1.299487803780e+00 1.300012632810e+00 1.297227661908e+00 1.290336650865e+00 1.279055653101e+00 1.263795820711e+00 1.245624971514e+00 1.226055558315e+00 1.206621100273e+00 1.188452346738e+00 1.172060850111e+00 1.157332817787e+00 1.143788106030e+00 1.131020533175e+00 1.119092743661e+00 1.108690395492e+00 1.101033179936e+00 1.097531388054e+00 1.099412166761e+00 1.108382151930e+00 1.103587873249e+00 1.065090646288e+00 9.955063586657e-01 9.348026942155e-01 9.263141637284e-01 9.852941723934e-01 1.084132746015e+00 1.177575077581e+00 1.229562646457e+00 1.222808631199e+00 1.160612917332e+00 1.067132486785e+00 9.847088919597e-01 9.581408420039e-01 1.001785896648e+00 1.085414836995e+00 1.162055288099e+00 1.196583781319e+00 1.175077764094e+00 1.105755732950e+00 1.017546444280e+00 9.531891334675e-01 9.470146440896e-01 9.958662293657e-01 1.061589358603e+00 1.101869672119e+00 1.091280360853e+00 1.027562355314e+00 9.336642468747e-01 8.566281920558e-01 8.487338824439e-01 9.217483206548e-01 1.032979055835e+00 1.126995280124e+00 1.165872588661e+00 1.135578850445e+00 1.046970045430e+00 9.380647598587e-01 8.712676747611e-01 8.999706254924e-01 1.013499399000e+00 1.150291433137e+00 1.252267012567e+00 1.285257733865e+00 1.239655194017e+00 1.129821620210e+00 9.954695108124e-01 8.995413915333e-01 8.990985055106e-01 9.892530521403e-01 1.108760269916e+00 1.197696068600e+00 1.221944861287e+00 1.173373725113e+00 1.067805967045e+00 9.444756789164e-01 8.607670293318e-01 8.622289970229e-01 9.378384924561e-01 1.032487061495e+00 1.095553814828e+00 1.100616085856e+00 1.045931871087e+00 9.531121762179e-01 8.652840972959e-01 8.339363962065e-01 8.814682439621e-01 9.786216332676e-01 1.075968188480e+00 1.137081877705e+00 1.146887373646e+00 1.110442338456e+00 1.050115095099e+00 9.991977848406e-01 9.871709543549e-01 1.020356498993e+00 1.078387457413e+00 1.131772755366e+00 1.159394760254e+00 1.155507171359e+00 1.129359007033e+00 1.100258056975e+00 1.087744009046e+00 1.099559274523e+00 1.126448930362e+00 1.148915269949e+00 1.149188027486e+00 1.119696988156e+00 1.066449112146e+00 1.007885967413e+00 9.680858779341e-01 9.633391900794e-01 9.899819831699e-01 1.027188549700e+00 1.051403346532e+00 1.048351965038e+00 1.017828839439e+00 9.734229736469e-01 9.374905825837e-01 9.296797674229e-01 9.534576614155e-01 9.934546004171e-01 1.027042472065e+00 1.037453456334e+00 1.020561477547e+00 9.860471009344e-01 9.537638956896e-01 9.441230106989e-01 9.645747309601e-01 1.003633423928e+00 1.039031382724e+00 1.050780326490e+00 1.029389861932e+00 9.786797160006e-01 9.150442149722e-01 8.623576954634e-01 8.405461867739e-01 8.520274485001e-01 8.804282967295e-01 9.040183730647e-01 9.091003777515e-01 8.955137181177e-01 8.756756419045e-01 8.951501338056e-01
 1.050526008061e+00 1.049792805793e+00 1.049063394871e+00 1.048143771067e+00 1.046964766743e+00 1.045608720290e+00 1.044253403352e+00 1.043071723866e+00 1.042133977843e+00 1.041355056425e+00 1.040537530483e+00 1.039503446748e+00 1.038217096590e+00 1.036804848320e+00 1.035460589193e+00 1.034313797375e+00 1.033366324860e+00 1.032502985394e+00 1.031560419184e+00 1.030424813399e+00 1.029090566225e+00 1.027659362924e+00 1.026275605435e+00 1.025044996379e+00 1.023986428321e+00 1.023020685677e+00 1.021996254570e+00 1.020769341096e+00 1.019300891959e+00 1.017705748816e+00 1.016184036411e+00 1.014883046769e+00 1.013799068764e+00 1.012785032785e+00 1.011647043346e+00 1.010258800720e+00 1.008640411120e+00 1.006949078804e+00 1.005389126540e+00 1.004074631685e+00 1.002963161374e+00 1.001885479507e+00 1.000648069134e+00 9.991462796883e-01 9.974253380357e-01 9.956598549390e-01 9.940499983416e-01 9.926908151575e-01 9.915132855097e-01 9.903328313124e-01 9.889676086623e-01 9.873450659023e-01 9.855318423549e-01 9.836928544390e-01 9.820037553456e-01 9.805481212329e-01 9.792642917867e-01 9.779799919629e-01 9.765195046290e-01 9.748000535575e-01 9.728797043097e-01 9.709346664576e-01 9.691628572881e-01 9.676553451097e-01 9.663274879092e-01 9.649724059359e-01 9.633971492304e-01 9.615378309681e-01 9.594995441606e-01 9.574886627728e-01 9.556955129513e-01 9.541703722657e-01 9.527842293645e-01 9.513198778178e-01 9.496024231086e-01 9.476047360958e-01 9.454602854156e-01 9.433929532431e-01 9.415862039281e-01 9.400507994016e-01 9.386118643960e-01 9.370295610055e-01 9.351534342986e-01 9.330128965543e-01 9.308008272393e-01 9.287587078678e-01 9.270131818209e-01 9.254906796309e-01 9.239741995275e-01 9.222518146396e-01 9.202487488299e-01 9.180590778002e-01 9.158853771037e-01 9.139178920051e-01 9.122087179866e-01 9.106445766974e-01 9.090344949101e-01 9.072262082879e-01 9.051879835049e-01 9.030179975906e-01 9.008872857114e-01 8.989393658971e-01 8.972034698848e-01 8.955865964273e-01 8.939265654625e-01 8.920838812551e-01 8.900101688652e-01 8.877861070450e-01 8.855826971090e-01 8.835630392634e-01 8.817738665837e-01 8.801176024319e-01 8.783989827055e-01 8.764348524338e-01 8.741782897934e-01 8.717612363054e-01 8.694237296224e-01 8.673551234780e-01 8.655635419607e-01 8.638628859227e-01 8.619869610904e-01 8.597667993272e-01 8.572596239016e-01 8.547193823798e-01 8.524221891812e-01 8.504697248888e-01 8.487244069173e-01 8.469064367478e-01 8.447909878789e-01 8.423634831582e-01 8.398304164547e-01 8.374564376200e-01 8.353774254954e-01 8.335184411902e-01 8.316687782567e-01 8.296338984417e-01 8.273563803206e-01 8.249422723029e-01 8.225613164023e-01 8.203286531290e-01 8.182483785534e-01 8.162337412168e-01 8.141706766552e-01 8.119810726909e-01 8.096588483069e-01 8.072651012394e-01 8.048911062264e-01 8.026052927521e-01 8.004259304040e-01 7.983009393747e-01 7.961386037932e-01 7.938739531469e-01 7.915158889781e-01 7.891325773534e-01 7.868019739595e-01 7.845541559596e-01 7.823569043930e-01 7.801484701416e-01 7.778860842929e-01 7.755754945252e-01 7.732432843806e-01 7.709085248836e-01 7.685746737973e-01 7.662437563443e-01 7.639205366987e-01 7.616115054162e-01 7.593098873810e-01 7.569884208592e-01 7.546259033828e-01 7.522324584575e-01 7.498471594009e-01 7.475024955233e-01 7.451987860428e-01 7.429027433581e-01 7.405833376960e-01 7.382338201330e-01 7.358777141258e-01 7.335384199620e-01 7.312166893245e-01 7.288946697835e-01 7.265610668325e-01 7.242183281804e-01 7.218758947620e-01 7.195399744747e-01 7.172036025691e-01 7.148583575419e-01 7.125039219915e-01 7.101488648050e-01 7.078016578216e-01 7.054632726269e-01 7.031289155026e-01 7.007953811868e-01 6.984597952869e-01 6.961232237329e-01 6.937866107907e-01 6.914537167844e-01 6.891279248134e-01 6.868077383649e-01 6.844914363559e-01 6.821761674498e-01 6.798627407971e-01 6.775561907502e-01 6.752587701624e-01 6.729664106658e-01 6.706751998595e-01 6.683863765011e-01 6.661044911921e-01 6.638332181325e-01 6.615678376189e-01 6.593030027382e-01 6.570390183259e-01 6.547805644565e-01 6.525358760319e-01 6.503020897314e-01 6.480727219412e-01 6.458478224069e-01 6.436318952340e-01 6.414294552208e-01 6.392391513692e-01 6.370591874396e-01 6.348836162124e-01 6.327166139439e-01 6.305634009912e-01 6.284223103896e-01 6.262874877048e-01 6.241605532170e-01 6.220462155889e-01 6.199451859832e-01 6.178599918194e-01 6.157864132489e-01 6.137232332329e-01 6.116725871135e-01 6.096403446340e-01 6.076255896824e-01 6.056226221671e-01 6.036343974501e-01 6.016586602085e-01 5.996995965825e-01 5.977581452586e-01 5.958319427241e-01 5.939214252884e-01 5.920286845553e-01 5.901544690149e-01 5.882967450524e-01 5.864575289250e-01 5.846376769404e-01 5.828361127462e-01 5.810552704852e-01 5.792945789422e-01 5.775531171783e-01 5.758306943279e-01 5.741323811220e-01 5.724560927528e-01 5.707993848756e-01 5.691665784744e-01 5.675564015607e-01 5.659677244508e-01 5.644044601736e-01 5.628681291947e-01 5.613546062567e-01 5.598660103701e-01 5.584022547869e-01 5.569635834896e-01 5.555525309313e-01 5.541704864471e-01 5.528140965149e-01 5.514831491162e-01 5.501814859785e-01 5.489077822746e-01 5.476624346970e-01 5.464483286955e-01 5.452621740910e-01 5.441030231787e-01 5.429764530335e-01 5.418816988826e-01 5.408169714389e-01 5.397845402077e-01 5.387831089262e-01 5.378124830876e-01 5.368754652896e-01 5.359726651943e-01 5.351020391638e-01 5.342648009311e-01 5.334619790313e-01 5.326924696839e-01 5.319579971087e-01 5.312597407583e-01 5.305943495936e-01 5.299648107736e-01 5.293713981553e-01 5.288142645254e-01 5.282923211708e-01 5.278080418346e-01 5.273594177262e-01 5.269473236532e-01 5.265737227014e-01 5.262376078919e-01 5.259386796079e-01 5.256769346579e-01 5.254537980556e-01 5.252678166700e-01 5.251211737360e-01 5.250138109458e-01 5.249425165399e-01 5.249098470289e-01 5.249175118525e-01 5.249621109806e-01 5.250460506022e-01 5.251698314838e-01 5.253316489544e-01 5.255329982352e-01 5.257727883086e-01 5.260518603643e-01 5.263686228062e-01 5.267252116253e-01 5.271206699888e-01 5.275540866418e-01 5.280273067351e-01 5.285388161612e-01 5.290885364818e-01 5.296774556185e-01 5.303048429891e-01 5.309697537597e-01 5.316726055272e-01 5.324121175145e-01 5.331894942905e-01 5.340061278054e-01 5.348606997093e-01 5.357507660337e-01 5.366795763707e-01 5.376438516996e-01 5.386432842605e-01 5.396800687891e-01 5.407520890759e-01 5.418593360794e-01 5.430037322530e-01 5.441833812065e-01 5.453978575424e-01 5.466462912969e-01 5.479277536223e-01 5.492414947407e-01 5.505890140335e-01 5.519696959881e-01 5.533841431163e-01 5.548328283648e-01 5.563127073042e-01 5.578235824186e-01 5.593639316363e-01 5.609336865508e-01 5.625336667259e-01 5.641655678487e-01 5.658294671848e-01 5.675213907714e-01 5.692428215493e-01 5.709893803454e-01 5.727632188803e-01 5.745642224725e-01 5.763923499209e-01 5.782489168347e-01 5.801325964573e-01 5.820421084762e-01 5.839746216867e-01 5.859311626126e-01 5.879104074591e-01 5.899135604620e-01 5.919414529724e-01 5.939931986663e-01 5.960664291373e-01 5.981618237086e-01 6.002766437414e-01 6.024106566138e-01 6.045663074058e-01 6.067411826792e-01 6.089367928219e-01 6.111525117420e-01 6.133854382457e-01 6.156347109250e-01 6.179000445850e-01 6.201814801658e-01 6.224805400061e-01 6.247969463128e-01 6.271283829377e-01 6.294746933501e-01 6.318342074410e-01 6.342048761295e-01 6.365899846262e-01 6.389885675125e-01 6.413994235836e-01 6.438227768981e-01 6.462569034724e-01 6.486999983385e-01 6.511535968414e-01 6.536159476214e-01 6.560876536021e-01 6.585692961342e-01 6.610580624289e-01 6.635536276800e-01 6.660562240235e-01 6.685652396382e-01 6.710814406750e-01 6.736032301912e-01 6.761295329782e-01 6.786578531259e-01 6.811923079208e-01 6.837300344394e-01 6.862714583855e-01 6.888167126585e-01 6.913637492781e-01 6.939125111496e-01 6.964603064507e-01 6.990092168711e-01 7.015602616256e-01 7.041128525838e-01 7.066642057829e-01 7.092139918519e-01 7.117619416972e-01 7.143073398991e-01 7.168510696735e-01 7.193919398091e-01 7.219298349770e-01 7.244653048889e-01 7.269950240124e-01 7.295203574912e-01 7.320400353109e-01 7.345547955346e-01 7.370626607050e-01 7.395647548954e-01 7.420598280389e-01 7.445469898432e-01 7.470275985235e-01 7.494992854951e-01 7.519622672939e-01 7.544167006040e-01 7.568601509786e-01 7.592951482400e-01 7.617197637083e-01 7.641343065052e-01 7.665376911804e-01 7.689291601056e-01 7.713082075018e-01 7.736747364991e-01 7.760292183817e-01 7.783715525251e-01 7.807000988278e-01 7.830140905500e-01 7.853125531475e-01 7.875970040505e-01 7.898663506871e-01 7.921203443508e-01 7.943590638728e-01 7.965807928390e-01 7.987848899568e-01 8.009716009523e-01 8.031414797907e-01 8.052938488856e-01 8.074274590747e-01 8.095421522187e-01 8.116378563445e-01 8.137136032837e-01 8.157696360321e-01 8.178065501155e-01 8.198220969831e-01 8.218175720088e-01 8.237910827812e-01 8.257423227685e-01 8.276722723575e-01 8.295798611644e-01 8.314650396938e-01 8.333284680787e-01 8.351667969428e-01 8.369820757114e-01 8.387733094283e-01 8.405395481799e-01 8.422820242890e-01 8.440002281714e-01 8.456927090391e-01 8.473585393428e-01 8.489984818621e-01 8.506116496824e-01 8.522001828821e-01 8.537606161758e-01 8.552933597828e-01 8.567992155000e-01 8.582759539509e-01 8.597235939551e-01 8.611447545643e-01 8.625355357380e-01 8.638988650216e-01 8.652315500888e-01 8.665333566044e-01 8.678058283313e-01 8.690492559045e-01 8.702613965762e-01 8.714435426194e-01 8.725928891751e-01 8.737127638534e-01 8.748000225751e-01 8.758556593779e-01 8.768805340374e-01 8.778719578200e-01 8.788294703328e-01 8.797563325809e-01 8.806484576165e-01 8.815087199475e-01 8.823348080941e-01 8.831256757408e-01 8.838835595918e-01 8.846070806304e-01 8.852964051846e-01 8.859510180965e-01 8.865698859785e-01 8.871543055719e-01 8.877037115809e-01 8.882177623271e-01 8.886971651968e-01 8.891400826041e-01 8.895463880642e-01 8.899176680271e-01 8.902518834131e-01 8.905504392656e-01 8.908135020792e-01 8.910383489349e-01 8.912255045897e-01 8.913770539749e-01 8.914912308085e-01 8.915683843553e-01 8.916078359095e-01 8.916101223829e-01 8.915747050294e-01 8.915017973103e-01 8.913917046966e-01 8.912441430555e-01 8.910581724524e-01 8.908352707609e-01 8.905726547002e-01 8.902730697307e-01 8.899368031720e-01 8.895612978708e-01 8.891480929127e-01 8.886965211351e-01 8.882081148603e-01 8.876812655567e-01 8.871154716060e-01 8.865125959544e-01 8.858727448499e-01 8.851940808913e-01 8.844775708273e-01 8.837236001317e-01 8.829316843833e-01 8.821036208727e-01 8.812360728243e-01 8.803329872757e-01 8.793921809790e-01 8.784141351269e-01 8.773994357901e-01 8.763481747918e-01 8.752602204944e-01 8.741361074179e-01 8.729747841470e-01 8.717790131684e-01 8.705475092648e-01 8.692797901450e-01 8.679769401939e-01 8.666387873499e-01 8.652669059223e-01 8.638598114106e-01 8.624185904813e-01 8.609448260025e-01 8.594364174579e-01 8.578946981381e-01 8.563216823570e-01 8.547145236152e-01 8.530769695269e-01 8.514075378669e-01 8.497064149822e-01 8.479752620571e-01 8.462144953408e-01 8.444232626077e-01 8.426037892133e-01 8.407546552597e-01 8.388781762618e-01 8.369739465118e-01 8.350425681123e-01 8.330853185648e-01 8.311016586983e-01 8.290936724843e-01 8.270612771683e-01 8.250052773611e-01 8.229256160382e-01 8.208252010212e-01 8.187018868256e-01 8.165581257113e-01 8.143952395357e-01 8.122132236592e-01 8.100123728358e-01 8.077937604299e-01 8.055596228738e-01 8.033094188271e-01 8.010449117858e-01 7.987663484328e-01 7.964751189439e-01 7.941725399369e-01 7.918590138924e-01 7.895365521317e-01 7.872056757836e-01 7.848672746579e-01 7.825223486591e-01 7.801728839308e-01 7.778192400093e-01 7.754636666044e-01 7.731060584010e-01 7.707487669234e-01 7.683927544120e-01 7.660392086395e-01 7.636894007255e-01 7.613451245148e-01 7.590081064835e-01 7.566793909788e-01 7.543596599258e-01 7.520513893137e-01 7.497553482513e-01 7.474745128038e-01 7.452085260069e-01 7.429601378739e-01 7.407309325022e-01 7.385222827711e-01 7.363354385235e-01 7.341729828480e-01 7.320359673531e-01 7.299266122279e-01 7.278454293754e-01 7.257957099674e-01 7.237787119894e-01 7.217958141741e-01 7.198485201058e-01 7.179395031624e-01 7.160700521595e-01 7.142422691754e-01 7.124572445553e-01 7.107184011880e-01 7.090259034221e-01 7.073820721905e-01 7.057894674474e-01 7.042485633591e-01 7.027628217663e-01 7.013315333779e-01 6.999599583871e-01 6.986475065091e-01 6.973949421240e-01 6.962070458935e-01 6.950832995656e-01 6.940268835582e-01 6.930376037343e-01 6.921181310604e-01 6.912714287393e-01 6.904962799768e-01 6.897964071469e-01 6.891723549844e-01 6.886248083485e-01 6.881579392421e-01 6.877704186404e-01 6.874647160740e-01 6.872406773131e-01 6.871010954459e-01 6.870469593195e-01 6.870783691813e-01 6.871971147932e-01 6.874044925112e-01 6.876996924892e-01 6.880845058515e-01 6.885599100226e-01 6.891258309543e-01 6.897843265934e-01 6.905335890810e-01 6.913766172327e-01 6.923111286669e-01 6.933392316223e-01 6.944598707442e-01 6.956743186422e-01 6.969816460164e-01 6.983813757771e-01 6.998752775704e-01 7.014608327513e-01 7.031387689395e-01 7.049083783834e-01 7.067694705563e-01 7.087212838493e-01 7.107634497864e-01 7.128941747961e-01 7.151141280007e-01 7.174205663748e-01 7.198149845306e-01 7.222944064460e-01 7.248581509706e-01 7.275054017737e-01 7.302341175966e-01 7.330442214424e-01 7.359325769637e-01 7.388998131911e-01 7.419428365316e-01 7.450598659406e-01 7.482519752134e-01 7.515141829273e-01 7.548462116643e-01 7.582466320341e-01 7.617122267095e-01 7.652452350398e-01 7.688372980557e-01 7.724925995812e-01 7.762042545930e-01 7.799732819081e-01 7.837980710488e-01 7.876742624762e-01 7.916017182732e-01 7.955764999781e-01 7.995989396602e-01 8.036642460690e-01 8.077713080545e-01 8.119197557023e-01 8.161039145319e-01 8.203255693367e-01 8.245795771246e-01 8.288632289637e-01 8.331779712445e-01 8.375162281989e-01 8.418819930140e-01 8.462665952464e-01 8.506727051975e-01 8.550964247947e-01 8.595333058053e-01 8.639863922145e-01 8.684465562051e-01 8.729184480700e-01 8.773950977834e-01 8.818750044680e-01 8.863592679124e-01 8.908393726984e-01 8.953207607188e-01 8.997941124132e-01 9.042616812408e-01 9.087205169040e-01 9.131663160611e-01 9.176016963367e-01 9.220168285961e-01 9.264188709608e-01 9.307976314214e-01 9.351551800944e-01 9.394904191808e-01 9.437954322256e-01 9.480787133828e-01 9.523243586754e-01 9.565434331909e-01 9.607257550836e-01 9.648724044833e-01 9.689836901594e-01 9.730489736247e-01 9.770795954831e-01 9.810606644953e-01 9.849990521156e-01 9.888901579238e-01 9.927286883681e-01 9.965219724225e-01 1.000255859980e+00 1.003941460788e+00 1.007566532088e+00 1.011135838028e+00 1.014647234299e+00 1.018092489307e+00 1.021482647089e+00 1.024800747619e+00 1.028060284820e+00 1.031248171856e+00 1.034367551310e+00 1.037421450729e+00 1.040396753223e+00 1.043306772955e+00 1.046135702148e+00 1.048894847181e+00 1.051575843096e+00 1.054176275254e+00 1.056704029801e+00 1.059143987664e+00 1.061510557162e+00 1.063789882673e+00 1.065988273917e+00 1.068103311712e+00 1.070129098799e+00 1.072076557297e+00 1.073928323139e+00 1.075701089775e+00 1.077379629003e+00 1.078971567801e+00 1.080475796895e+00 1.081885057853e+00 1.083210886428e+00 1.084438064600e+00 1.085581008250e+00 1.086626861345e+00 1.087581868015e+00 1.088448275469e+00 1.089215637874e+00 1.089897958635e+00 1.090479933262e+00 1.090974978610e+00 1.091374851825e+00 1.091680723299e+00 1.091899493308e+00 1.092019088628e+00 1.092054359020e+00 1.091991674099e+00 1.091842246582e+00 1.091602014245e+00 1.091268880353e+00 1.090853352768e+00 1.090341624522e+00 1.089749287529e+00 1.089065967126e+00 1.088298600102e+00 1.087449388618e+00 1.086510843829e+00 1.085498258657e+00 1.084397834668e+00 1.083223066786e+00 1.081968411362e+00 1.080635566085e+00 1.079234397412e+00 1.077752522770e+00 1.076207630030e+00 1.074588582010e+00 1.072903856862e+00 1.071158285716e+00 1.069342376952e+00 1.067476770460e+00 1.065542629984e+00 1.063561556807e+00 1.061523942939e+00 1.059434468634e+00 1.057304673610e+00 1.055119797600e+00 1.052906288848e+00 1.050642896265e+00 1.048351862111e+00 1.046027451883e+00 1.043668891588e+00 1.041296138275e+00 1.038887497599e+00 1.036475331559e+00 1.034037045895e+00 1.031593021935e+00 1.029145100091e+00 1.026682826259e+00 1.024238711778e+00 1.021779266037e+00 1.019345763376e+00 1.016914342304e+00 1.014502586593e+00 1.012119099857e+00 1.009745179656e+00 1.007421489901e+00 1.005111571928e+00 1.002855349760e+00 1.000635170695e+00 9.984591648951e-01 9.963463552729e-01 9.942700922922e-01 9.922754295219e-01 9.903258435561e-01 9.884573824620e-01 9.866573716842e-01 9.849280168862e-01 9.832940964568e-01 9.817257949995e-01 9.802664434897e-01 9.788834277742e-01 9.776037917721e-01 9.764261913609e-01 9.753409352685e-01 9.743796047522e-01 9.735085240396e-01 9.727668295604e-01 9.721302225343e-01 9.716138619789e-01 9.712242573573e-01 9.709453412856e-01 9.708052453791e-01 9.707783521809e-01 9.708900594807e-01 9.711272807205e-01 9.714927215558e-01 9.719970047026e-01 9.726249635220e-01 9.733940740332e-01 9.742889502408e-01 9.753206378313e-01 9.764845432578e-01 9.777770431560e-01 9.792048956748e-01 9.807579713806e-01 9.824415735253e-01 9.842498675001e-01 9.861830194941e-01 9.882383794647e-01 9.904140489487e-01 9.927050196806e-01 9.951122311734e-01 9.976269432601e-01 1.000251195580e+00 1.002978231554e+00 1.005802726309e+00 1.008728538501e+00 1.011737385531e+00 1.014841698205e+00 1.018020970220e+00 1.021281839410e+00 1.024614762437e+00 1.028009572802e+00 1.031475968874e+00 1.034987125397e+00 1.038560821804e+00 1.042171325167e+00 1.045825244290e+00 1.049514148209e+00 1.053225428047e+00 1.056968472595e+00 1.060716243985e+00 1.064484592683e+00 1.068250593707e+00 1.072015746887e+00 1.075775577495e+00 1.079514009557e+00 1.083241177161e+00 1.086932923601e+00 1.090599004010e+00 1.094221697641e+00 1.097801334576e+00 1.101330559757e+00 1.104801545363e+00 1.108214671806e+00 1.111551669909e+00 1.114822097656e+00 1.118006517752e+00 1.121110640691e+00 1.124120833658e+00 1.127034588166e+00 1.129850894866e+00 1.132552519613e+00 1.135152222950e+00 1.137625147144e+00 1.139983923362e+00 1.142212814164e+00 1.144309393616e+00 1.146276598879e+00 1.148095233020e+00 1.149781782530e+00 1.151309645993e+00 1.152693929399e+00 1.153921192018e+00 1.154986302308e+00 1.155898753350e+00 1.156635202042e+00 1.157215555531e+00 1.157616072630e+00 1.157849188460e+00 1.157908769958e+00 1.157787550937e+00 1.157494303656e+00 1.157012962525e+00 1.156357669959e+00 1.155516094298e+00 1.154493707323e+00 1.153287360946e+00 1.151896599608e+00 1.150324299977e+00 1.148566362143e+00 1.146629188601e+00 1.144505572435e+00 1.142207258498e+00 1.139724852826e+00 1.137068658148e+00 1.134236971162e+00 1.131231362319e+00 1.128061124854e+00 1.124718138650e+00 1.121221253098e+00 1.117558345813e+00 1.113746212303e+00 1.109784211072e+00 1.105673791893e+00 1.101432722804e+00 1.097050665330e+00 1.092550031310e+00 1.087924732273e+00 1.083188717230e+00 1.078350778582e+00 1.073410314536e+00 1.068388716081e+00 1.063281729091e+00 1.058109232247e+00 1.052873870117e+00 1.047589976378e+00 1.042266788969e+00 1.036913297311e+00 1.031545166198e+00 1.026168053093e+00 1.020800824579e+00 1.015449459397e+00 1.010132826007e+00 1.004856009941e+00 9.996408677854e-01 9.944947149405e-01 9.894311276515e-01 9.844706953040e-01 9.796132391675e-01 9.748911840330e-01 9.702990726420e-01 9.658647889560e-01 9.615968912661e-01 9.575012129709e-01 9.536066683252e-01 9.499062479844e-01 9.464292684282e-01 9.431744978301e-01 9.401586790536e-01 9.373932036733e-01 9.348785872142e-01 9.326360955018e-01 9.306598296935e-01 9.289662567188e-01 9.275544085137e-01 9.264314283891e-01 9.255988902028e-01 9.250579083992e-01 9.248116589229e-01 9.248535958578e-01 9.251892754316e-01 9.258049423611e-01 9.267082261201e-01 9.278793654693e-01 9.293213495017e-01 9.310213931621e-01 9.329645788110e-01 9.351521899676e-01 9.375560568497e-01 9.401781905876e-01 9.429930165897e-01 9.459909468746e-01 9.491573966893e-01 9.524683817327e-01 9.559171044924e-01 9.594757971993e-01 9.631353798568e-01 9.668695855454e-01 9.706664862206e-01 9.745040166222e-01 9.783615240714e-01 9.822270135567e-01 9.860727012704e-01 9.898923586407e-01 9.936542954658e-01 9.973546651219e-01 1.000966856785e+00 1.004478411464e+00 1.007878255698e+00 1.011139039770e+00 1.014263500158e+00 1.017222434211e+00 1.020016177630e+00 1.022626992746e+00 1.025044227934e+00 1.027266110671e+00 1.029272412754e+00 1.031072354164e+00 1.032643981052e+00 1.033996880197e+00 1.035120199447e+00 1.036014632878e+00 1.036683544834e+00 1.037118867574e+00 1.037336544681e+00 1.037324974108e+00 1.037104387892e+00 1.036670998573e+00 1.036036279875e+00 1.035212756172e+00 1.034202608240e+00 1.033028582732e+00 1.031692085547e+00 1.030218030466e+00 1.028613353367e+00 1.026899200688e+00 1.025092319909e+00 1.023205719723e+00 1.021267357177e+00 1.019284075706e+00 1.017291205104e+00 1.015295070935e+00 1.013324640732e+00 1.011400404977e+00 1.009535691545e+00 1.007764469947e+00 1.006092970983e+00 1.004554983839e+00 1.003161823690e+00 1.001936310805e+00 1.000898961729e+00 1.000061067796e+00 9.994514587705e-01 9.990742801819e-01 9.989551687822e-01 9.990999795246e-01 9.995285588759e-01 1.000252458357e+00 1.001277955300e+00 1.002622687641e+00 1.004286396314e+00 1.006287254132e+00 1.008620886360e+00 1.011302277667e+00 1.014331656823e+00 1.017712093230e+00 1.021449361031e+00 1.025539944772e+00 1.029992027450e+00 1.034797834815e+00 1.039963929354e+00 1.045481669699e+00 1.051352431167e+00 1.057574174033e+00 1.064137543130e+00 1.071042120536e+00 1.078274747714e+00 1.085835125200e+00 1.093707999000e+00 1.101887489681e+00 1.110358896729e+00 1.119108598644e+00 1.128123927559e+00 1.137380997953e+00 1.146870334130e+00 1.156561165976e+00 1.166437255371e+00 1.176468763093e+00 1.186628039029e+00 1.196888373437e+00 1.207210981456e+00 1.217568990769e+00 1.227917612290e+00 1.238224634039e+00 1.248445880220e+00 1.258538056153e+00 1.268463450176e+00 1.278168511706e+00 1.287615063415e+00 1.296750715690e+00 1.305534599393e+00 1.313915562086e+00 1.321849693841e+00 1.329294914089e+00 1.336202486266e+00 1.342540350732e+00 1.348258383395e+00 1.353333353163e+00 1.357726058794e+00 1.361412356386e+00 1.364370217586e+00 1.366578587039e+00 1.368033036105e+00 1.368720219146e+00 1.368649148172e+00 1.367824177627e+00 1.366261771502e+00 1.363988375190e+00 1.361031593372e+00 1.357439158203e+00 1.353250117643e+00 1.348527752052e+00 1.343333520430e+00 1.337739218539e+00 1.331823399027e+00 1.325670186282e+00 1.319372173822e+00 1.313017877549e+00 1.306712065597e+00 1.300545124457e+00 1.294619718587e+00 1.289029326259e+00 1.283865480715e+00 1.279216237356e+00 1.275149901380e+00 1.271743749043e+00 1.269042832917e+00 1.267091754247e+00 1.265917141561e+00 1.265523472859e+00 1.265912418611e+00 1.267049333749e+00 1.268905427351e+00 1.271415379599e+00 1.274516884577e+00 1.278124413872e+00 1.282144609993e+00 1.286480277850e+00 1.291014150301e+00 1.295645691469e+00 1.300251201693e+00 1.304723872235e+00 1.308952679888e+00 1.312829425484e+00 1.316263334014e+00 1.319154430151e+00 1.321436500634e+00 1.323031577870e+00 1.323888308808e+00 1.323964991651e+00 1.323227252890e+00 1.321665524801e+00 1.319267924591e+00 1.316054550125e+00 1.312035511806e+00 1.307253627828e+00 1.301744025581e+00 1.295558928370e+00 1.288765059130e+00 1.281412164092e+00 1.273582582283e+00 1.265334589719e+00 1.256747097876e+00 1.247888700754e+00 1.238823082050e+00 1.229623033526e+00 1.220335929645e+00 1.211033259249e+00 1.201751944966e+00 1.192544879824e+00 1.183455692472e+00 1.174515431797e+00 1.165774300636e+00 1.157255527619e+00 1.149012750998e+00 1.141079232650e+00 1.133509356303e+00 1.126359012955e+00 1.119686636755e+00 1.113576228377e+00 1.108094947474e+00 1.103345830704e+00 1.099413201052e+00 1.096402650471e+00 1.094412357303e+00 1.093531756196e+00 1.093856472857e+00 1.095448928578e+00 1.098374296551e+00 1.102651813242e+00 1.108295552175e+00 1.115275024626e+00 1.123533878842e+00 1.132988540235e+00 1.143512239857e+00 1.154971966328e+00 1.167186050792e+00 1.179980191180e+00 1.193146726333e+00 1.206480123779e+00 1.219780313666e+00 1.232832434338e+00 1.245460888755e+00 1.257473300814e+00 1.268727495590e+00 1.279081680551e+00 1.288430298304e+00 1.296701272489e+00 1.303827681745e+00 1.309807475830e+00 1.314622067751e+00 1.318317486845e+00 1.320934739810e+00 1.322542205160e+00 1.323236511268e+00 1.323087958305e+00 1.322224239233e+00 1.320721015733e+00 1.318691851192e+00 1.316227142915e+00 1.313396512331e+00 1.310297376728e+00 1.306958236750e+00 1.303458118862e+00 1.299813964286e+00 1.296063170815e+00 1.292236011988e+00 1.288332977561e+00 1.284402565012e+00 1.280436742873e+00 1.276485364041e+00 1.272564267953e+00 1.268710695944e+00 1.264975968054e+00 1.261377831694e+00 1.257986884063e+00 1.254806628296e+00 1.251894454259e+00 1.249251393683e+00 1.246877817215e+00 1.244780570508e+00 1.242896582014e+00 1.241214411782e+00 1.239639188738e+00 1.238112085930e+00 1.236545171674e+00 1.234831380018e+00 1.232898766337e+00 1.230627018583e+00 1.227947148720e+00 1.224757479253e+00 1.220986619985e+00 1.216560707921e+00 1.211401361110e+00 1.205463686036e+00 1.198667374309e+00 1.190986039363e+00 1.182363412200e+00 1.172788861017e+00 1.162272865801e+00 1.150851830439e+00 1.138646191890e+00 1.125806762820e+00 1.112615823721e+00 1.099409318960e+00 1.088441415775e+00 1.076629127021e+00 1.065149997222e+00 1.055468825682e+00 1.048858234263e+00 1.045956804051e+00 1.046639170359e+00 1.050192662136e+00 1.055683130850e+00 1.062443628441e+00 1.070403111494e+00 1.080079436626e+00 1.092331642384e+00 1.107935846399e+00 1.127103735292e+00 1.149245238945e+00 1.173077479574e+00 1.196941855934e+00 1.219262035515e+00 1.238965692430e+00 1.255682196375e+00 1.269656532526e+00 1.281511909357e+00 1.291857260471e+00 1.300904018394e+00 1.308302887491e+00 1.313219090533e+00 1.314584341991e+00 1.311487787607e+00 1.303543603683e+00 1.291067089168e+00 1.275030879806e+00 1.256840390362e+00 1.237933085760e+00 1.219370651887e+00 1.201625188185e+00 1.184593647251e+00 1.167851135678e+00 1.151077157635e+00 1.134455857169e+00 1.118833242273e+00 1.105616699479e+00 1.096369007497e+00 1.092142287227e+00 1.093206489973e+00 1.082600856084e+00 1.029091902521e+00 9.584420536108e-01 9.111449105103e-01 9.234090853020e-01 9.960087962573e-01 1.093470681307e+00 1.173349022737e+00 1.206618316072e+00 1.183486954729e+00 1.114421477918e+00 1.029611221451e+00 9.726098381852e-01 9.780096060506e-01 1.042623682986e+00 1.128660525463e+00 1.194055326391e+00 1.212171616893e+00 1.176841364344e+00 1.102431191331e+00 1.021209554452e+00 9.730545688807e-01 9.812821136103e-01 1.032216759580e+00 1.087246145014e+00 1.110330584069e+00 1.083428606181e+00 1.011065188869e+00 9.216143953413e-01 8.625365843850e-01 8.747749725112e-01 9.536026923760e-01 1.052639075045e+00 1.122976700199e+00 1.134473168182e+00 1.080277568446e+00 9.787014320805e-01 8.759973527323e-01 8.379384722261e-01 9.020577260524e-01 1.034416868495e+00 1.169239717684e+00 1.255731849450e+00 1.267885284232e+00 1.203487789560e+00 1.084337327364e+00 9.579573306609e-01 8.906574729379e-01 9.256280758956e-01 1.035725175686e+00 1.154914874261e+00 1.230100248541e+00 1.234685355173e+00 1.167081696154e+00 1.049528996366e+00 9.279402795270e-01 8.628833036051e-01 8.901482067371e-01 9.821768912306e-01 1.078749734040e+00 1.132682186954e+00 1.122075610846e+00 1.049119370629e+00 9.392109251049e-01 8.399421568211e-01 8.068811355413e-01 8.603100098472e-01 9.632878424666e-01 1.062084953760e+00 1.120417207683e+00 1.125118188909e+00 1.083642064348e+00 1.020796103883e+00 9.716077658455e-01 9.649758308584e-01 1.003835585012e+00 1.064500609709e+00 1.116705515742e+00 1.140627173979e+00 1.132740932581e+00 1.104788021851e+00 1.078127257136e+00 1.072709309402e+00 1.094308071451e+00 1.130586998368e+00 1.159955481324e+00 1.164163100833e+00 1.136127648850e+00 1.082562546554e+00 1.022359013007e+00 9.796220953866e-01 9.705692878490e-01 9.918506881947e-01 1.023320585660e+00 1.042190887368e+00 1.034949515095e+00 1.002106119234e+00 9.576809764347e-01 9.236544073543e-01 9.180426917625e-01 9.420923269362e-01 9.792352962530e-01 1.007276511453e+00 1.010934266831e+00 9.880599615444e-01 9.505077903252e-01 9.199275229239e-01 9.168108233079e-01 9.460868906314e-01 9.928742102646e-01 1.033166174256e+00 1.047248332804e+00 1.026969165383e+00 9.776687977527e-01 9.167376223451e-01 8.676827782610e-01 8.482983773723e-01 8.584370177197e-01 8.808550600076e-01 8.948854887913e-01 8.889238813178e-01 8.654281371457e-01 8.397821770826e-01 8.586929167169e-01
 1.063686863064e+00 1.063050783297e+00 1.062414876455e+00 1.061587807797e+00 1.060502468443e+00 1.059239353569e+00 1.057976238094e+00 1.056888973044e+00 1.056046601996e+00 1.055362540930e+00 1.054637862287e+00 1.053696765995e+00 1.052505347544e+00 1.051189323483e+00 1.049937919019e+00 1.048882229550e+00 1.048026749176e+00 1.047255920785e+00 1.046407400615e+00 1.045366720280e+00 1.044126160229e+00 1.042788617359e+00 1.041495978094e+00 1.040353341531e+00 1.039384401479e+00 1.038511627696e+00 1.037582045870e+00 1.036448095807e+00 1.035070012407e+00 1.033564165560e+00 1.032132211755e+00 1.030921928241e+00 1.029931605689e+00 1.029011332766e+00 1.027965627891e+00 1.026667596086e+00 1.025137847278e+00 1.023539448697e+00 1.022073475366e+00 1.020852184490e+00 1.019832290586e+00 1.018844494518e+00 1.017698059247e+00 1.016287337159e+00 1.014657282136e+00 1.012982151183e+00 1.011460476991e+00 1.010189368525e+00 1.009101805441e+00 1.008012289136e+00 1.006738831510e+00 1.005205337670e+00 1.003477513122e+00 1.001723629946e+00 1.000122258373e+00 9.987580233698e-01 9.975658504035e-01 9.963712593189e-01 9.949984033636e-01 9.933642980214e-01 9.915292249789e-01 9.896723047588e-01 9.879891369003e-01 9.865701746331e-01 9.853293272384e-01 9.840604872865e-01 9.825720753551e-01 9.807996469064e-01 9.788464126250e-01 9.769173978536e-01 9.752069537331e-01 9.737666925490e-01 9.724679318840e-01 9.710910481947e-01 9.694589904801e-01 9.675435453287e-01 9.654772045253e-01 9.634907523946e-01 9.617690954790e-01 9.603215205110e-01 9.589690336012e-01 9.574695003518e-01 9.556716819603e-01 9.536094791935e-01 9.514788732338e-01 9.495220105093e-01 9.478628630708e-01 9.464228304575e-01 9.449837894654e-01 9.433372228569e-01 9.414127849022e-01 9.393053818999e-01 9.372174772654e-01 9.353350723970e-01 9.337031796450e-01 9.322118580976e-01 9.306741609403e-01 9.289433668752e-01 9.269890197997e-01 9.249043101873e-01 9.228531718925e-01 9.209763802752e-01 9.193073140881e-01 9.177582547443e-01 9.161727783494e-01 9.144114592211e-01 9.124188676129e-01 9.102687688042e-01 9.081318639835e-01 9.061718710763e-01 9.044460236956e-01 9.028600019151e-01 9.012173718586e-01 8.993296369916e-01 8.971415529444e-01 8.947845221586e-01 8.925044063829e-01 8.904967281563e-01 8.887719741273e-01 8.871417481213e-01 8.853358408852e-01 8.831790353819e-01 8.807305060307e-01 8.782484461826e-01 8.760119666844e-01 8.741245557521e-01 8.724449780655e-01 8.706903434488e-01 8.686346254995e-01 8.662662474528e-01 8.637918782288e-01 8.614775859143e-01 8.594582133542e-01 8.576566973788e-01 8.558638877271e-01 8.538831703803e-01 8.516611389529e-01 8.493018797855e-01 8.469740061183e-01 8.447931512415e-01 8.427617785281e-01 8.407955341152e-01 8.387817488248e-01 8.366412682235e-01 8.343663389697e-01 8.320191433853e-01 8.296899380587e-01 8.274484025899e-01 8.253138641188e-01 8.232328843962e-01 8.211125385102e-01 8.188889925618e-01 8.165711569281e-01 8.142291703752e-01 8.119373957182e-01 8.097276866186e-01 8.075669107126e-01 8.053918530063e-01 8.031627770104e-01 8.008861594664e-01 7.985861274832e-01 7.962820619761e-01 7.939755279088e-01 7.916711231093e-01 7.893749119584e-01 7.870925868491e-01 7.848172817015e-01 7.825200069271e-01 7.801785383464e-01 7.778062101812e-01 7.754422999983e-01 7.731191542980e-01 7.708351099443e-01 7.685559266689e-01 7.662514190319e-01 7.639158265796e-01 7.615737712408e-01 7.592476796821e-01 7.569361059572e-01 7.546222317030e-01 7.522947051043e-01 7.499561406995e-01 7.476184517584e-01 7.452850063839e-01 7.429493956944e-01 7.406022173398e-01 7.382450253189e-01 7.358850395981e-01 7.335336204711e-01 7.311876643317e-01 7.288451108076e-01 7.265011980837e-01 7.241527579750e-01 7.218031180028e-01 7.194513853045e-01 7.171019377766e-01 7.147571175172e-01 7.124168023150e-01 7.100782415628e-01 7.077377775916e-01 7.053993305973e-01 7.030649242476e-01 7.007377394179e-01 6.984126079035e-01 6.960882830185e-01 6.937631168706e-01 6.914434162026e-01 6.891317375820e-01 6.868234173339e-01 6.845146956760e-01 6.822038970214e-01 6.798981812249e-01 6.776019964907e-01 6.753152630399e-01 6.730312480980e-01 6.707490275903e-01 6.684739310026e-01 6.662104030189e-01 6.639565359635e-01 6.617097877168e-01 6.594649214597e-01 6.572259870812e-01 6.549994681163e-01 6.527809145503e-01 6.505673136931e-01 6.483588568553e-01 6.461601542006e-01 6.439730671021e-01 6.417997178996e-01 6.396344873693e-01 6.374765279063e-01 6.353296462677e-01 6.331974153941e-01 6.310802235672e-01 6.289723661053e-01 6.268755900017e-01 6.247896052300e-01 6.227167073429e-01 6.206584284902e-01 6.186140825742e-01 6.165809434728e-01 6.145631951470e-01 6.125613729095e-01 6.105730228747e-01 6.086001098195e-01 6.066436149926e-01 6.047031372641e-01 6.027791616583e-01 6.008724282733e-01 5.989824643297e-01 5.971089211721e-01 5.952550625107e-01 5.934204992848e-01 5.916041599021e-01 5.898071101281e-01 5.880295628305e-01 5.862708126258e-01 5.845342060953e-01 5.828219799240e-01 5.811291057438e-01 5.794577197244e-01 5.778090445843e-01 5.761817096594e-01 5.745784352332e-01 5.730024892598e-01 5.714477983409e-01 5.699162215939e-01 5.684105882471e-01 5.669302061775e-01 5.654747052305e-01 5.640469403978e-01 5.626449683058e-01 5.612674205120e-01 5.599190392626e-01 5.585998648236e-01 5.573072185316e-01 5.560443271846e-01 5.548101747869e-01 5.536034672277e-01 5.524283426909e-01 5.512845595126e-01 5.501697487511e-01 5.490864235727e-01 5.480350921792e-01 5.470140757570e-01 5.460260175994e-01 5.450713909602e-01 5.441483366956e-01 5.432575170329e-01 5.424019239289e-01 5.415797835150e-01 5.407918378918e-01 5.400378990298e-01 5.393189877839e-01 5.386341133538e-01 5.379860229205e-01 5.373742938161e-01 5.367979057048e-01 5.362567149963e-01 5.357530542799e-01 5.352846824098e-01 5.348552439233e-01 5.344638289163e-01 5.341071417210e-01 5.337893301280e-01 5.335091981205e-01 5.332663841828e-01 5.330621997327e-01 5.328966569244e-01 5.327692898744e-01 5.326803424831e-01 5.326304781217e-01 5.326188173589e-01 5.326454687460e-01 5.327127780877e-01 5.328173796804e-01 5.329607356300e-01 5.331439131142e-01 5.333667077130e-01 5.336275935071e-01 5.339291674283e-01 5.342697927453e-01 5.346478594302e-01 5.350660716682e-01 5.355214200619e-01 5.360157334308e-01 5.365497297797e-01 5.371246330182e-01 5.377365387867e-01 5.383882372289e-01 5.390767339002e-01 5.398020381520e-01 5.405670529992e-01 5.413692175852e-01 5.422080289534e-01 5.430857966730e-01 5.440019145941e-01 5.449542807625e-01 5.459435985481e-01 5.469686725699e-01 5.480278630825e-01 5.491239059232e-01 5.502564927670e-01 5.514244776542e-01 5.526293804107e-01 5.538688317304e-01 5.551420125405e-01 5.564474924787e-01 5.577860149650e-01 5.591572517244e-01 5.605644059034e-01 5.620055791196e-01 5.634787978272e-01 5.649847939078e-01 5.665199140627e-01 5.680843332993e-01 5.696806174528e-01 5.713076033236e-01 5.729650293704e-01 5.746544443701e-01 5.763724330877e-01 5.781169074030e-01 5.798905137115e-01 5.816891351546e-01 5.835160790026e-01 5.853716824006e-01 5.872542906400e-01 5.891629656216e-01 5.910970707487e-01 5.930542983446e-01 5.950353701732e-01 5.970404776746e-01 5.990695838517e-01 6.011235826527e-01 6.032008616955e-01 6.052989710391e-01 6.074177077584e-01 6.095568468905e-01 6.117153949040e-01 6.138955892677e-01 6.160971523794e-01 6.183185721277e-01 6.205571637870e-01 6.228132918986e-01 6.250855112689e-01 6.273739153871e-01 6.296808229143e-01 6.320037792757e-01 6.343433072668e-01 6.366971549208e-01 6.390645576219e-01 6.414442902144e-01 6.438382905085e-01 6.462454964782e-01 6.486653545272e-01 6.510965587613e-01 6.535378226280e-01 6.559913317513e-01 6.584540604928e-01 6.609273710442e-01 6.634099574644e-01 6.659009444309e-01 6.683982483323e-01 6.709038573595e-01 6.734176620378e-01 6.759383563522e-01 6.784663176557e-01 6.809999708770e-01 6.835376217433e-01 6.860791080228e-01 6.886255091075e-01 6.911773537444e-01 6.937330208703e-01 6.962910591809e-01 6.988516451544e-01 7.014139243854e-01 7.039760197942e-01 7.065409608013e-01 7.091061013946e-01 7.116721935950e-01 7.142371114414e-01 7.168002286319e-01 7.193631619796e-01 7.219227637740e-01 7.244812306432e-01 7.270360020417e-01 7.295876003021e-01 7.321351759286e-01 7.346782784372e-01 7.372183637234e-01 7.397522408714e-01 7.422806079645e-01 7.448021227254e-01 7.473163897957e-01 7.498260284380e-01 7.523280666485e-01 7.548220139790e-01 7.573085145557e-01 7.597848496893e-01 7.622527588604e-01 7.647108247237e-01 7.671600335861e-01 7.695984867588e-01 7.720266352532e-01 7.744427690822e-01 7.768467672057e-01 7.792399492428e-01 7.816195778913e-01 7.839866790748e-01 7.863406455789e-01 7.886798119416e-01 7.910053714224e-01 7.933158225733e-01 7.956111189602e-01 7.978916116975e-01 8.001572660411e-01 8.024051773992e-01 8.046367181500e-01 8.068510227908e-01 8.090472345659e-01 8.112268481641e-01 8.133878510293e-01 8.155312645175e-01 8.176539196561e-01 8.197572227005e-01 8.218415388397e-01 8.239057355154e-01 8.259504451027e-01 8.279745211185e-01 8.299766585512e-01 8.319567145562e-01 8.339146474008e-01 8.358506023806e-01 8.377653498538e-01 8.396569706079e-01 8.415246440702e-01 8.433689322631e-01 8.451881688826e-01 8.469829959049e-01 8.487549171294e-01 8.505000997181e-01 8.522200907796e-01 8.539142064309e-01 8.555806134517e-01 8.572216395786e-01 8.588368383654e-01 8.604239472058e-01 8.619845947392e-01 8.635153165525e-01 8.650179458834e-01 8.664945921962e-01 8.679415440448e-01 8.693591087971e-01 8.707479236227e-01 8.721066010546e-01 8.734360963240e-01 8.747350643016e-01 8.760035856211e-01 8.772427137027e-01 8.784493912381e-01 8.796250067670e-01 8.807694473762e-01 8.818812374915e-01 8.829614998680e-01 8.840099480537e-01 8.850242196926e-01 8.860057151437e-01 8.869548685047e-01 8.878700748082e-01 8.887529576745e-01 8.895997224632e-01 8.904138758240e-01 8.911938470947e-01 8.919386439427e-01 8.926498246123e-01 8.933254771389e-01 8.939660355085e-01 8.945717933907e-01 8.951405733309e-01 8.956751142446e-01 8.961739080387e-01 8.966349189725e-01 8.970606384275e-01 8.974502902020e-01 8.978028125097e-01 8.981189178881e-01 8.983975648516e-01 8.986391117143e-01 8.988449162073e-01 8.990117886736e-01 8.991420142261e-01 8.992350458353e-01 8.992894070943e-01 8.993076768069e-01 8.992865547620e-01 8.992284052378e-01 8.991324885176e-01 8.989973823708e-01 8.988253326410e-01 8.986142242285e-01 8.983647290031e-01 8.980783495007e-01 8.977523796085e-01 8.973884179077e-01 8.969867741505e-01 8.965458961310e-01 8.960680573012e-01 8.955507170927e-01 8.949953774835e-01 8.944029427678e-01 8.937711319190e-01 8.931005474203e-01 8.923935054840e-01 8.916464730511e-01 8.908628550806e-01 8.900412827414e-01 8.891820038878e-01 8.882851479811e-01 8.873504508069e-01 8.863793016804e-01 8.853707022527e-01 8.843246157787e-01 8.832423783782e-01 8.821236141096e-01 8.809678607997e-01 8.797760337437e-01 8.785486427192e-01 8.772859323982e-01 8.759862078070e-01 8.746523014353e-01 8.732840250711e-01 8.718798742708e-01 8.704427376477e-01 8.689716298271e-01 8.674660033063e-01 8.659280161596e-01 8.643570254704e-01 8.627531816382e-01 8.611181807471e-01 8.594511794884e-01 8.577534082649e-01 8.560240435191e-01 8.542651739323e-01 8.524780807358e-01 8.506595096444e-01 8.488137816439e-01 8.469395950621e-01 8.450383645021e-01 8.431104655051e-01 8.411561405537e-01 8.391764376615e-01 8.371718116815e-01 8.351425756052e-01 8.330908783599e-01 8.310157107194e-01 8.289182793806e-01 8.268009361941e-01 8.246627828232e-01 8.225043216582e-01 8.203279294052e-01 8.181334764028e-01 8.159220762017e-01 8.136947061498e-01 8.114528920184e-01 8.091969571015e-01 8.069271463455e-01 8.046453949428e-01 8.023529647686e-01 8.000508038839e-01 7.977395793152e-01 7.954215206378e-01 7.930955548249e-01 7.907649738904e-01 7.884303951197e-01 7.860925447824e-01 7.837533353616e-01 7.814139161621e-01 7.790750448466e-01 7.767385096675e-01 7.744056325097e-01 7.720784500107e-01 7.697580557095e-01 7.674447763391e-01 7.651413213990e-01 7.628493505095e-01 7.605689077830e-01 7.583029238886e-01 7.560523382062e-01 7.538193935318e-01 7.516051476580e-01 7.494107597805e-01 7.472393609919e-01 7.450911179706e-01 7.429689881736e-01 7.408738562720e-01 7.388076183507e-01 7.367723754415e-01 7.347701354396e-01 7.328006907390e-01 7.308695019362e-01 7.289746759494e-01 7.271195500261e-01 7.253067255076e-01 7.235372813773e-01 7.218130060049e-01 7.201353918020e-01 7.185071461771e-01 7.169300713390e-01 7.154040248833e-01 7.139349919544e-01 7.125203288757e-01 7.111643205176e-01 7.098679218812e-01 7.086334353965e-01 7.074625456814e-01 7.063559407577e-01 7.053173911003e-01 7.043469426398e-01 7.034460036952e-01 7.026176291583e-01 7.018620956652e-01 7.011823530233e-01 7.005779109851e-01 7.000516675215e-01 6.996058196533e-01 6.992393502079e-01 6.989555149534e-01 6.987543157875e-01 6.986377889574e-01 6.986074094082e-01 6.986631509098e-01 6.988071441726e-01 6.990390953718e-01 6.993598101929e-01 6.997722161563e-01 7.002745094928e-01 7.008690034690e-01 7.015551096622e-01 7.023345774072e-01 7.032066081167e-01 7.041719405570e-01 7.052315901430e-01 7.063839526065e-01 7.076309708417e-01 7.089712163466e-01 7.104057564670e-01 7.119341622534e-01 7.135548243559e-01 7.152690991963e-01 7.170769034713e-01 7.189743889003e-01 7.209664676181e-01 7.230469804254e-01 7.252186806933e-01 7.274787059920e-01 7.298275301128e-01 7.322633669953e-01 7.347857224785e-01 7.373934655717e-01 7.400854412865e-01 7.428591918402e-01 7.457152649201e-01 7.486504966200e-01 7.516654865280e-01 7.547565959841e-01 7.579231237996e-01 7.611641455656e-01 7.644760998921e-01 7.678595168590e-01 7.713113556774e-01 7.748302575028e-01 7.784145029513e-01 7.820605938602e-01 7.857688933413e-01 7.895353443136e-01 7.933602583923e-01 7.972394719295e-01 8.011712320225e-01 8.051553157295e-01 8.091863322753e-01 8.132661773986e-01 8.173892839960e-01 8.215551394260e-01 8.257612151654e-01 8.300033791681e-01 8.342844855755e-01 8.385961017583e-01 8.429403764589e-01 8.473137669489e-01 8.517116096971e-01 8.561370655951e-01 8.605810558234e-01 8.650476898376e-01 8.695300744157e-01 8.740277336584e-01 8.785403085322e-01 8.830600194232e-01 8.875924820033e-01 8.921266656805e-01 8.966678138449e-01 9.012097100109e-01 9.057492492800e-01 9.102888992345e-01 9.148195144916e-01 9.193464150291e-01 9.238604452843e-01 9.283648271350e-01 9.328561444305e-01 9.373271765829e-01 9.417854495856e-01 9.462173009890e-01 9.506316950895e-01 9.550185448873e-01 9.593793084423e-01 9.637129678137e-01 9.680110488605e-01 9.722825302593e-01 9.765126441940e-01 9.807102031604e-01 9.848677914336e-01 9.889822253768e-01 9.930591820158e-01 9.970840417892e-01 1.001070749992e+00 1.005001780965e+00 1.008885551496e+00 1.012719214289e+00 1.016494471609e+00 1.020220966065e+00 1.023881636504e+00 1.027491745430e+00 1.031036566130e+00 1.034518696304e+00 1.037940899416e+00 1.041291445568e+00 1.044583044724e+00 1.047798886900e+00 1.050949745424e+00 1.054027005654e+00 1.057030646450e+00 1.059965441295e+00 1.062816944735e+00 1.065600232886e+00 1.068298513520e+00 1.070922052961e+00 1.073464831073e+00 1.075923585588e+00 1.078304378793e+00 1.080594742296e+00 1.082808476373e+00 1.084929703806e+00 1.086968536503e+00 1.088920234355e+00 1.090779670368e+00 1.092557988094e+00 1.094237246785e+00 1.095835228434e+00 1.097335758326e+00 1.098747892117e+00 1.100069686843e+00 1.101293840549e+00 1.102432946904e+00 1.103470172824e+00 1.104422209003e+00 1.105274476519e+00 1.106034963981e+00 1.106703296704e+00 1.107272908294e+00 1.107756234798e+00 1.108137336272e+00 1.108431703264e+00 1.108629521424e+00 1.108732728044e+00 1.108748809563e+00 1.108664268615e+00 1.108497447568e+00 1.108231811556e+00 1.107880156078e+00 1.107438292996e+00 1.106903550670e+00 1.106288049197e+00 1.105576214944e+00 1.104787143390e+00 1.103907908974e+00 1.102945899914e+00 1.101904849925e+00 1.100777149940e+00 1.099577684630e+00 1.098292942442e+00 1.096937313898e+00 1.095505822676e+00 1.093999324813e+00 1.092428717864e+00 1.090780532761e+00 1.089075245916e+00 1.087298877739e+00 1.085463494785e+00 1.083571702486e+00 1.081615190945e+00 1.079613837218e+00 1.077550648724e+00 1.075447718851e+00 1.073294309064e+00 1.071096319256e+00 1.068866390080e+00 1.066586898181e+00 1.064288460344e+00 1.061947107232e+00 1.059587432247e+00 1.057202995241e+00 1.054791446073e+00 1.052377183000e+00 1.049934083802e+00 1.047498815427e+00 1.045047572441e+00 1.042599522100e+00 1.040157934967e+00 1.037713603880e+00 1.035297281098e+00 1.032878135535e+00 1.030495255171e+00 1.028126152918e+00 1.025786740424e+00 1.023488842198e+00 1.021211640119e+00 1.018996910538e+00 1.016806983175e+00 1.014683074168e+00 1.012606770065e+00 1.010585932144e+00 1.008640799874e+00 1.006744036831e+00 1.004939574095e+00 1.003193348042e+00 1.001538239498e+00 9.999651673368e-01 9.984725804063e-01 9.970866368871e-01 9.957767393703e-01 9.945850882201e-01 9.934815893111e-01 9.924902722862e-01 9.916100254175e-01 9.908323947617e-01 9.901837484210e-01 9.896371466250e-01 9.892237981271e-01 9.889252556909e-01 9.887511211123e-01 9.887099981785e-01 9.887856390943e-01 9.890035795541e-01 9.893403968771e-01 9.898166260592e-01 9.904211523731e-01 9.911564821571e-01 9.920297975914e-01 9.930291212597e-01 9.941662286260e-01 9.954293827006e-01 9.968261878512e-01 9.983520767069e-01 1.000004352453e+00 1.001782903822e+00 1.003685855687e+00 1.005709713176e+00 1.007854702114e+00 1.010115617602e+00 1.012489236582e+00 1.014975197490e+00 1.017563649548e+00 1.020261948293e+00 1.023051575983e+00 1.025941464930e+00 1.028921419878e+00 1.031983994857e+00 1.035135222920e+00 1.038352737439e+00 1.041653481238e+00 1.045012491941e+00 1.048435570086e+00 1.051916431607e+00 1.055441718256e+00 1.059020648310e+00 1.062626369882e+00 1.066276955665e+00 1.069946973897e+00 1.073638816044e+00 1.077350073595e+00 1.081062643972e+00 1.084788205351e+00 1.088499074858e+00 1.092208378072e+00 1.095898725161e+00 1.099567369138e+00 1.103209865002e+00 1.106813362904e+00 1.110383546040e+00 1.113899087271e+00 1.117369808625e+00 1.120776396445e+00 1.124121834121e+00 1.127395941687e+00 1.130591968808e+00 1.133710980851e+00 1.136734272760e+00 1.139674487448e+00 1.142506356471e+00 1.145241899943e+00 1.147865244173e+00 1.150371928188e+00 1.152766947318e+00 1.155026960989e+00 1.157170947108e+00 1.159169641091e+00 1.161039236507e+00 1.162763978235e+00 1.164339138069e+00 1.165772337337e+00 1.167040413835e+00 1.168163744361e+00 1.169115507299e+00 1.169909192381e+00 1.170535847022e+00 1.170986635955e+00 1.171273868009e+00 1.171376978655e+00 1.171312580934e+00 1.171062017492e+00 1.170634117054e+00 1.170025279288e+00 1.169229900097e+00 1.168255129792e+00 1.167090713209e+00 1.165745057589e+00 1.164210841030e+00 1.162494815068e+00 1.160591551690e+00 1.158506584655e+00 1.156238676527e+00 1.153787995211e+00 1.151160731759e+00 1.148351833617e+00 1.145373891447e+00 1.142218304074e+00 1.138897963846e+00 1.135411262333e+00 1.131760169950e+00 1.127958456287e+00 1.123996399877e+00 1.119895259389e+00 1.115644553780e+00 1.111261822186e+00 1.106751774737e+00 1.102112023035e+00 1.097365626957e+00 1.092502601975e+00 1.087546988217e+00 1.082495812206e+00 1.077361849955e+00 1.072158696373e+00 1.066887831679e+00 1.061568453758e+00 1.056203083757e+00 1.050809879018e+00 1.045393911552e+00 1.039972779069e+00 1.034553611806e+00 1.029153632235e+00 1.023781806052e+00 1.018451811225e+00 1.013183460343e+00 1.007976956452e+00 1.002863666184e+00 9.978394948726e-01 9.929330367101e-01 9.881515173951e-01 9.835048444129e-01 9.790215390143e-01 9.746951597438e-01 9.705584672107e-01 9.666101731724e-01 9.628708234737e-01 9.593534441293e-01 9.560596231316e-01 9.530159229829e-01 9.502171074830e-01 9.476859117218e-01 9.454215864214e-01 9.434361307256e-01 9.417367454499e-01 9.403246949292e-01 9.392105070378e-01 9.383893029031e-01 9.378728158484e-01 9.376507173879e-01 9.377328490928e-01 9.381060851755e-01 9.387761656401e-01 9.397346032997e-01 9.409701750675e-01 9.424872302822e-01 9.442618161297e-01 9.462990512232e-01 9.485746030227e-01 9.510830139610e-01 9.538118794641e-01 9.567387398043e-01 9.598602772935e-01 9.631462861686e-01 9.665933890885e-01 9.701749894226e-01 9.738764346732e-01 9.776806964710e-01 9.815639663163e-01 9.855157632694e-01 9.895057490690e-01 9.935287975103e-01 9.975525051503e-01 1.001568163794e+00 1.005552497053e+00 1.009486623202e+00 1.013361167255e+00 1.017144455040e+00 1.020836754865e+00 1.024408135548e+00 1.027854363221e+00 1.031155410023e+00 1.034298159036e+00 1.037276268374e+00 1.040068344833e+00 1.042678497711e+00 1.045082502855e+00 1.047284882243e+00 1.049271911705e+00 1.051041719954e+00 1.052591866074e+00 1.053911954617e+00 1.055014028632e+00 1.055883001378e+00 1.056533423479e+00 1.056960131552e+00 1.057169098717e+00 1.057169885503e+00 1.056959928593e+00 1.056560518530e+00 1.055968116724e+00 1.055203048697e+00 1.054272076435e+00 1.053188740974e+00 1.051971926220e+00 1.050627631309e+00 1.049183254030e+00 1.047644395720e+00 1.046040243489e+00 1.044378448581e+00 1.042684830663e+00 1.040978403979e+00 1.039273105104e+00 1.037600804727e+00 1.035966159862e+00 1.034404314578e+00 1.032925391788e+00 1.031552267480e+00 1.030307764560e+00 1.029203521311e+00 1.028269254824e+00 1.027509616963e+00 1.026955107388e+00 1.026611915944e+00 1.026501514151e+00 1.026638152900e+00 1.027030767550e+00 1.027699408806e+00 1.028648645613e+00 1.029897689291e+00 1.031448005293e+00 1.033313751657e+00 1.035501563497e+00 1.038016350687e+00 1.040869429014e+00 1.044059176633e+00 1.047598379893e+00 1.051480376187e+00 1.055717861534e+00 1.060306823532e+00 1.065249823439e+00 1.070548442459e+00 1.076197951207e+00 1.082203321437e+00 1.088555250565e+00 1.095255533360e+00 1.102295827378e+00 1.109671937462e+00 1.117376061755e+00 1.125396958138e+00 1.133730088022e+00 1.142354102676e+00 1.151264593157e+00 1.160435827109e+00 1.169856731983e+00 1.179502409725e+00 1.189348598225e+00 1.199376780770e+00 1.209546912381e+00 1.219840610252e+00 1.230214838535e+00 1.240641238393e+00 1.251078738586e+00 1.261484755814e+00 1.271824604150e+00 1.282044121927e+00 1.292107923994e+00 1.301962152980e+00 1.311561939009e+00 1.320858947612e+00 1.329801762526e+00 1.338346567633e+00 1.346438809356e+00 1.354039807214e+00 1.361095898762e+00 1.367571421349e+00 1.373420441723e+00 1.378607224155e+00 1.383102138674e+00 1.386868922348e+00 1.389892472576e+00 1.392144545823e+00 1.393619619636e+00 1.394307695135e+00 1.394210593696e+00 1.393337686249e+00 1.391699947178e+00 1.389328372857e+00 1.386245737927e+00 1.382500487066e+00 1.378135283587e+00 1.373208760062e+00 1.367788108297e+00 1.361940445569e+00 1.355752469435e+00 1.349301871886e+00 1.342687233082e+00 1.335997314247e+00 1.329336122188e+00 1.322799460831e+00 1.316486425254e+00 1.310498188029e+00 1.304919152976e+00 1.299845388099e+00 1.295346155245e+00 1.291495748911e+00 1.288346344680e+00 1.285937248026e+00 1.284302288971e+00 1.283441913864e+00 1.283360290284e+00 1.284027162493e+00 1.285406389084e+00 1.287445022956e+00 1.290068500014e+00 1.293204519386e+00 1.296748925127e+00 1.300615413551e+00 1.304684186857e+00 1.308851516764e+00 1.313004797378e+00 1.317028618882e+00 1.320825031128e+00 1.324277601075e+00 1.327306460444e+00 1.329813430974e+00 1.331728813278e+00 1.332987549916e+00 1.333533390723e+00 1.333336630501e+00 1.332358479718e+00 1.330597826982e+00 1.328045302837e+00 1.324719790784e+00 1.320643850956e+00 1.315846587192e+00 1.310381366871e+00 1.304285870263e+00 1.297633826582e+00 1.290474262328e+00 1.282879646186e+00 1.274916770341e+00 1.266645085053e+00 1.258142248747e+00 1.249454693656e+00 1.240655045744e+00 1.231784738343e+00 1.222898056232e+00 1.214042021084e+00 1.205246203499e+00 1.196562766835e+00 1.188010068698e+00 1.179637214803e+00 1.171472514344e+00 1.163559015354e+00 1.155945547394e+00 1.148676426154e+00 1.141826305651e+00 1.135452350625e+00 1.129648017908e+00 1.124492694108e+00 1.120089785439e+00 1.116543566899e+00 1.113952115703e+00 1.112430892590e+00 1.112064649005e+00 1.112951638216e+00 1.115151372268e+00 1.118720588903e+00 1.123678799976e+00 1.130015698890e+00 1.137700854828e+00 1.146650709323e+00 1.156778438643e+00 1.167935287956e+00 1.179974251074e+00 1.192708600242e+00 1.205938452965e+00 1.219466420280e+00 1.233065077543e+00 1.246544209677e+00 1.259682058757e+00 1.272304804100e+00 1.284236935198e+00 1.295323890619e+00 1.305455551682e+00 1.314512429556e+00 1.322450053419e+00 1.329203104712e+00 1.334773266426e+00 1.339167763966e+00 1.342407988225e+00 1.344571288636e+00 1.345695086760e+00 1.345892962726e+00 1.345228497644e+00 1.343804912764e+00 1.341718210090e+00 1.339034306849e+00 1.335867252173e+00 1.332251976040e+00 1.328281121187e+00 1.323991235553e+00 1.319424541219e+00 1.314638811817e+00 1.309636775957e+00 1.304482961604e+00 1.299180284418e+00 1.293785718299e+00 1.288332461008e+00 1.282860738386e+00 1.277443194478e+00 1.272110729681e+00 1.266955332365e+00 1.262009093947e+00 1.257350938428e+00 1.253023706503e+00 1.249055662082e+00 1.245495523570e+00 1.242314659694e+00 1.239532587147e+00 1.237096348929e+00 1.234960914273e+00 1.233070012488e+00 1.231321327818e+00 1.229655472088e+00 1.227953741944e+00 1.226136833360e+00 1.224099743721e+00 1.221750255762e+00 1.218999276297e+00 1.215746033326e+00 1.211920204019e+00 1.207409199867e+00 1.202148010638e+00 1.196039891523e+00 1.189012035693e+00 1.181012312190e+00 1.171989232004e+00 1.161970982256e+00 1.150995300432e+00 1.139214955402e+00 1.126840022204e+00 1.116026969184e+00 1.103849148779e+00 1.091419489886e+00 1.080158277779e+00 1.071322305895e+00 1.065579961982e+00 1.062873421738e+00 1.062584400231e+00 1.063891722577e+00 1.066244850308e+00 1.069705028126e+00 1.074951529141e+00 1.083025004023e+00 1.094896617391e+00 1.110963800549e+00 1.130768513811e+00 1.153095497939e+00 1.176304759174e+00 1.198794752865e+00 1.219450806415e+00 1.237852322481e+00 1.254194057268e+00 1.269026334612e+00 1.282866076019e+00 1.295804972968e+00 1.307354531355e+00 1.316537767847e+00 1.322156426036e+00 1.323184140656e+00 1.319131925861e+00 1.310221984977e+00 1.297324966938e+00 1.281737827380e+00 1.264783764839e+00 1.247418388349e+00 1.230030359137e+00 1.212467096187e+00 1.194290155329e+00 1.175196567609e+00 1.155416420828e+00 1.135880407974e+00 1.118109712621e+00 1.103780241762e+00 1.093852933158e+00 1.088888520049e+00 1.062928603405e+00 9.979049428191e-01 9.278574239183e-01 8.944883873168e-01 9.245852634457e-01 1.005240165917e+00 1.096232094284e+00 1.159283643365e+00 1.172563070608e+00 1.133959576099e+00 1.061429313259e+00 9.907334289991e-01 9.634868339607e-01 9.997595294779e-01 1.080115922498e+00 1.163558583656e+00 1.214615273301e+00 1.215326657300e+00 1.167438865510e+00 1.091554431323e+00 1.022405062214e+00 9.944524748744e-01 1.018034068108e+00 1.070121137725e+00 1.113384107558e+00 1.118896724365e+00 1.076654727746e+00 9.985552489242e-01 9.180982892185e-01 8.803804217376e-01 9.116485834576e-01 9.925201289071e-01 1.076034127097e+00 1.120579242817e+00 1.103996862270e+00 1.027020895271e+00 9.159633642446e-01 8.249450301432e-01 8.179838797173e-01 9.104944662143e-01 1.050563041618e+00 1.174430550956e+00 1.239878035409e+00 1.229151177140e+00 1.147799809462e+00 1.025736161123e+00 9.180886496858e-01 8.890337923278e-01 9.592995207675e-01 1.082262975622e+00 1.193636856778e+00 1.249437652500e+00 1.231350975414e+00 1.145014131025e+00 1.019869955098e+00 9.086006837388e-01 8.712083311680e-01 9.270045792997e-01 1.032422731845e+00 1.126731310754e+00 1.168609238974e+00 1.141711651518e+00 1.052709477659e+00 9.308104077951e-01 8.267645840296e-01 7.963621329028e-01 8.540198170032e-01 9.566550598548e-01 1.049904042138e+00 1.099851879092e+00 1.096285285177e+00 1.049523828260e+00 9.866936589569e-01 9.433755436930e-01 9.454574154802e-01 9.904836801209e-01 1.051639335888e+00 1.099323167346e+00 1.116313990303e+00 1.102148781159e+00 1.071430662276e+00 1.047416467311e+00 1.049711249128e+00 1.081195459947e+00 1.126192002496e+00 1.161573464015e+00 1.169422072746e+00 1.143822918818e+00 1.092542347415e+00 1.034693611520e+00 9.933991294864e-01 9.832403478716e-01 1.000127668127e+00 1.024832099953e+00 1.036357974207e+00 1.023031505597e+00 9.868600409649e-01 9.426528245688e-01 9.117726310975e-01 9.097623224633e-01 9.347900814826e-01 9.688110748823e-01 9.902994203226e-01 9.858358536128e-01 9.555713300958e-01 9.137318592918e-01 8.837865183019e-01 8.860625433245e-01 9.226354167153e-01 9.753192496142e-01 1.018837652359e+00 1.034251123713e+00 1.015150757155e+00 9.687012482356e-01 9.133613798711e-01 8.718470571898e-01 8.588199147726e-01 8.705599480364e-01 8.885451320748e-01 8.932930409672e-01 8.755525285836e-01 8.406799383043e-01 8.074124458211e-01 8.241141937275e-01
 1.075995497901e+00 1.075457116708e+00 1.074915526254e+00 1.074183004484e+00 1.073192557592e+00 1.072023396483e+00 1.070854319677e+00 1.069862629459e+00 1.069117946329e+00 1.068530262339e+00 1.067899620466e+00 1.067052648509e+00 1.065958822566e+00 1.064740481445e+00 1.063584033902e+00 1.062621408162e+00 1.061858559639e+00 1.061181538151e+00 1.060428279051e+00 1.059483080579e+00 1.058339101657e+00 1.057097678767e+00 1.055896973838e+00 1.054844354528e+00 1.053967375942e+00 1.053188798982e+00 1.052356517541e+00 1.051317505680e+00 1.050032165798e+00 1.048618354646e+00 1.047277471992e+00 1.046160830901e+00 1.045265001189e+00 1.044440926445e+00 1.043489977926e+00 1.042283280332e+00 1.040845681637e+00 1.039342249759e+00 1.037972788917e+00 1.036846984568e+00 1.035920036177e+00 1.035023919031e+00 1.033970124557e+00 1.032653103307e+00 1.031117696815e+00 1.029535547649e+00 1.028105117658e+00 1.026924689655e+00 1.025928606795e+00 1.024932947040e+00 1.023753462990e+00 1.022311108555e+00 1.020670688813e+00 1.019004895052e+00 1.017494944136e+00 1.016225171562e+00 1.015126812240e+00 1.014024998818e+00 1.012741977854e+00 1.011196299934e+00 1.009450881403e+00 1.007684488684e+00 1.006092859313e+00 1.004765500708e+00 1.003614233001e+00 1.002434541387e+00 1.001035750417e+00 9.993542495364e-01 9.974888046776e-01 9.956458600717e-01 9.940218915491e-01 9.926692619781e-01 9.914616314198e-01 9.901757602492e-01 9.886327274680e-01 9.868015607903e-01 9.848179176880e-01 9.829165197404e-01 9.812834597395e-01 9.799264384560e-01 9.786640495957e-01 9.772507698729e-01 9.755351877701e-01 9.735544374002e-01 9.715094538165e-01 9.696416533360e-01 9.680738701248e-01 9.667204133995e-01 9.653627955711e-01 9.637956841549e-01 9.619525354354e-01 9.599328566092e-01 9.579360803698e-01 9.561423251849e-01 9.545924922902e-01 9.531776977979e-01 9.517155340906e-01 9.500663094788e-01 9.482005939166e-01 9.462057631470e-01 9.442394234887e-01 9.424395126891e-01 9.408417002823e-01 9.393636164897e-01 9.378576406875e-01 9.361823476437e-01 9.342763301099e-01 9.322055495690e-01 9.301394869563e-01 9.282454244400e-01 9.265877084200e-01 9.250774669297e-01 9.235154650029e-01 9.217086812198e-01 9.195943715599e-01 9.173037074319e-01 9.150866704183e-01 9.131448055083e-01 9.114932055028e-01 9.099397340998e-01 9.082078098722e-01 9.061213894259e-01 9.037379105060e-01 9.013200946467e-01 8.991510907344e-01 8.973350016578e-01 8.957265580156e-01 8.940419150869e-01 8.920520064599e-01 8.897480499380e-01 8.873388656237e-01 8.850915891105e-01 8.831387035238e-01 8.814019347373e-01 8.796715761152e-01 8.777523231167e-01 8.755916866626e-01 8.732938777243e-01 8.710268542359e-01 8.689048486464e-01 8.669302698660e-01 8.650198194671e-01 8.630629513519e-01 8.609787264122e-01 8.587586258322e-01 8.564657733044e-01 8.541885687844e-01 8.519994033511e-01 8.499179015732e-01 8.478884722034e-01 8.458190035356e-01 8.436445384472e-01 8.413750121597e-01 8.390815002719e-01 8.368382237959e-01 8.346750331401e-01 8.325599515294e-01 8.304266973820e-01 8.282401850637e-01 8.260055203062e-01 8.237476102697e-01 8.214822625898e-01 8.192141622893e-01 8.169457341309e-01 8.146859429399e-01 8.124407618593e-01 8.102009065540e-01 8.079371302586e-01 8.056263026734e-01 8.032855123703e-01 8.009538698619e-01 7.986636769545e-01 7.964092531179e-01 7.941578909907e-01 7.918789120593e-01 7.895678519958e-01 7.872504163003e-01 7.849482439412e-01 7.826581846301e-01 7.803636027847e-01 7.780531908589e-01 7.757314024352e-01 7.734094008742e-01 7.710904188502e-01 7.687676955479e-01 7.664313370895e-01 7.640825804281e-01 7.617317519280e-01 7.593869415854e-01 7.570475535315e-01 7.547104222859e-01 7.523683748296e-01 7.500214245843e-01 7.476708566011e-01 7.453179178496e-01 7.429662366593e-01 7.406159641904e-01 7.382689315152e-01 7.359223857897e-01 7.335732674061e-01 7.312226523077e-01 7.288753583445e-01 7.265330395371e-01 7.241912098789e-01 7.218470098943e-01 7.195018412444e-01 7.171600690000e-01 7.148237521114e-01 7.124892965559e-01 7.101521960436e-01 7.078106642851e-01 7.054727049426e-01 7.031442853907e-01 7.008211726128e-01 6.984991497299e-01 6.961774382879e-01 6.938606003243e-01 6.915526493539e-01 6.892529917376e-01 6.869563484408e-01 6.846600180094e-01 6.823691582812e-01 6.800872200855e-01 6.778105703670e-01 6.755368878908e-01 6.732669058733e-01 6.710023266354e-01 6.687485386744e-01 6.665053109919e-01 6.642691430456e-01 6.620365841671e-01 6.598125651119e-01 6.576023944033e-01 6.554025576069e-01 6.532105287026e-01 6.510265063906e-01 6.488518962484e-01 6.466861870071e-01 6.445328013829e-01 6.423901735354e-01 6.402569673157e-01 6.381357028803e-01 6.360280824148e-01 6.339311950753e-01 6.318465236028e-01 6.297765063447e-01 6.277183182508e-01 6.256739654184e-01 6.236450353209e-01 6.216288286933e-01 6.196262904270e-01 6.176413887204e-01 6.156722790629e-01 6.137180305874e-01 6.117803060681e-01 6.098587921165e-01 6.079529481949e-01 6.060679626922e-01 6.042029266540e-01 6.023542095956e-01 6.005234791450e-01 5.987127383906e-01 5.969198959452e-01 5.951488967618e-01 5.934013599941e-01 5.916722757954e-01 5.899631564321e-01 5.882767978972e-01 5.866123272455e-01 5.849704859677e-01 5.833541484268e-01 5.817582222965e-01 5.801839845613e-01 5.786373434424e-01 5.771156733804e-01 5.756183598129e-01 5.741469615557e-01 5.727017797121e-01 5.712809875810e-01 5.698884043580e-01 5.685241658533e-01 5.671863276162e-01 5.658773788830e-01 5.645976067164e-01 5.633448064183e-01 5.621225118829e-01 5.609308026190e-01 5.597681523890e-01 5.586348842239e-01 5.575340897710e-01 5.564648082331e-01 5.554266370889e-01 5.544204893758e-01 5.534461067903e-01 5.525040957504e-01 5.515970424603e-01 5.507238407550e-01 5.498828160493e-01 5.490763699447e-01 5.483043927303e-01 5.475672513322e-01 5.468660654437e-01 5.462006408809e-01 5.455687845141e-01 5.449741567894e-01 5.444150631405e-01 5.438924549032e-01 5.434072807514e-01 5.429588553368e-01 5.425478841251e-01 5.421732936709e-01 5.418385769608e-01 5.415396421155e-01 5.412791355469e-01 5.410578293224e-01 5.408728759937e-01 5.407275123755e-01 5.406212337844e-01 5.405530812733e-01 5.405234842185e-01 5.405345651647e-01 5.405848231969e-01 5.406732907105e-01 5.408007419531e-01 5.409660383727e-01 5.411704229792e-01 5.414162158870e-01 5.417016362493e-01 5.420258924968e-01 5.423903922905e-01 5.427927550123e-01 5.432331889790e-01 5.437142743317e-01 5.442331322357e-01 5.447906920374e-01 5.453888928671e-01 5.460262033896e-01 5.467021964484e-01 5.474163122850e-01 5.481678766027e-01 5.489555645839e-01 5.497823207895e-01 5.506465894809e-01 5.515486261768e-01 5.524903484112e-01 5.534692204730e-01 5.544838011929e-01 5.555337193012e-01 5.566191084729e-01 5.577393081738e-01 5.588982991259e-01 5.600938847651e-01 5.613249528713e-01 5.625909375205e-01 5.638898803983e-01 5.652206023323e-01 5.665866598783e-01 5.679862853910e-01 5.694194550831e-01 5.708877696272e-01 5.723882715235e-01 5.739197273647e-01 5.754822382742e-01 5.770736463152e-01 5.786961863746e-01 5.803519903947e-01 5.820372249362e-01 5.837527104456e-01 5.854974929615e-01 5.872686674263e-01 5.890677098312e-01 5.908940927991e-01 5.927480332360e-01 5.946311457204e-01 5.965417890335e-01 5.984762685222e-01 6.004356438933e-01 6.024189028707e-01 6.044257396019e-01 6.064582345570e-01 6.085159233959e-01 6.105967332874e-01 6.126990770287e-01 6.148226017717e-01 6.169661564359e-01 6.191304646448e-01 6.213167121277e-01 6.235224842379e-01 6.257494776148e-01 6.279939823480e-01 6.302560676685e-01 6.325354726038e-01 6.348316624239e-01 6.371454481820e-01 6.394763345985e-01 6.418210485215e-01 6.441815355017e-01 6.465570745037e-01 6.489454289803e-01 6.513482611216e-01 6.537651669397e-01 6.561920990629e-01 6.586321207583e-01 6.610827710644e-01 6.635449361264e-01 6.660185021400e-01 6.685030702059e-01 6.709964833824e-01 6.734981879192e-01 6.760078388110e-01 6.785243706719e-01 6.810510937373e-01 6.835850083622e-01 6.861258215066e-01 6.886729432958e-01 6.912235299260e-01 6.937788301045e-01 6.963401578890e-01 6.989051996506e-01 7.014745346807e-01 7.040467736139e-01 7.066203217462e-01 7.091962595785e-01 7.117743094826e-01 7.143524183404e-01 7.169314823000e-01 7.195101452355e-01 7.220884177522e-01 7.246658771729e-01 7.272429347463e-01 7.298170844464e-01 7.323898316941e-01 7.349580189461e-01 7.375230605544e-01 7.400855392411e-01 7.426437916362e-01 7.451980461711e-01 7.477473946932e-01 7.502902086708e-01 7.528268202397e-01 7.553562050168e-01 7.578802988360e-01 7.603971188783e-01 7.629061379837e-01 7.654060278302e-01 7.678971057119e-01 7.703787738038e-01 7.728501613723e-01 7.753138042872e-01 7.777661707662e-01 7.802067500928e-01 7.826356256835e-01 7.850528332561e-01 7.874579862887e-01 7.898504191090e-01 7.922297634049e-01 7.945956658112e-01 7.969469733249e-01 7.992830419921e-01 8.016050560130e-01 8.039126694877e-01 8.062044603684e-01 8.084801440684e-01 8.107384827350e-01 8.129800860468e-01 8.152054088084e-01 8.174118669031e-01 8.196012175514e-01 8.217728740640e-01 8.239245673015e-01 8.260566523790e-01 8.281694972255e-01 8.302628535708e-01 8.323368205800e-01 8.343896889136e-01 8.364197468209e-01 8.384300119577e-01 8.404174637581e-01 8.423817444304e-01 8.443254630912e-01 8.462445407743e-01 8.481415213574e-01 8.500142983885e-01 8.518609152816e-01 8.536851576375e-01 8.554834666395e-01 8.572566057929e-01 8.590053051596e-01 8.607264128688e-01 8.624208163384e-01 8.640909759040e-01 8.657321218615e-01 8.673477996757e-01 8.689354450757e-01 8.704944901463e-01 8.720261988824e-01 8.735296183233e-01 8.750037952202e-01 8.764500110898e-01 8.778647212733e-01 8.792512990076e-01 8.806065128589e-01 8.819323650320e-01 8.832278229023e-01 8.844915123453e-01 8.857234781815e-01 8.869237087051e-01 8.880928060136e-01 8.892297776837e-01 8.903355480812e-01 8.914062735881e-01 8.924449370092e-01 8.934514758613e-01 8.944230167330e-01 8.953631423280e-01 8.962685876284e-01 8.971397519895e-01 8.979765107674e-01 8.987780366226e-01 8.995471242481e-01 9.002798850832e-01 9.009759958038e-01 9.016378310972e-01 9.022638322031e-01 9.028536901636e-01 9.034082822206e-01 9.039260024551e-01 9.044067125733e-01 9.048523179058e-01 9.052593455012e-01 9.056311602496e-01 9.059649628907e-01 9.062616670801e-01 9.065215933392e-01 9.067437539114e-01 9.069281895160e-01 9.070750665916e-01 9.071830839699e-01 9.072534849872e-01 9.072869571256e-01 9.072808721070e-01 9.072381019343e-01 9.071550412038e-01 9.070347189990e-01 9.068763778794e-01 9.066781447432e-01 9.064427129938e-01 9.061674570191e-01 9.058545237530e-01 9.055022860173e-01 9.051112068917e-01 9.046819321393e-01 9.042143152374e-01 9.037072155904e-01 9.031630983932e-01 9.025784897639e-01 9.019563576199e-01 9.012957661509e-01 9.005961720974e-01 8.998587059290e-01 8.990835472639e-01 8.982694075364e-01 8.974181630024e-01 8.965282444655e-01 8.956008991741e-01 8.946359001869e-01 8.936332594449e-01 8.925934814663e-01 8.915161999082e-01 8.904036624406e-01 8.892526385057e-01 8.880662902809e-01 8.868434455072e-01 8.855848800723e-01 8.842902138189e-01 8.829609050011e-01 8.815955478984e-01 8.801964201889e-01 8.787628200896e-01 8.772943328499e-01 8.757931986741e-01 8.742582003229e-01 8.726903405659e-01 8.710904241022e-01 8.694576152108e-01 8.677940574955e-01 8.660994026307e-01 8.643737708756e-01 8.626181518517e-01 8.608314471540e-01 8.590179151390e-01 8.571755319264e-01 8.553048616202e-01 8.534071375169e-01 8.514827593297e-01 8.495323788972e-01 8.475555974690e-01 8.455555615479e-01 8.435308746826e-01 8.414839211618e-01 8.394136368043e-01 8.373223021812e-01 8.352100982555e-01 8.330769478262e-01 8.309257886266e-01 8.287558879074e-01 8.265694343054e-01 8.243653964844e-01 8.221467181487e-01 8.199135113762e-01 8.176663173889e-01 8.154068321901e-01 8.131360910602e-01 8.108557556339e-01 8.085652457826e-01 8.062663205715e-01 8.039618417807e-01 8.016512305645e-01 7.993360440944e-01 7.970179361252e-01 7.946977204304e-01 7.923769467049e-01 7.900562207330e-01 7.877380506839e-01 7.854234265208e-01 7.831132591374e-01 7.808101845659e-01 7.785140085186e-01 7.762273075735e-01 7.739518613529e-01 7.716880985985e-01 7.694382673083e-01 7.672041531784e-01 7.649868043743e-01 7.627890194758e-01 7.606104402463e-01 7.584550272190e-01 7.563222596982e-01 7.542153733214e-01 7.521366113384e-01 7.500853097879e-01 7.480653316172e-01 7.460787709291e-01 7.441255002543e-01 7.422088619971e-01 7.403291117326e-01 7.384915567825e-01 7.366942789991e-01 7.349398673352e-01 7.332327813291e-01 7.315711498788e-01 7.299590889341e-01 7.283977153394e-01 7.268895767233e-01 7.254368477364e-01 7.240395319999e-01 7.227007823524e-01 7.214219295020e-01 7.202056046450e-01 7.190529786900e-01 7.179650087257e-01 7.169453092748e-01 7.159943606604e-01 7.151134021862e-01 7.143046303957e-01 7.135693872788e-01 7.129103113615e-01 7.123274157873e-01 7.118239834652e-01 7.113994387458e-01 7.110554402683e-01 7.107952900795e-01 7.106183393333e-01 7.105260381705e-01 7.105197513758e-01 7.106017660859e-01 7.107715539249e-01 7.110296472120e-01 7.113782456925e-01 7.118184911490e-01 7.123489168765e-01 7.129723441558e-01 7.136888805145e-01 7.144976491740e-01 7.154020431522e-01 7.163982570792e-01 7.174909943491e-01 7.186762539361e-01 7.199575833867e-01 7.213332477915e-01 7.228022356949e-01 7.243670695019e-01 7.260248235447e-01 7.277764135671e-01 7.296225799788e-01 7.315601195762e-01 7.335911743661e-01 7.357125086799e-01 7.379246821092e-01 7.402282714598e-01 7.426191328928e-01 7.450994779805e-01 7.476653168854e-01 7.503188959812e-01 7.530560338098e-01 7.558772155125e-01 7.587803729472e-01 7.617640498805e-01 7.648272309740e-01 7.679681300164e-01 7.711848676862e-01 7.744765311319e-01 7.778394133052e-01 7.812758693193e-01 7.847801778998e-01 7.883521605524e-01 7.919902458965e-01 7.956899942295e-01 7.994550442659e-01 8.032760937883e-01 8.071571070677e-01 8.110924519395e-01 8.150820249431e-01 8.191243849439e-01 8.232130581886e-01 8.273512029376e-01 8.315316520822e-01 8.357570458735e-01 8.400222461331e-01 8.443244942539e-01 8.486647657912e-01 8.530358225418e-01 8.574412340505e-01 8.618732979019e-01 8.663335739739e-01 8.708182646486e-01 8.753228352748e-01 8.798511834996e-01 8.843932798243e-01 8.889533222877e-01 8.935249125956e-01 8.981056472100e-01 9.026970208936e-01 9.072912252119e-01 9.118934893361e-01 9.164926856433e-01 9.210931915131e-01 9.256904278687e-01 9.302802873574e-01 9.348658078450e-01 9.394372255050e-01 9.440000253015e-01 9.485463111071e-01 9.530760150438e-01 9.575885121816e-01 9.620762567328e-01 9.665459142508e-01 9.709846988134e-01 9.754008560077e-01 9.797843708292e-01 9.841356899748e-01 9.884579388064e-01 9.927367888971e-01 9.969860078668e-01 1.001189111557e+00 1.005353969131e+00 1.009474701677e+00 1.013547618125e+00 1.017577811881e+00 1.021551283046e+00 1.025480436383e+00 1.029352129817e+00 1.033170588908e+00 1.036933773701e+00 1.040633737503e+00 1.044280183546e+00 1.047857453388e+00 1.051378347014e+00 1.054829190447e+00 1.058214361912e+00 1.061535295596e+00 1.064778575301e+00 1.067960506457e+00 1.071060403655e+00 1.074093481574e+00 1.077046884578e+00 1.079923507571e+00 1.082726979627e+00 1.085443148062e+00 1.088087275325e+00 1.090641837138e+00 1.093119034126e+00 1.095510535646e+00 1.097813793072e+00 1.100038463215e+00 1.102166743998e+00 1.104216190800e+00 1.106169885197e+00 1.108038328851e+00 1.109816022214e+00 1.111498269014e+00 1.113097558125e+00 1.114593903053e+00 1.116006962672e+00 1.117319642020e+00 1.118542021271e+00 1.119671400445e+00 1.120700306950e+00 1.121644057178e+00 1.122482162369e+00 1.123234283775e+00 1.123885209351e+00 1.124442539270e+00 1.124908151477e+00 1.125272365251e+00 1.125551213662e+00 1.125725255209e+00 1.125812482270e+00 1.125802891624e+00 1.125699564599e+00 1.125508011668e+00 1.125216366773e+00 1.124842200237e+00 1.124371019397e+00 1.123813694751e+00 1.123168123502e+00 1.122430310114e+00 1.121614488660e+00 1.120703603061e+00 1.119717711714e+00 1.118643139748e+00 1.117490040835e+00 1.116259802702e+00 1.114945357860e+00 1.113563783598e+00 1.112099461394e+00 1.110568151272e+00 1.108965703917e+00 1.107291790473e+00 1.105559032269e+00 1.103753272727e+00 1.101896579744e+00 1.099973777217e+00 1.097997102728e+00 1.095971083808e+00 1.093885877388e+00 1.091764848787e+00 1.089586383428e+00 1.087376850952e+00 1.085123795664e+00 1.082833869623e+00 1.080521766477e+00 1.078166693944e+00 1.075801665347e+00 1.073402057868e+00 1.070992744419e+00 1.068569343250e+00 1.066128825751e+00 1.063696508360e+00 1.061243286789e+00 1.058809646104e+00 1.056370514040e+00 1.053945790944e+00 1.051538816465e+00 1.049137972981e+00 1.046779695286e+00 1.044427544922e+00 1.042123822648e+00 1.039846852487e+00 1.037608998499e+00 1.035426668531e+00 1.033275975236e+00 1.031199334668e+00 1.029161277444e+00 1.027199292335e+00 1.025298158400e+00 1.023463720288e+00 1.021717126228e+00 1.020030298736e+00 1.018447022802e+00 1.016934040126e+00 1.015521561405e+00 1.014203231498e+00 1.012974282248e+00 1.011862422637e+00 1.010838050189e+00 1.009938061881e+00 1.009138638198e+00 1.008457568530e+00 1.007896340927e+00 1.007445030722e+00 1.007129811105e+00 1.006924199470e+00 1.006855414302e+00 1.006908036644e+00 1.007090691482e+00 1.007406665684e+00 1.007846179628e+00 1.008425797580e+00 1.009130288839e+00 1.009971441886e+00 1.010942968234e+00 1.012045049433e+00 1.013280833489e+00 1.014644517970e+00 1.016139123812e+00 1.017759571648e+00 1.019506062883e+00 1.021376027706e+00 1.023368122532e+00 1.025476797442e+00 1.027706627889e+00 1.030044541994e+00 1.032495541500e+00 1.035051439024e+00 1.037708546735e+00 1.040469808580e+00 1.043317053476e+00 1.046263267453e+00 1.049287845648e+00 1.052397424694e+00 1.055584155565e+00 1.058835995898e+00 1.062163276381e+00 1.065539480496e+00 1.068981211737e+00 1.072465130133e+00 1.075995648182e+00 1.079565906978e+00 1.083160872000e+00 1.086792242252e+00 1.090432128895e+00 1.094095367555e+00 1.097761222614e+00 1.101428212868e+00 1.105093999265e+00 1.108743274951e+00 1.112382304796e+00 1.115990915012e+00 1.119576195860e+00 1.123120886652e+00 1.126625662661e+00 1.130083025646e+00 1.133482473337e+00 1.136826763833e+00 1.140097610859e+00 1.143304335234e+00 1.146424431789e+00 1.149467152013e+00 1.152417251598e+00 1.155271046150e+00 1.158029440629e+00 1.160672810366e+00 1.163215178150e+00 1.165630539253e+00 1.167933512175e+00 1.170104599966e+00 1.172143488220e+00 1.174053817163e+00 1.175812603357e+00 1.177440232682e+00 1.178906843289e+00 1.180228927958e+00 1.181391808176e+00 1.182391983233e+00 1.183236606703e+00 1.183904318492e+00 1.184412952315e+00 1.184741322077e+00 1.184898773734e+00 1.184879916530e+00 1.184677377463e+00 1.184300110013e+00 1.183733540231e+00 1.182988723946e+00 1.182055110167e+00 1.180937752397e+00 1.179632439424e+00 1.178140851408e+00 1.176462895538e+00 1.174596813727e+00 1.172548731665e+00 1.170311258583e+00 1.167895857849e+00 1.165293160764e+00 1.162515035281e+00 1.159558688022e+00 1.156424749774e+00 1.153124979979e+00 1.149649095109e+00 1.146017267043e+00 1.142217481782e+00 1.138266679237e+00 1.134165672993e+00 1.129915240799e+00 1.125533595066e+00 1.121009393546e+00 1.116367359341e+00 1.111601836318e+00 1.106726472262e+00 1.101750572963e+00 1.096675073313e+00 1.091519342843e+00 1.086283548511e+00 1.080985317588e+00 1.075628376236e+00 1.070228223837e+00 1.064793490473e+00 1.059337552222e+00 1.053871754788e+00 1.048406207306e+00 1.042960661300e+00 1.037537837727e+00 1.032162920411e+00 1.026837361729e+00 1.021586665042e+00 1.016418066862e+00 1.011343700038e+00 1.006390269687e+00 1.001552973509e+00 9.968666217938e-01 9.923285033240e-01 9.879614975420e-01 9.837816129343e-01 9.797918552076e-01 9.760216521064e-01 9.724646513117e-01 9.691491986265e-01 9.660770103486e-01 9.632616379701e-01 9.607165534463e-01 9.584428129378e-01 9.564589948676e-01 9.547599772808e-01 9.533621945578e-01 9.522625151958e-01 9.514701037589e-01 9.509823279657e-01 9.508026600099e-01 9.509296890926e-01 9.513579859793e-01 9.520930045429e-01 9.531159552710e-01 9.544358120559e-01 9.560315369519e-01 9.579020257145e-01 9.600388015513e-01 9.624185723192e-01 9.650456964376e-01 9.678887680487e-01 9.709480484800e-01 9.741981284441e-01 9.776261441091e-01 9.812156188550e-01 9.849445134913e-01 9.888033080322e-01 9.927617362666e-01 9.968122177126e-01 1.000925839299e+00 1.005089573850e+00 1.009282727390e+00 1.013482943735e+00 1.017678371715e+00 1.021840058452e+00 1.025962878812e+00 1.030015581131e+00 1.033992095908e+00 1.037868418000e+00 1.041630921089e+00 1.045270565845e+00 1.048760820898e+00 1.052102958414e+00 1.055270976036e+00 1.058266688846e+00 1.061071677120e+00 1.063678322818e+00 1.066084284433e+00 1.068274103399e+00 1.070255731940e+00 1.072010883684e+00 1.073549109897e+00 1.074862182099e+00 1.075952285746e+00 1.076825921618e+00 1.077474714347e+00 1.077919019755e+00 1.078148147908e+00 1.078182094685e+00 1.078021683282e+00 1.077677738507e+00 1.077165873008e+00 1.076489604585e+00 1.075672855852e+00 1.074716902731e+00 1.073649591933e+00 1.072476434450e+00 1.071220012217e+00 1.069898370927e+00 1.068521887910e+00 1.067121941031e+00 1.065701174532e+00 1.064295185570e+00 1.062912509517e+00 1.061574753030e+00 1.060305221836e+00 1.059116639127e+00 1.058037113254e+00 1.057073699898e+00 1.056256084275e+00 1.055592671310e+00 1.055105821899e+00 1.054813002410e+00 1.054723667651e+00 1.054860617626e+00 1.055230397732e+00 1.055853365422e+00 1.056735029437e+00 1.057893354212e+00 1.059336111123e+00 1.061071592793e+00 1.063113623089e+00 1.065463178166e+00 1.068138177235e+00 1.071134871538e+00 1.074466531933e+00 1.078135832353e+00 1.082145713008e+00 1.086504495239e+00 1.091209996362e+00 1.096271458999e+00 1.101681398678e+00 1.107448386129e+00 1.113566890637e+00 1.120037253086e+00 1.126858384048e+00 1.134020417513e+00 1.141526712134e+00 1.149359754093e+00 1.157520221904e+00 1.165989544134e+00 1.174758649411e+00 1.183811406375e+00 1.193127125919e+00 1.202693640223e+00 1.212476069709e+00 1.222461978631e+00 1.232611489402e+00 1.242901637525e+00 1.253295828732e+00 1.263755196850e+00 1.274249045809e+00 1.284723768518e+00 1.295148396654e+00 1.305468053317e+00 1.315639867697e+00 1.325615352036e+00 1.335342160694e+00 1.344772396550e+00 1.353850410617e+00 1.362532773619e+00 1.370761393038e+00 1.378492782269e+00 1.385677121111e+00 1.392268134457e+00 1.398227636713e+00 1.403508211609e+00 1.408083978568e+00 1.411916402027e+00 1.414985172607e+00 1.417266157316e+00 1.418746132559e+00 1.419419359579e+00 1.419281289566e+00 1.418345777046e+00 1.416618960857e+00 1.414132329879e+00 1.410912847518e+00 1.407001263122e+00 1.402448626979e+00 1.397306069176e+00 1.391647420858e+00 1.385537054775e+00 1.379062927566e+00 1.372306125236e+00 1.365361985126e+00 1.358327333884e+00 1.351297366170e+00 1.344381337734e+00 1.337668870152e+00 1.331269671553e+00 1.325266423037e+00 1.319755017923e+00 1.314811587023e+00 1.310502223384e+00 1.306890930478e+00 1.304009652359e+00 1.301898728269e+00 1.300557968689e+00 1.299988462624e+00 1.300168963735e+00 1.301055406215e+00 1.302603701944e+00 1.304732848555e+00 1.307376579841e+00 1.310432590313e+00 1.313807746262e+00 1.317397745929e+00 1.321085118118e+00 1.324773014275e+00 1.328337597039e+00 1.331688855864e+00 1.334715368512e+00 1.337332153155e+00 1.339456523074e+00 1.341008134884e+00 1.341940351753e+00 1.342189793498e+00 1.341735043009e+00 1.340543319120e+00 1.338609256864e+00 1.335937804150e+00 1.332539314691e+00 1.328448075824e+00 1.323685744040e+00 1.318313352022e+00 1.312369115764e+00 1.305915610613e+00 1.299014272373e+00 1.291718810670e+00 1.284105565335e+00 1.276220249608e+00 1.268134696304e+00 1.259895571949e+00 1.251555358076e+00 1.243165057188e+00 1.234755293433e+00 1.226378530393e+00 1.218050949098e+00 1.209818742202e+00 1.201706880123e+00 1.193746223591e+00 1.185981207834e+00 1.178440455596e+00 1.171188356456e+00 1.164267543685e+00 1.157757293315e+00 1.151729508672e+00 1.146272747650e+00 1.141489266113e+00 1.137476915106e+00 1.134355664889e+00 1.132225321705e+00 1.131203958574e+00 1.131381772975e+00 1.132847791882e+00 1.135667974298e+00 1.139877474639e+00 1.145498735711e+00 1.152500183523e+00 1.160844686015e+00 1.170429389213e+00 1.181149071451e+00 1.192852883592e+00 1.205363194868e+00 1.218502332308e+00 1.232042400244e+00 1.245795454716e+00 1.259523746790e+00 1.273032152079e+00 1.286118218905e+00 1.298588396566e+00 1.310298934036e+00 1.321081734883e+00 1.330851888822e+00 1.339497239074e+00 1.346969632754e+00 1.353238918519e+00 1.358279021398e+00 1.362138498068e+00 1.364817857610e+00 1.366401974594e+00 1.366939035906e+00 1.366508484982e+00 1.365207876054e+00 1.363089520536e+00 1.360272048345e+00 1.356796196665e+00 1.352755923370e+00 1.348208381569e+00 1.343194714974e+00 1.337791090505e+00 1.332005791917e+00 1.325914822294e+00 1.319530873004e+00 1.312913184864e+00 1.306110127359e+00 1.299161094630e+00 1.292155552962e+00 1.285131531853e+00 1.278197625416e+00 1.271411408136e+00 1.264866479588e+00 1.258648287361e+00 1.252807300861e+00 1.247438986238e+00 1.242554513849e+00 1.238209124465e+00 1.234399057119e+00 1.231105367356e+00 1.228314288391e+00 1.225946980641e+00 1.223964340264e+00 1.222263708683e+00 1.220770551454e+00 1.219383422193e+00 1.218005748905e+00 1.216542543891e+00 1.214875993569e+00 1.212921784179e+00 1.210545369496e+00 1.207654416703e+00 1.204119712584e+00 1.199820964649e+00 1.194655258583e+00 1.188499069591e+00 1.181295065443e+00 1.172979788243e+00 1.163581618414e+00 1.153180560915e+00 1.143538038822e+00 1.132099487656e+00 1.119903397863e+00 1.108289886601e+00 1.098457560050e+00 1.091047078798e+00 1.086005064512e+00 1.082750622050e+00 1.080524708861e+00 1.078852449369e+00 1.077887709772e+00 1.078445035683e+00 1.081737670242e+00 1.088944988674e+00 1.100688711934e+00 1.116714334567e+00 1.135949222030e+00 1.156840809743e+00 1.177824739119e+00 1.197786929564e+00 1.216300945737e+00 1.233543242205e+00 1.250025711789e+00 1.266202641892e+00 1.282074249302e+00 1.297031793416e+00 1.309966204655e+00 1.319554422739e+00 1.324656743022e+00 1.324684625019e+00 1.319767928005e+00 1.310683452681e+00 1.298618226598e+00 1.284774187400e+00 1.269984192809e+00 1.254519798871e+00 1.238136241194e+00 1.220332909149e+00 1.200765885761e+00 1.179650810777e+00 1.157932249965e+00 1.137209532734e+00 1.119387776379e+00 1.105788043179e+00 1.091953424610e+00 1.047928238942e+00 9.732174536699e-01 9.055554181736e-01 8.861028611313e-01 9.306426830643e-01 1.014368706751e+00 1.094876188900e+00 1.138773454668e+00 1.131415903751e+00 1.078556615597e+00 1.005915592494e+00 9.538421215175e-01 9.580628882515e-01 1.021313883324e+00 1.111262777263e+00 1.187372713922e+00 1.221573486022e+00 1.204532465691e+00 1.146027942777e+00 1.072852524141e+00 1.020824431792e+00 1.016068164284e+00 1.054862485100e+00 1.106795748670e+00 1.137419600369e+00 1.125468845355e+00 1.069436510605e+00 9.890109992166e-01 9.220443459282e-01 9.080417024565e-01 9.566239053971e-01 1.036666939615e+00 1.102832085722e+00 1.120979916837e+00 1.076996384681e+00 9.796117677185e-01 8.636312757246e-01 7.896772048453e-01 8.132146936077e-01 9.248226875359e-01 1.062067441011e+00 1.167204614018e+00 1.206969815995e+00 1.171995648700e+00 1.076226342733e+00 9.586169721028e-01 8.806367679042e-01 8.959442924729e-01 9.970600936641e-01 1.124672246285e+00 1.221247867490e+00 1.252953109691e+00 1.210236080394e+00 1.106733280771e+00 9.800148480339e-01 8.888897419747e-01 8.866779969111e-01 9.704038919194e-01 1.084230628568e+00 1.171364382896e+00 1.198057788087e+00 1.154404164975e+00 1.052266198762e+00 9.249883421180e-01 8.251362028919e-01 8.037692064871e-01 8.650013567958e-01 9.616417195100e-01 1.042509919424e+00 1.078298411205e+00 1.062936083788e+00 1.010261370763e+00 9.497473406662e-01 9.162221094887e-01 9.299156287758e-01 9.812556082826e-01 1.040816574191e+00 1.081009261869e+00 1.088310954606e+00 1.065995632475e+00 1.031793451574e+00 1.010552575029e+00 1.020615419113e+00 1.061099286480e+00 1.113031404218e+00 1.152531532764e+00 1.162932382800e+00 1.140179562812e+00 1.093431371183e+00 1.041813720530e+00 1.006485205193e+00 9.989014455467e-01 1.013147843191e+00 1.030884091359e+00 1.033691336295e+00 1.012720132869e+00 9.723008874491e-01 9.284733066433e-01 9.018207488389e-01 9.046874327019e-01 9.314628616521e-01 9.624408692868e-01 9.769342763176e-01 9.636467501775e-01 9.252167708737e-01 8.783169781795e-01 8.481122164120e-01 8.544132196260e-01 8.961948811335e-01 9.522519568979e-01 9.966353356533e-01 1.011713892962e+00 9.932322955643e-01 9.504968141096e-01 9.031133163699e-01 8.725626623214e-01 8.694470512992e-01 8.857332471483e-01 9.013686564899e-01 8.980661519393e-01 8.689757766903e-01 8.223588403569e-01 7.803941619848e-01 7.934889519222e-01
 1.087429813252e+00 1.086988773627e+00 1.086542740054e+00 1.085905712611e+00 1.085011135049e+00 1.083938024195e+00 1.082864383924e+00 1.081970601888e+00 1.081324826912e+00 1.080833848805e+00 1.080297680525e+00 1.079547051975e+00 1.078552026233e+00 1.077432794215e+00 1.076372813438e+00 1.075503769767e+00 1.074835235069e+00 1.074253899011e+00 1.073597833697e+00 1.072749826704e+00 1.071704527187e+00 1.070559899941e+00 1.069452146900e+00 1.068491310373e+00 1.067708019294e+00 1.067026243962e+00 1.066291964388e+00 1.065349385895e+00 1.064158471417e+00 1.062838398445e+00 1.061591155179e+00 1.060570524737e+00 1.059771529458e+00 1.059045261738e+00 1.058189875069e+00 1.057076405505e+00 1.055734087304e+00 1.054327659997e+00 1.053056139526e+00 1.052028161860e+00 1.051196334035e+00 1.050394727165e+00 1.049435118568e+00 1.048214293509e+00 1.046775335232e+00 1.045288073913e+00 1.043951912449e+00 1.042864397955e+00 1.041961549949e+00 1.041061571508e+00 1.039978504855e+00 1.038629530599e+00 1.037080864602e+00 1.035505417954e+00 1.034089425003e+00 1.032915466515e+00 1.031913674445e+00 1.030907100019e+00 1.029716341478e+00 1.028261236734e+00 1.026607933626e+00 1.024935700631e+00 1.023439551168e+00 1.022205896373e+00 1.021146694294e+00 1.020059576879e+00 1.018753353835e+00 1.017164429338e+00 1.015389742419e+00 1.013636614324e+00 1.012102590654e+00 1.010841211187e+00 1.009726238144e+00 1.008534171814e+00 1.007083445945e+00 1.005339575581e+00 1.003442663996e+00 1.001629270343e+00 1.000089060844e+00 9.988266748400e-01 9.976577373853e-01 9.963329865378e-01 9.947027666999e-01 9.928070784779e-01 9.908511814710e-01 9.890778022017e-01 9.876037993941e-01 9.863408352426e-01 9.850682634430e-01 9.835836901356e-01 9.818259291187e-01 9.798968038921e-01 9.779957848385e-01 9.762947094263e-01 9.748317373940e-01 9.734968581832e-01 9.721141241137e-01 9.705508070702e-01 9.687776179487e-01 9.668767472569e-01 9.650009578763e-01 9.632819857814e-01 9.617589987317e-01 9.603565077259e-01 9.589342565573e-01 9.573491066492e-01 9.555337231660e-01 9.535482128243e-01 9.515568374908e-01 9.497336291785e-01 9.481488360494e-01 9.467182436731e-01 9.452427095516e-01 9.435213563872e-01 9.414855893195e-01 9.392671749912e-01 9.371186545796e-01 9.352486637989e-01 9.336748671466e-01 9.322033848842e-01 9.305510700294e-01 9.285392640647e-01 9.262261350779e-01 9.238784347162e-01 9.217834044568e-01 9.200439730026e-01 9.185127875793e-01 9.169020532014e-01 9.149844321618e-01 9.127508445792e-01 9.104135456283e-01 9.082403790592e-01 9.063603907520e-01 9.046936904261e-01 9.030310111973e-01 9.011793365114e-01 8.990863310512e-01 8.968576025801e-01 8.946589647810e-01 8.926026328482e-01 8.906903766134e-01 8.888426144995e-01 8.869487061391e-01 8.849268475806e-01 8.827692724426e-01 8.805377571105e-01 8.783203101776e-01 8.761917944831e-01 8.741697660414e-01 8.722002320665e-01 8.701883611572e-01 8.680697271369e-01 8.658569560906e-01 8.636195771591e-01 8.614333063011e-01 8.593257409595e-01 8.572620719400e-01 8.551795841299e-01 8.530431007748e-01 8.508585460406e-01 8.486519208220e-01 8.464339422772e-01 8.442124697077e-01 8.419897520145e-01 8.397749659802e-01 8.375752417115e-01 8.353796688932e-01 8.331576149573e-01 8.308888232554e-01 8.285890400207e-01 8.262992314687e-01 8.240503396571e-01 8.218350283001e-01 8.196215917536e-01 8.173774668875e-01 8.151011833117e-01 8.128188346256e-01 8.105509386312e-01 8.082931015579e-01 8.060281712996e-01 8.037458991215e-01 8.014512985955e-01 7.991557441726e-01 7.968625979170e-01 7.945638083438e-01 7.922495018693e-01 7.899206937785e-01 7.875904530179e-01 7.852647830366e-01 7.829436349409e-01 7.806224713750e-01 7.782951215742e-01 7.759621968808e-01 7.736235083140e-01 7.712816085869e-01 7.689398807001e-01 7.665983749402e-01 7.642580408400e-01 7.619155150436e-01 7.595698778802e-01 7.572211816911e-01 7.548749122778e-01 7.525313043672e-01 7.501861446005e-01 7.478368890772e-01 7.454853601928e-01 7.431357345552e-01 7.407900358179e-01 7.384436636881e-01 7.360924444040e-01 7.337370365478e-01 7.313824780207e-01 7.290361997205e-01 7.266924940953e-01 7.243478266379e-01 7.220020345235e-01 7.196592545838e-01 7.173237364273e-01 7.149945106161e-01 7.126659217444e-01 7.103356449691e-01 7.080089434183e-01 7.056880874896e-01 7.033713479092e-01 7.010549891030e-01 6.987393542346e-01 6.964285889124e-01 6.941269678848e-01 6.918324428262e-01 6.895422994622e-01 6.872546246456e-01 6.849730217963e-01 6.827028892468e-01 6.804402922453e-01 6.781834673119e-01 6.759321825822e-01 6.736858894732e-01 6.714482804660e-01 6.692210481418e-01 6.670007155266e-01 6.647871685210e-01 6.625838850995e-01 6.603910862869e-01 6.582063156419e-01 6.560317406971e-01 6.538687118631e-01 6.517145163542e-01 6.495717135749e-01 6.474424351632e-01 6.453217429964e-01 6.432125596192e-01 6.411183209032e-01 6.390370141678e-01 6.369669670664e-01 6.349112029834e-01 6.328694356694e-01 6.308393128921e-01 6.288278978671e-01 6.268322132123e-01 6.248503596126e-01 6.228849125825e-01 6.209352919661e-01 6.190003570926e-01 6.170854761125e-01 6.151893314013e-01 6.133091646993e-01 6.114463451785e-01 6.096038907373e-01 6.077792990021e-01 6.059734978702e-01 6.041899481539e-01 6.024246543575e-01 6.006785818589e-01 5.989561627454e-01 5.972551285619e-01 5.955757153618e-01 5.939201247768e-01 5.922864464442e-01 5.906744294955e-01 5.890876573658e-01 5.875260629823e-01 5.859882768940e-01 5.844753671988e-01 5.829888115097e-01 5.815266141901e-01 5.800916778645e-01 5.786848992960e-01 5.773031421592e-01 5.759486625934e-01 5.746241328216e-01 5.733276807595e-01 5.720577279144e-01 5.708193540292e-01 5.696100484285e-01 5.684302300058e-01 5.672820345772e-01 5.661648664234e-01 5.650775430873e-01 5.640226673988e-01 5.629990273553e-01 5.620076758746e-01 5.610505662198e-01 5.601268041459e-01 5.592342556312e-01 5.583764005073e-01 5.575529682278e-01 5.567630859921e-01 5.560092660683e-01 5.552901451529e-01 5.546058332956e-01 5.539570428691e-01 5.533461539865e-01 5.527692744126e-01 5.522297794015e-01 5.517271622399e-01 5.512605431332e-01 5.508320712072e-01 5.504413731312e-01 5.500870896786e-01 5.497719261652e-01 5.494951017709e-01 5.492566054063e-01 5.490558891304e-01 5.488940461816e-01 5.487699160490e-01 5.486835516099e-01 5.486391409443e-01 5.486339070035e-01 5.486669325780e-01 5.487408445940e-01 5.488526172473e-01 5.490027735384e-01 5.491941836691e-01 5.494226183925e-01 5.496911888541e-01 5.500009188415e-01 5.503498068704e-01 5.507387950030e-01 5.511669013941e-01 5.516330938108e-01 5.521370616740e-01 5.526818493091e-01 5.532650095607e-01 5.538872645045e-01 5.545513761699e-01 5.552537638844e-01 5.559927093692e-01 5.567702498684e-01 5.575842346414e-01 5.584355264020e-01 5.593278181559e-01 5.602588422737e-01 5.612276436062e-01 5.622335387370e-01 5.632739617995e-01 5.643499890455e-01 5.654635024975e-01 5.666125684200e-01 5.677992661825e-01 5.690235323472e-01 5.702821277617e-01 5.715749804902e-01 5.729013370097e-01 5.742603782619e-01 5.756538265984e-01 5.770836990319e-01 5.785461071049e-01 5.800422043836e-01 5.815702267146e-01 5.831285962078e-01 5.847184397761e-01 5.863393459905e-01 5.879911429110e-01 5.896747877224e-01 5.913898407119e-01 5.931329617077e-01 5.949048151040e-01 5.967033139216e-01 5.985293838972e-01 6.003848161502e-01 6.022698988084e-01 6.041805026616e-01 6.061182545715e-01 6.080806460521e-01 6.100653534451e-01 6.120767001709e-01 6.141125547632e-01 6.161727051212e-01 6.182574721427e-01 6.203637984910e-01 6.224903705319e-01 6.246405696156e-01 6.268102776457e-01 6.290010933023e-01 6.312137282567e-01 6.334439213733e-01 6.356937430521e-01 6.379615987325e-01 6.402474399782e-01 6.425513081900e-01 6.448736622597e-01 6.472105610950e-01 6.495628994884e-01 6.519302231788e-01 6.543132082289e-01 6.567114640427e-01 6.591251608517e-01 6.615502246521e-01 6.639886836530e-01 6.664380957162e-01 6.688989965246e-01 6.713733626598e-01 6.738592061180e-01 6.763559078542e-01 6.788613665342e-01 6.813747747235e-01 6.838976597162e-01 6.864294299415e-01 6.889684029179e-01 6.915148606122e-01 6.940690533258e-01 6.966282606464e-01 6.991926943494e-01 7.017627450828e-01 7.043373732282e-01 7.069157556757e-01 7.094977552611e-01 7.120825349825e-01 7.146706341265e-01 7.172612422070e-01 7.198527906383e-01 7.224456556935e-01 7.250381376069e-01 7.276311509527e-01 7.302250385453e-01 7.328175404905e-01 7.354091234427e-01 7.379980796978e-01 7.405852031936e-01 7.431695736875e-01 7.457503953871e-01 7.483281886206e-01 7.509019039859e-01 7.534714541283e-01 7.560347132634e-01 7.585925140156e-01 7.611441777487e-01 7.636894282800e-01 7.662285008475e-01 7.687595120777e-01 7.712820496234e-01 7.737962188229e-01 7.763009404978e-01 7.787966354699e-01 7.812834350615e-01 7.837592515880e-01 7.862245859135e-01 7.886792067702e-01 7.911209680600e-01 7.935504840585e-01 7.959697130264e-01 7.983749683865e-01 8.007667190772e-01 8.031446197815e-01 8.055074134180e-01 8.078572245707e-01 8.101907619946e-01 8.125097388373e-01 8.148142011945e-01 8.171008968310e-01 8.193707825871e-01 8.216238662238e-01 8.238593272562e-01 8.260776362863e-01 8.282784398017e-01 8.304590826275e-01 8.326211317298e-01 8.347625076310e-01 8.368844105796e-01 8.389874092032e-01 8.410694661409e-01 8.431294498613e-01 8.451677248687e-01 8.471828718940e-01 8.491769768862e-01 8.511487217975e-01 8.530969524950e-01 8.550213200567e-01 8.569216956303e-01 8.587980636676e-01 8.606504724047e-01 8.624775510475e-01 8.642806951724e-01 8.660572840960e-01 8.678066420182e-01 8.695317681189e-01 8.712298098642e-01 8.729008600255e-01 8.745453113413e-01 8.761610779335e-01 8.777485702622e-01 8.793078043195e-01 8.808389735742e-01 8.823418345927e-01 8.838136323932e-01 8.852556475056e-01 8.866689011671e-01 8.880510712871e-01 8.894034662700e-01 8.907246832377e-01 8.920139522271e-01 8.932728196939e-01 8.944999531924e-01 8.956938615571e-01 8.968573385947e-01 8.979871608546e-01 8.990842008001e-01 9.001480441136e-01 9.011787254785e-01 9.021756646364e-01 9.031395081520e-01 9.040683429559e-01 9.049623737862e-01 9.058217923905e-01 9.066469737224e-01 9.074375420683e-01 9.081913338289e-01 9.089105316266e-01 9.095931494907e-01 9.102401813338e-01 9.108514933325e-01 9.114262880368e-01 9.119642032684e-01 9.124659415962e-01 9.129305387168e-01 9.133576059296e-01 9.137479542567e-01 9.141008754076e-01 9.144158668029e-01 9.146930037156e-01 9.149323306105e-01 9.151349190229e-01 9.152974605968e-01 9.154225037757e-01 9.155099250726e-01 9.155577880611e-01 9.155680687393e-01 9.155391199052e-01 9.154721650405e-01 9.153665047511e-01 9.152207964835e-01 9.150376220740e-01 9.148147302746e-01 9.145519904570e-01 9.142518202483e-01 9.139113175516e-01 9.135327614885e-01 9.131149749688e-01 9.126575686061e-01 9.121630704925e-01 9.116273240987e-01 9.110536678099e-01 9.104418100938e-01 9.097894259596e-01 9.090998168746e-01 9.083713960000e-01 9.076044631974e-01 9.067984355831e-01 9.059541245716e-01 9.050720533255e-01 9.041519657532e-01 9.031934664039e-01 9.021975321818e-01 9.011644124308e-01 9.000936939611e-01 8.989865908337e-01 8.978413123674e-01 8.966601660057e-01 8.954431420984e-01 8.941891262312e-01 8.928993488095e-01 8.915740887438e-01 8.902135752102e-01 8.888184202327e-01 8.873886582879e-01 8.859247403238e-01 8.844275047142e-01 8.828964202988e-01 8.813324275863e-01 8.797355368348e-01 8.781078171280e-01 8.764474731871e-01 8.747553555335e-01 8.730334139696e-01 8.712821406341e-01 8.695004316968e-01 8.676897256327e-01 8.658503034244e-01 8.639840289131e-01 8.620907220770e-01 8.601694083558e-01 8.582237657012e-01 8.562526392642e-01 8.542566827193e-01 8.522379826844e-01 8.501959168618e-01 8.481323490687e-01 8.460462367247e-01 8.439398897001e-01 8.418147086406e-01 8.396706681905e-01 8.375089657938e-01 8.353300605606e-01 8.331351810296e-01 8.309262894219e-01 8.287021148959e-01 8.264662410592e-01 8.242181868692e-01 8.219594248054e-01 8.196916868227e-01 8.174141436275e-01 8.151301940883e-01 8.128404606896e-01 8.105458938213e-01 8.082480791694e-01 8.059473636668e-01 8.036463285270e-01 8.013449459191e-01 7.990459932984e-01 7.967506888045e-01 7.944589737387e-01 7.921731518879e-01 7.898959587479e-01 7.876274467150e-01 7.853692490548e-01 7.831223231627e-01 7.808908957326e-01 7.786734979321e-01 7.764729940492e-01 7.742920413790e-01 7.721301277700e-01 7.699913817754e-01 7.678763118202e-01 7.657854496444e-01 7.637229694262e-01 7.616881290750e-01 7.596856603597e-01 7.577145184877e-01 7.557780714663e-01 7.538779645179e-01 7.520145602818e-01 7.501936864829e-01 7.484137329733e-01 7.466762948962e-01 7.449856735514e-01 7.433410996574e-01 7.417472606615e-01 7.402035530180e-01 7.387131778859e-01 7.372781015603e-01 7.358988856013e-01 7.345796419008e-01 7.333187480658e-01 7.321215683078e-01 7.309887788043e-01 7.299207819902e-01 7.289207606450e-01 7.279892741156e-01 7.271299607688e-01 7.263420280366e-01 7.256288202657e-01 7.249917604023e-01 7.244319464423e-01 7.239508203928e-01 7.235494242633e-01 7.232306604997e-01 7.229941779684e-01 7.228417024059e-01 7.227750932890e-01 7.227962489759e-01 7.229035112804e-01 7.231002994917e-01 7.233874876442e-01 7.237643372099e-01 7.242335222404e-01 7.247935597907e-01 7.254476519223e-01 7.261943061957e-01 7.270363888819e-01 7.279715719912e-01 7.290020528428e-01 7.301275186020e-01 7.313484210751e-01 7.326645855658e-01 7.340762113397e-01 7.355821039795e-01 7.371845021210e-01 7.388796079183e-01 7.406714103521e-01 7.425562381574e-01 7.445340273056e-01 7.466057745463e-01 7.487698932895e-01 7.510254473060e-01 7.533716014586e-01 7.558072645910e-01 7.583323974170e-01 7.609445757243e-01 7.636446545657e-01 7.664284129026e-01 7.692976285908e-01 7.722496340886e-01 7.752820732271e-01 7.783954487449e-01 7.815858649074e-01 7.848549444403e-01 7.881981003905e-01 7.916146249029e-01 7.951042368555e-01 7.986615959644e-01 8.022888854436e-01 8.059814479827e-01 8.097385947967e-01 8.135578373076e-01 8.174361925502e-01 8.213749744668e-01 8.253678283104e-01 8.294159608265e-01 8.335149315427e-01 8.376636272664e-01 8.418609899677e-01 8.461009798610e-01 8.503868620577e-01 8.547108071664e-01 8.590751787731e-01 8.634752688607e-01 8.679077517858e-01 8.723745351055e-01 8.768664498360e-01 8.813885125557e-01 8.859339460437e-01 8.905012412969e-01 8.950901852791e-01 8.996930395130e-01 9.043153459741e-01 9.089464929836e-01 9.135899860513e-01 9.182406499816e-01 9.228966417153e-01 9.275589474254e-01 9.322176372482e-01 9.368794105867e-01 9.415344598357e-01 9.461846748309e-01 9.508282091402e-01 9.554578065618e-01 9.600793422847e-01 9.646808958356e-01 9.692693111211e-01 9.738349090367e-01 9.783802350534e-01 9.829032994102e-01 9.873955278931e-01 9.918663569732e-01 9.963005492560e-01 1.000705986292e+00 1.005075466933e+00 1.009407547308e+00 1.013704753281e+00 1.017954971066e+00 1.022170202046e+00 1.026333570491e+00 1.030454111637e+00 1.034525920118e+00 1.038543515506e+00 1.042515876461e+00 1.046425197984e+00 1.050286523486e+00 1.054084108082e+00 1.057824419875e+00 1.061505722677e+00 1.065117037014e+00 1.068672961260e+00 1.072152929796e+00 1.075573185750e+00 1.078919338913e+00 1.082194101061e+00 1.085401025010e+00 1.088524992919e+00 1.091583301135e+00 1.094556428594e+00 1.097457672642e+00 1.100275551986e+00 1.103012203914e+00 1.105671734695e+00 1.108239632066e+00 1.110733180311e+00 1.113132153321e+00 1.115450443636e+00 1.117679335333e+00 1.119817116459e+00 1.121873016769e+00 1.123827855798e+00 1.125702509310e+00 1.127476969694e+00 1.129163142908e+00 1.130755735649e+00 1.132250474816e+00 1.133658958379e+00 1.134961764567e+00 1.136180755853e+00 1.137295701474e+00 1.138319064522e+00 1.139246712442e+00 1.140072476426e+00 1.140811335870e+00 1.141442753767e+00 1.141987768193e+00 1.142430581631e+00 1.142778535533e+00 1.143033168484e+00 1.143185871138e+00 1.143252367391e+00 1.143214484163e+00 1.143089796622e+00 1.142868197696e+00 1.142553007614e+00 1.142151144897e+00 1.141649801224e+00 1.141066983499e+00 1.140387273614e+00 1.139625131259e+00 1.138774864995e+00 1.137835712279e+00 1.136818742333e+00 1.135710846083e+00 1.134529508805e+00 1.133263948395e+00 1.131920995837e+00 1.130506980995e+00 1.129009414082e+00 1.127450987274e+00 1.125813911066e+00 1.124114646173e+00 1.122349625317e+00 1.120517105439e+00 1.118632796514e+00 1.116680792105e+00 1.114683554614e+00 1.112626626782e+00 1.110522550989e+00 1.108376198013e+00 1.106176580673e+00 1.103950283387e+00 1.101674047879e+00 1.099374445346e+00 1.097040877479e+00 1.094676808626e+00 1.092301182437e+00 1.089890939587e+00 1.087481480686e+00 1.085046518187e+00 1.082612760284e+00 1.080175104190e+00 1.077729296002e+00 1.075303024933e+00 1.072866821506e+00 1.070461864171e+00 1.068061011121e+00 1.065686684366e+00 1.063342976523e+00 1.061014928868e+00 1.058742033750e+00 1.056487743254e+00 1.054293661604e+00 1.052137773725e+00 1.050034168711e+00 1.047998060762e+00 1.046004834826e+00 1.044097895696e+00 1.042242557261e+00 1.040472454914e+00 1.038777584789e+00 1.037158479618e+00 1.035640327072e+00 1.034192320056e+00 1.032857653565e+00 1.031605210826e+00 1.030462256564e+00 1.029424407567e+00 1.028485238442e+00 1.027671577083e+00 1.026955469721e+00 1.026369625538e+00 1.025894092248e+00 1.025541761430e+00 1.025317394580e+00 1.025208951429e+00 1.025238996666e+00 1.025386421074e+00 1.025671909297e+00 1.026083321309e+00 1.026626022862e+00 1.027303738459e+00 1.028108802416e+00 1.029048992995e+00 1.030117841958e+00 1.031319300042e+00 1.032650415685e+00 1.034110083610e+00 1.035696741727e+00 1.037408777355e+00 1.039242679540e+00 1.041199412169e+00 1.043273586636e+00 1.045462934337e+00 1.047767700418e+00 1.050176713497e+00 1.052698140549e+00 1.055316293790e+00 1.058036653441e+00 1.060849542358e+00 1.063749340736e+00 1.066741375272e+00 1.069803821099e+00 1.072951686904e+00 1.076161620653e+00 1.079441413851e+00 1.082780380258e+00 1.086168844426e+00 1.089615434668e+00 1.093092334361e+00 1.096616249626e+00 1.100165263947e+00 1.103740981790e+00 1.107337786594e+00 1.110940861003e+00 1.114559155571e+00 1.118169043135e+00 1.121779691511e+00 1.125373149035e+00 1.128949599993e+00 1.132501751913e+00 1.136019953530e+00 1.139505578379e+00 1.142940811655e+00 1.146332779207e+00 1.149662024796e+00 1.152934263838e+00 1.156135375293e+00 1.159260797052e+00 1.162310797836e+00 1.165267153693e+00 1.168141670896e+00 1.170909227619e+00 1.173580960011e+00 1.176140696575e+00 1.178585441070e+00 1.180916910478e+00 1.183114228074e+00 1.185195300069e+00 1.187131324832e+00 1.188936929296e+00 1.190596258091e+00 1.192106167671e+00 1.193473909359e+00 1.194673613489e+00 1.195726954689e+00 1.196608441032e+00 1.197329369149e+00 1.197881256320e+00 1.198256537660e+00 1.198465050713e+00 1.198488306839e+00 1.198339045580e+00 1.198003522573e+00 1.197486241757e+00 1.196785110358e+00 1.195895624799e+00 1.194823035890e+00 1.193558612927e+00 1.192110476141e+00 1.190469129387e+00 1.188645163893e+00 1.186628261852e+00 1.184429265153e+00 1.182043539878e+00 1.179470983077e+00 1.176722295296e+00 1.173785592330e+00 1.170679903981e+00 1.167393687787e+00 1.163939844514e+00 1.160319130179e+00 1.156530163763e+00 1.152590890736e+00 1.148488323518e+00 1.144247640623e+00 1.139857612750e+00 1.135334054704e+00 1.130683287136e+00 1.125905773406e+00 1.121020759440e+00 1.116022347696e+00 1.110932249021e+00 1.105750842970e+00 1.100491664924e+00 1.095164203164e+00 1.089776630460e+00 1.084343079294e+00 1.078872296352e+00 1.073379618458e+00 1.067872301150e+00 1.062369400869e+00 1.056875255808e+00 1.051413319400e+00 1.045990841451e+00 1.040620608349e+00 1.035326300983e+00 1.030106366890e+00 1.024995096653e+00 1.019988223736e+00 1.015113707337e+00 1.010383347858e+00 1.005803292751e+00 1.001404790642e+00 9.971818959273e-01 9.931685019751e-01 9.893632255617e-01 9.857864215103e-01 9.824512861307e-01 9.793614477925e-01 9.765411617426e-01 9.739873421651e-01 9.717208240769e-01 9.697409042631e-01 9.680598677941e-01 9.666823312559e-01 9.656123083865e-01 9.648559039208e-01 9.644105569361e-01 9.642848501698e-01 9.644669751557e-01 9.649679195185e-01 9.657721808531e-01 9.668819428613e-01 9.682914229552e-01 9.699837954946e-01 9.719652684218e-01 9.742079612682e-01 9.767147750305e-01 9.794634428302e-01 9.824430979831e-01 9.856424027709e-01 9.890366738569e-01 9.926189737318e-01 9.963620895757e-01 1.000257946849e+00 1.004278213777e+00 1.008412228770e+00 1.012635851964e+00 1.016928212229e+00 1.021278032163e+00 1.025651640716e+00 1.030046342391e+00 1.034427493007e+00 1.038787375893e+00 1.043102282178e+00 1.047352996331e+00 1.051529330317e+00 1.055603536075e+00 1.059573492613e+00 1.063410427585e+00 1.067111134917e+00 1.070656864724e+00 1.074033694620e+00 1.077240267711e+00 1.080253110370e+00 1.083078290448e+00 1.085693860700e+00 1.088105924073e+00 1.090303324229e+00 1.092281953455e+00 1.094046594059e+00 1.095583653780e+00 1.096910088734e+00 1.098011455738e+00 1.098904453868e+00 1.099586067518e+00 1.100062632817e+00 1.100346701880e+00 1.100437881027e+00 1.100357603351e+00 1.100102481256e+00 1.099697750739e+00 1.099148061566e+00 1.098469911798e+00 1.097679444173e+00 1.096786744476e+00 1.095820298017e+00 1.094779518587e+00 1.093698806562e+00 1.092583786125e+00 1.091459115898e+00 1.090345262851e+00 1.089250738869e+00 1.088206182367e+00 1.087219355196e+00 1.086319140535e+00 1.085514764756e+00 1.084828259312e+00 1.084278125254e+00 1.083874417199e+00 1.083643470196e+00 1.083590269072e+00 1.083740501137e+00 1.084098079169e+00 1.084684201183e+00 1.085508854999e+00 1.086582455050e+00 1.087922729879e+00 1.089532163405e+00 1.091429150296e+00 1.093615367552e+00 1.096107059269e+00 1.098908945281e+00 1.102027567622e+00 1.105473330345e+00 1.109247705326e+00 1.113364004706e+00 1.117817403733e+00 1.122622651475e+00 1.127776123911e+00 1.133282282391e+00 1.139145092452e+00 1.145360309392e+00 1.151934899079e+00 1.158857540786e+00 1.166132411783e+00 1.173748372327e+00 1.181702067945e+00 1.189982766844e+00 1.198577157538e+00 1.207475434474e+00 1.216652714169e+00 1.226099859611e+00 1.235785369302e+00 1.245690727801e+00 1.255785268630e+00 1.266033970915e+00 1.276411999815e+00 1.286871853324e+00 1.297383260451e+00 1.307895807630e+00 1.318369712279e+00 1.328757790613e+00 1.339006719407e+00 1.349072363524e+00 1.358895381095e+00 1.368430526544e+00 1.377618215852e+00 1.386409315187e+00 1.394749563708e+00 1.402586929218e+00 1.409875509147e+00 1.416560328903e+00 1.422605237361e+00 1.427961779911e+00 1.432596846665e+00 1.436475723212e+00 1.439570531002e+00 1.441862104403e+00 1.443328665851e+00 1.443970684618e+00 1.443777236950e+00 1.442761174659e+00 1.440932885702e+00 1.438315745255e+00 1.434944206688e+00 1.430851968616e+00 1.426097254500e+00 1.420727284566e+00 1.414815716829e+00 1.408433258799e+00 1.401659604726e+00 1.394585935864e+00 1.387301705266e+00 1.379910893173e+00 1.372504045120e+00 1.365193875192e+00 1.358074225730e+00 1.351249412735e+00 1.344813117734e+00 1.338850586955e+00 1.333451528329e+00 1.328671821212e+00 1.324583999882e+00 1.321220950605e+00 1.318615617975e+00 1.316782480573e+00 1.315709688820e+00 1.315388676095e+00 1.315766443560e+00 1.316806282389e+00 1.318429583970e+00 1.320562114845e+00 1.323115822344e+00 1.325985545649e+00 1.329080238298e+00 1.332278259025e+00 1.335485737829e+00 1.338587431232e+00 1.341483760855e+00 1.344083986946e+00 1.346289431666e+00 1.348034523604e+00 1.349235750963e+00 1.349849309164e+00 1.349825579538e+00 1.349133588703e+00 1.347758332977e+00 1.345685862109e+00 1.342934362257e+00 1.339508617630e+00 1.335449381037e+00 1.330782792164e+00 1.325557958903e+00 1.319828860900e+00 1.313639544313e+00 1.307063272720e+00 1.300140217416e+00 1.292942207858e+00 1.285517095726e+00 1.277915182329e+00 1.270192193874e+00 1.262377909699e+00 1.254528287259e+00 1.246656740051e+00 1.238809205301e+00 1.231007224431e+00 1.223273336559e+00 1.215647222376e+00 1.208144843999e+00 1.200818181818e+00 1.193695332864e+00 1.186839866541e+00 1.180308749073e+00 1.174175457468e+00 1.168530972255e+00 1.163460709113e+00 1.159083536318e+00 1.155497928258e+00 1.152831478351e+00 1.151190498471e+00 1.150688169007e+00 1.151423954624e+00 1.153472049701e+00 1.156903530044e+00 1.161733021909e+00 1.167982288228e+00 1.175599672653e+00 1.184532086600e+00 1.194675078843e+00 1.205887731306e+00 1.218029540145e+00 1.230890574811e+00 1.244297822062e+00 1.258014916884e+00 1.271837098574e+00 1.285550713250e+00 1.298932312389e+00 1.311813385198e+00 1.323984981972e+00 1.335320836707e+00 1.345668455713e+00 1.354930993201e+00 1.363039288776e+00 1.369917680690e+00 1.375577797504e+00 1.379979936481e+00 1.383174473505e+00 1.385188635038e+00 1.386066739560e+00 1.385899060215e+00 1.384717850268e+00 1.382638808728e+00 1.379701869074e+00 1.375993390989e+00 1.371585364223e+00 1.366515371427e+00 1.360872556628e+00 1.354669764953e+00 1.347987159156e+00 1.340850859274e+00 1.333311494420e+00 1.325435205859e+00 1.317253390449e+00 1.308868808162e+00 1.300323035363e+00 1.291730334497e+00 1.283169660691e+00 1.274741086174e+00 1.266568062159e+00 1.258720589607e+00 1.251333076937e+00 1.244459843320e+00 1.238193192318e+00 1.232582182641e+00 1.227646632099e+00 1.223420082902e+00 1.219862793941e+00 1.216965037111e+00 1.214658388537e+00 1.212886061500e+00 1.211564428982e+00 1.210600862113e+00 1.209908557234e+00 1.209365201676e+00 1.208882177083e+00 1.208315134242e+00 1.207551635709e+00 1.206444340734e+00 1.204838289216e+00 1.202592363722e+00 1.199526619414e+00 1.195512029415e+00 1.190397643946e+00 1.184102838552e+00 1.176584716164e+00 1.168960103768e+00 1.159230864049e+00 1.148351380372e+00 1.137571617617e+00 1.127997181580e+00 1.120202487620e+00 1.114086033253e+00 1.109048978018e+00 1.104338695309e+00 1.099503527034e+00 1.094738722088e+00 1.090938752179e+00 1.089444271014e+00 1.091615892699e+00 1.098305504796e+00 1.109495776610e+00 1.124321501799e+00 1.141386529378e+00 1.159228886645e+00 1.176798004267e+00 1.193707506985e+00 1.210169667561e+00 1.226701895937e+00 1.243740911566e+00 1.261235975535e+00 1.278487894292e+00 1.294278849866e+00 1.307169918812e+00 1.315913608776e+00 1.319827033732e+00 1.318956987367e+00 1.313991738241e+00 1.306013222978e+00 1.296103339654e+00 1.284963755500e+00 1.272727554961e+00 1.259030889855e+00 1.243269968309e+00 1.225024584531e+00 1.204445990558e+00 1.182430434214e+00 1.160561340083e+00 1.140963672516e+00 1.127063569220e+00 1.099603732743e+00 1.039120200494e+00 9.561614276452e-01 8.925653748764e-01 8.867181521376e-01 9.424199525839e-01 1.025204198533e+00 1.092403532650e+00 1.115781711026e+00 1.087749092429e+00 1.022053132991e+00 9.522998760371e-01 9.217953465162e-01 9.562741851819e-01 1.040612102200e+00 1.133879316132e+00 1.198523721713e+00 1.214055882630e+00 1.179593725860e+00 1.113044812634e+00 1.047127815600e+00 1.016748296566e+00 1.036709038122e+00 1.089347625526e+00 1.139404411438e+00 1.156659229428e+00 1.127811661562e+00 1.060130299805e+00 9.812252119211e-01 9.318874694483e-01 9.426690481353e-01 1.006273493882e+00 1.083196506629e+00 1.131216020539e+00 1.123558771219e+00 1.054146242138e+00 9.401169867778e-01 8.250577450501e-01 7.732168998931e-01 8.242034011473e-01 9.453347707752e-01 1.070815745020e+00 1.150912656663e+00 1.161280096869e+00 1.101225802804e+00 9.940755733217e-01 8.889175021372e-01 8.502907164407e-01 9.110172285205e-01 1.035198490256e+00 1.159145882303e+00 1.234894598286e+00 1.238946235953e+00 1.170888232485e+00 1.053287834197e+00 9.328416992177e-01 8.722831145598e-01 9.097215602542e-01 1.017297077718e+00 1.133040397016e+00 1.207577881929e+00 1.215828622834e+00 1.155136709624e+00 1.043444542500e+00 9.187364154222e-01 8.336108814511e-01 8.286054148212e-01 8.937233520885e-01 9.799513271445e-01 1.042493145060e+00 1.058679175535e+00 1.027918946706e+00 9.684970587715e-01 9.123861522259e-01 8.921222799981e-01 9.195363206341e-01 9.768046084914e-01 1.032767422770e+00 1.063003147270e+00 1.058503394439e+00 1.026792584150e+00 9.888528207552e-01 9.706115479563e-01 9.880435557173e-01 1.035742126155e+00 1.091815268909e+00 1.132635397259e+00 1.143746074600e+00 1.123659341036e+00 1.083245357463e+00 1.041366733979e+00 1.016221046799e+00 1.014811927537e+00 1.028506058088e+00 1.039738687845e+00 1.033173949281e+00 1.003565005685e+00 9.583133102185e-01 9.151258312018e-01 8.936544623235e-01 9.024195131140e-01 9.315706356727e-01 9.597301741795e-01 9.672263084839e-01 9.450588614187e-01 8.984497256131e-01 8.464468262236e-01 8.155851116555e-01 8.246232823909e-01 8.692410152250e-01 9.257003200982e-01 9.680764466505e-01 9.805899602359e-01 9.615738017585e-01 9.228154188039e-01 8.851297798944e-01 8.682347729774e-01 8.778204509311e-01 9.011003761274e-01 9.164979992174e-01 9.069525538443e-01 8.679497279747e-01 8.104547553885e-01 7.598333493885e-01 7.685579901824e-01
 1.097965781880e+00 1.097622983173e+00 1.097273151951e+00 1.096733310401e+00 1.095936316319e+00 1.094960304529e+00 1.093983064525e+00 1.093187822344e+00 1.092642096728e+00 1.092248578557e+00 1.091808073713e+00 1.091154963658e+00 1.090260898650e+00 1.089242484363e+00 1.088279699438e+00 1.087505014301e+00 1.086931544591e+00 1.086447625576e+00 1.085889521265e+00 1.085140081017e+00 1.084194611724e+00 1.083148087871e+00 1.082135128665e+00 1.081268635862e+00 1.080580030177e+00 1.079997108831e+00 1.079361822319e+00 1.078516296614e+00 1.077422416596e+00 1.076197965441e+00 1.075047251076e+00 1.074123774668e+00 1.073422696862e+00 1.072795722032e+00 1.072037266268e+00 1.071019751748e+00 1.069773862086e+00 1.068466422104e+00 1.067296334816e+00 1.066367557022e+00 1.065631977459e+00 1.064926038925e+00 1.064062499354e+00 1.062939759644e+00 1.061599056959e+00 1.060209735172e+00 1.058969403446e+00 1.057976802215e+00 1.057169495742e+00 1.056367706700e+00 1.055382470293e+00 1.054129557550e+00 1.052674149020e+00 1.051191877574e+00 1.049872248907e+00 1.048796822343e+00 1.047894823198e+00 1.046984926956e+00 1.045888661383e+00 1.044526588817e+00 1.042967678990e+00 1.041392137442e+00 1.039994404771e+00 1.038857362858e+00 1.037892892061e+00 1.036899805195e+00 1.035688814922e+00 1.034194817012e+00 1.032514362642e+00 1.030854709870e+00 1.029413320880e+00 1.028245677301e+00 1.027226461431e+00 1.026130030482e+00 1.024774145607e+00 1.023122540379e+00 1.021315679481e+00 1.019593168937e+00 1.018147978006e+00 1.016983138628e+00 1.015910010138e+00 1.014676992873e+00 1.013135749014e+00 1.011329314087e+00 1.009465602825e+00 1.007790148719e+00 1.006413284810e+00 1.005243731848e+00 1.004058843504e+00 1.002659953443e+00 1.000992200488e+00 9.991581851360e-01 9.973558967715e-01 9.957518512223e-01 9.943787448908e-01 9.931268964259e-01 9.918273851321e-01 9.903533965960e-01 9.886762674179e-01 9.868737447955e-01 9.850919840833e-01 9.834582613721e-01 9.820131850022e-01 9.806920350052e-01 9.793569392943e-01 9.778661044476e-01 9.761453161046e-01 9.742485519120e-01 9.723375855214e-01 9.705898553644e-01 9.690824747120e-01 9.677361448492e-01 9.663510196497e-01 9.647187320782e-01 9.627668602970e-01 9.606246344034e-01 9.585498642094e-01 9.567575943371e-01 9.552661881375e-01 9.538805166339e-01 9.523138155301e-01 9.503811618375e-01 9.481436743641e-01 9.458721735998e-01 9.438564757609e-01 9.421991730715e-01 9.407500780296e-01 9.392190005691e-01 9.373780131179e-01 9.352205494724e-01 9.329610207952e-01 9.308674310047e-01 9.290653699711e-01 9.274753643248e-01 9.258861669394e-01 9.241076459145e-01 9.220888999352e-01 9.199341898493e-01 9.178098813465e-01 9.158248389426e-01 9.139820646125e-01 9.122030488649e-01 9.103788289754e-01 9.084262242116e-01 9.063378994475e-01 9.041731801796e-01 9.020228928893e-01 8.999611572623e-01 8.980056830265e-01 8.961022441802e-01 8.941551626363e-01 8.920997871169e-01 8.899504427910e-01 8.877776216103e-01 8.856542980064e-01 8.836087094999e-01 8.816048430559e-01 8.795811094239e-01 8.775025661187e-01 8.753767157375e-01 8.732272301911e-01 8.710659003094e-01 8.688980197737e-01 8.667285961325e-01 8.645675598468e-01 8.624219285036e-01 8.602803553164e-01 8.581094829911e-01 8.558896587878e-01 8.536384177561e-01 8.513987638625e-01 8.492002719353e-01 8.470346787663e-01 8.448678436760e-01 8.426678026991e-01 8.404354900553e-01 8.381977978169e-01 8.359738093178e-01 8.337574740759e-01 8.315316024361e-01 8.292866572134e-01 8.270290237245e-01 8.247701279725e-01 8.225136986208e-01 8.202487928825e-01 8.179663552350e-01 8.156690109385e-01 8.133692150013e-01 8.110735460435e-01 8.087815699144e-01 8.064879036168e-01 8.041866973642e-01 8.018778078797e-01 7.995626900055e-01 7.972447483359e-01 7.949243388559e-01 7.926022985134e-01 7.902807309989e-01 7.879555029897e-01 7.856249363970e-01 7.832913764498e-01 7.809586838561e-01 7.786260174158e-01 7.762900751549e-01 7.739492270467e-01 7.716052964882e-01 7.692605407264e-01 7.669184905659e-01 7.645738495256e-01 7.622224643925e-01 7.598664358719e-01 7.575111484460e-01 7.551595193313e-01 7.528096459389e-01 7.504578553512e-01 7.481031716586e-01 7.457495729486e-01 7.434021717298e-01 7.410573109621e-01 7.387118191157e-01 7.363626089220e-01 7.340154829263e-01 7.316719860688e-01 7.293316180548e-01 7.269892860434e-01 7.246452345442e-01 7.223049215162e-01 7.199706031423e-01 7.176429323443e-01 7.153161727638e-01 7.129904270147e-01 7.106693425792e-01 7.083554043288e-01 7.060487291355e-01 7.037448279511e-01 7.014452182856e-01 6.991472675886e-01 6.968563526253e-01 6.945725703668e-01 6.922939218833e-01 6.900198239742e-01 6.877533876098e-01 6.854952666036e-01 6.832420333316e-01 6.809975935759e-01 6.787607854491e-01 6.765318039945e-01 6.743119190755e-01 6.721016432991e-01 6.698981440695e-01 6.677032198554e-01 6.655197662979e-01 6.633477510221e-01 6.611844649596e-01 6.590330649848e-01 6.568906744537e-01 6.547594130649e-01 6.526422772304e-01 6.505391772085e-01 6.484475024803e-01 6.463686850507e-01 6.443029351710e-01 6.422495069519e-01 6.402120713637e-01 6.381913012963e-01 6.361832366411e-01 6.341893938677e-01 6.322122570633e-01 6.302505580932e-01 6.283055492814e-01 6.263788307027e-01 6.244678728827e-01 6.225732943053e-01 6.206981999916e-01 6.188424802559e-01 6.170045249230e-01 6.151872379334e-01 6.133887493909e-01 6.116090836993e-01 6.098516159929e-01 6.081164447736e-01 6.064014082162e-01 6.047082763682e-01 6.030384452392e-01 6.013899734032e-01 5.997655812014e-01 5.981657387340e-01 5.965880819312e-01 5.950352639789e-01 5.935080456545e-01 5.920065484126e-01 5.905294136823e-01 5.890801642159e-01 5.876566379646e-01 5.862596210167e-01 5.848917074827e-01 5.835509044322e-01 5.822384798464e-01 5.809547118239e-01 5.796999918400e-01 5.784740980867e-01 5.772799671961e-01 5.761166122170e-01 5.749817817857e-01 5.738785287408e-01 5.728077560169e-01 5.717679008787e-01 5.707608414500e-01 5.697872586180e-01 5.688442905868e-01 5.679368136674e-01 5.670633845186e-01 5.662229766973e-01 5.654169609229e-01 5.646459612316e-01 5.639104060571e-01 5.632095487873e-01 5.625443772646e-01 5.619150089165e-01 5.613219551387e-01 5.607672791488e-01 5.602488310187e-01 5.597661829139e-01 5.593214004044e-01 5.589128528044e-01 5.585419316142e-01 5.582110415911e-01 5.579177815599e-01 5.576633921887e-01 5.574483327383e-01 5.572705386681e-01 5.571307374996e-01 5.570310628801e-01 5.569692664227e-01 5.569469499653e-01 5.569654743960e-01 5.570235067552e-01 5.571206562684e-01 5.572581423362e-01 5.574339364675e-01 5.576472544675e-01 5.579020648344e-01 5.581957478765e-01 5.585296603638e-01 5.589060777797e-01 5.593213139656e-01 5.597746636973e-01 5.602672887581e-01 5.607975722042e-01 5.613667170877e-01 5.619780567170e-01 5.626298453818e-01 5.633199058507e-01 5.640509073630e-01 5.648169669993e-01 5.656206520773e-01 5.664639560474e-01 5.673442484241e-01 5.682644775337e-01 5.692247629009e-01 5.702216415706e-01 5.712552895190e-01 5.723251502464e-01 5.734299585675e-01 5.745723516078e-01 5.757520606079e-01 5.769686130986e-01 5.782214651376e-01 5.795091345110e-01 5.808301305795e-01 5.821855298805e-01 5.835749245871e-01 5.849985518281e-01 5.864579586424e-01 5.879511976678e-01 5.894758842521e-01 5.910322239541e-01 5.926201262076e-01 5.942382182975e-01 5.958899532538e-01 5.975734811124e-01 5.992873304178e-01 6.010309334658e-01 6.028026966217e-01 6.046016702727e-01 6.064304498361e-01 6.082864953981e-01 6.101722184623e-01 6.120857888261e-01 6.140244439092e-01 6.159881267401e-01 6.179778603919e-01 6.199917864538e-01 6.220315673571e-01 6.240953618137e-01 6.261813105607e-01 6.282902671696e-01 6.304227853084e-01 6.325771769338e-01 6.347534996227e-01 6.369498676169e-01 6.391663283205e-01 6.414024097957e-01 6.436577782363e-01 6.459323092615e-01 6.482265518249e-01 6.505391456240e-01 6.528684579529e-01 6.552147939691e-01 6.575754105746e-01 6.599522949241e-01 6.623462864965e-01 6.647554709247e-01 6.671790122731e-01 6.696161118527e-01 6.720650797452e-01 6.745268525958e-01 6.770010281225e-01 6.794868638603e-01 6.819846112952e-01 6.844932561036e-01 6.870106251914e-01 6.895374898986e-01 6.920732514773e-01 6.946179829812e-01 6.971696581729e-01 6.997291445295e-01 7.022951817162e-01 7.048676367774e-01 7.074464810672e-01 7.100304366361e-01 7.126192117789e-01 7.152115917107e-01 7.178072169143e-01 7.204072469087e-01 7.230097389590e-01 7.256154893777e-01 7.282223564701e-01 7.308306382513e-01 7.334388705088e-01 7.360476754135e-01 7.386566114667e-01 7.412649103101e-01 7.438719928914e-01 7.464772855136e-01 7.490793398794e-01 7.516792298180e-01 7.542757287613e-01 7.568693068718e-01 7.594582289263e-01 7.620413964173e-01 7.646200757526e-01 7.671930437049e-01 7.697594185797e-01 7.723200499285e-01 7.748731627454e-01 7.774189316209e-01 7.799561033281e-01 7.824837681448e-01 7.850031354774e-01 7.875140446491e-01 7.900143191256e-01 7.925050829314e-01 7.949842984749e-01 7.974518845774e-01 7.999079517333e-01 8.023518652480e-01 8.047840005405e-01 8.072031647295e-01 8.096080370849e-01 8.119995617561e-01 8.143754998305e-01 8.167375565970e-01 8.190857336900e-01 8.214181937670e-01 8.237339053164e-01 8.260322423180e-01 8.283137880973e-01 8.305786127509e-01 8.328260898319e-01 8.350545555537e-01 8.372643433639e-01 8.394547128856e-01 8.416249241936e-01 8.437761646696e-01 8.459074877667e-01 8.480175447030e-01 8.501074737878e-01 8.521734243469e-01 8.542182919956e-01 8.562416403918e-01 8.582426956504e-01 8.602212107149e-01 8.621748732251e-01 8.641041873984e-01 8.660118574516e-01 8.678933101889e-01 8.697506247637e-01 8.715833313077e-01 8.733891210843e-01 8.751685454723e-01 8.769228431991e-01 8.786500946323e-01 8.803502510776e-01 8.820228098735e-01 8.836663064374e-01 8.852829156251e-01 8.868697272099e-01 8.884289649654e-01 8.899590577896e-01 8.914584580669e-01 8.929291892089e-01 8.943692823275e-01 8.957786762625e-01 8.971594288291e-01 8.985074607473e-01 8.998245062640e-01 9.011095331344e-01 9.023634517270e-01 9.035850622718e-01 9.047739976008e-01 9.059295408190e-01 9.070516096348e-01 9.081408719524e-01 9.091962240230e-01 9.102185667004e-01 9.112049707671e-01 9.121579425224e-01 9.130765805029e-01 9.139595741952e-01 9.148082294189e-01 9.156207437789e-01 9.163975373061e-01 9.171391243768e-01 9.178443342387e-01 9.185135685114e-01 9.191460002958e-01 9.197412330472e-01 9.203013865806e-01 9.208222134112e-01 9.213064937186e-01 9.217539838927e-01 9.221627387254e-01 9.225350091532e-01 9.228693497288e-01 9.231646303484e-01 9.234228207287e-01 9.236416904932e-01 9.238215834913e-01 9.239646151816e-01 9.240676424606e-01 9.241333077281e-01 9.241580149755e-01 9.241452026484e-01 9.240925348100e-01 9.240006076642e-01 9.238702011187e-01 9.237000557001e-01 9.234906689452e-01 9.232429536152e-01 9.229549430076e-01 9.226275627556e-01 9.222614014706e-01 9.218548620339e-01 9.214099178994e-01 9.209247907138e-01 9.204005561646e-01 9.198376904944e-01 9.192350808174e-01 9.185922637919e-01 9.179128985724e-01 9.171930703035e-01 9.164344922292e-01 9.156373245275e-01 9.148006323889e-01 9.139274418288e-01 9.130147465405e-01 9.120635928571e-01 9.110744088099e-01 9.100477511998e-01 9.089846880528e-01 9.078823872046e-01 9.067437402218e-01 9.055689695168e-01 9.043568775366e-01 9.031082306282e-01 9.018236003416e-01 9.005039761113e-01 8.991481662764e-01 8.977578352306e-01 8.963328975718e-01 8.948732441262e-01 8.933796657656e-01 8.918533231667e-01 8.902938184096e-01 8.887009014915e-01 8.870769979004e-01 8.854208519386e-01 8.837335204780e-01 8.820156314192e-01 8.802673809959e-01 8.784910186856e-01 8.766842811176e-01 8.748497891994e-01 8.729877185703e-01 8.710986343984e-01 8.691837565418e-01 8.672430223463e-01 8.652763339610e-01 8.632870721287e-01 8.612739555953e-01 8.592380142628e-01 8.571801558496e-01 8.551023097135e-01 8.530033786541e-01 8.508854776813e-01 8.487499323935e-01 8.465967502447e-01 8.444272794373e-01 8.422424950229e-01 8.400434600647e-01 8.378321117237e-01 8.356070796807e-01 8.333721006619e-01 8.311261541864e-01 8.288719519085e-01 8.266113870927e-01 8.243426087957e-01 8.220694647053e-01 8.197923304314e-01 8.175124038330e-01 8.152322623560e-01 8.129514793147e-01 8.106723663468e-01 8.083957371524e-01 8.061239340146e-01 8.038583127754e-01 8.015993235225e-01 7.993491688495e-01 7.971098285054e-01 7.948823100135e-01 7.926684974178e-01 7.904692409407e-01 7.882866500672e-01 7.861238674688e-01 7.839801720806e-01 7.818586613500e-01 7.797602346575e-01 7.776880556835e-01 7.756430671381e-01 7.736257868327e-01 7.716412655613e-01 7.696870346458e-01 7.677683585238e-01 7.658865221222e-01 7.640412120542e-01 7.622372148449e-01 7.604747733364e-01 7.587562205587e-01 7.570830232560e-01 7.554563867759e-01 7.538817477723e-01 7.523567843654e-01 7.508856068364e-01 7.494689312391e-01 7.481094196877e-01 7.468087130534e-01 7.455693317454e-01 7.443923059412e-01 7.432785794598e-01 7.422318888623e-01 7.412531048039e-01 7.403434040787e-01 7.395051351894e-01 7.387400899047e-01 7.380508730663e-01 7.374365363907e-01 7.368994645790e-01 7.364432645273e-01 7.360668766088e-01 7.357721040172e-01 7.355625745332e-01 7.354357807308e-01 7.353968080194e-01 7.354435011925e-01 7.355792914006e-01 7.358054519085e-01 7.361202757655e-01 7.365277688548e-01 7.370269400472e-01 7.376187023822e-01 7.383046372464e-01 7.390834531734e-01 7.399584452953e-01 7.409276293475e-01 7.419922708053e-01 7.431531939325e-01 7.444085973875e-01 7.457622911981e-01 7.472104405086e-01 7.487554198028e-01 7.503955470645e-01 7.521311491176e-01 7.539619764075e-01 7.558878868787e-01 7.579081461354e-01 7.600232404107e-01 7.622289839326e-01 7.645291509315e-01 7.669195177811e-01 7.694016020143e-01 7.719720731267e-01 7.746317216521e-01 7.773788284747e-01 7.802114070461e-01 7.831304060279e-01 7.861305336522e-01 7.892148225475e-01 7.923791940808e-01 7.956221778799e-01 7.989440257335e-01 8.023395565742e-01 8.058111278945e-01 8.093544793233e-01 8.129674116666e-01 8.166509507404e-01 8.203989162738e-01 8.242127840698e-01 8.280885219928e-01 8.320256990484e-01 8.360223581937e-01 8.400730440892e-01 8.441811472911e-01 8.483384394707e-01 8.525479816020e-01 8.568047474639e-01 8.611060812894e-01 8.654528918643e-01 8.698378147229e-01 8.742643171379e-01 8.787252041745e-01 8.832198837008e-01 8.877478620375e-01 8.923018375163e-01 8.968869552961e-01 9.014922370017e-01 9.061227570688e-01 9.107727980965e-01 9.154380527371e-01 9.201221170541e-01 9.248140627357e-01 9.295209399115e-01 9.342314281984e-01 9.389503333996e-01 9.436726241292e-01 9.483921426341e-01 9.531146698943e-01 9.578280353206e-01 9.625395615763e-01 9.672388123834e-01 9.719302180971e-01 9.766066558041e-01 9.812653032324e-01 9.859124708511e-01 9.905322883769e-01 9.951344883110e-01 9.997101164820e-01 1.004259549759e+00 1.008782531539e+00 1.013267499315e+00 1.017727607217e+00 1.022144739470e+00 1.026529080696e+00 1.030873046978e+00 1.035171690874e+00 1.039433136816e+00 1.043641158690e+00 1.047808618392e+00 1.051921287350e+00 1.055984556022e+00 1.059994679426e+00 1.063945581829e+00 1.067846446704e+00 1.071679728441e+00 1.075459727122e+00 1.079171760184e+00 1.082820821661e+00 1.086406947192e+00 1.089917777710e+00 1.093369514132e+00 1.096739735070e+00 1.100045677664e+00 1.103271722898e+00 1.106424808582e+00 1.109503400152e+00 1.112495537138e+00 1.115418884123e+00 1.118250413997e+00 1.121007712466e+00 1.123677724331e+00 1.126261891265e+00 1.128765576104e+00 1.131172648959e+00 1.133502894463e+00 1.135733856943e+00 1.137881358443e+00 1.139935379537e+00 1.141895752082e+00 1.143769442544e+00 1.145539249976e+00 1.147227667603e+00 1.148810751270e+00 1.150304763802e+00 1.151701647798e+00 1.152998008376e+00 1.154206657538e+00 1.155307400423e+00 1.156321516931e+00 1.157229036267e+00 1.158043732551e+00 1.158761116230e+00 1.159375267598e+00 1.159901085505e+00 1.160318530506e+00 1.160649135464e+00 1.160875010919e+00 1.161006800869e+00 1.161044886529e+00 1.160980942394e+00 1.160831152011e+00 1.160577530661e+00 1.160237317430e+00 1.159800660605e+00 1.159271532122e+00 1.158656559789e+00 1.157943621161e+00 1.157151636721e+00 1.156263916305e+00 1.155294421152e+00 1.154241604210e+00 1.153101306041e+00 1.151887152303e+00 1.150583476491e+00 1.149211712059e+00 1.147758626215e+00 1.146232774800e+00 1.144639624295e+00 1.142968780578e+00 1.141241076656e+00 1.139439495925e+00 1.137581776612e+00 1.135664467385e+00 1.133683628683e+00 1.131660319583e+00 1.129573045622e+00 1.127449106401e+00 1.125272918772e+00 1.123055485952e+00 1.120805429077e+00 1.118509676863e+00 1.116196388337e+00 1.113840982222e+00 1.111471026892e+00 1.109076896916e+00 1.106662341075e+00 1.104244804491e+00 1.101802724904e+00 1.099372939713e+00 1.096926406822e+00 1.094491715157e+00 1.092065765835e+00 1.089640391998e+00 1.087248676767e+00 1.084856710359e+00 1.082507346178e+00 1.080175507228e+00 1.077880439788e+00 1.075630083456e+00 1.073405816055e+00 1.071248987667e+00 1.069123496090e+00 1.067068471960e+00 1.065067068592e+00 1.063126287757e+00 1.061267611583e+00 1.059461767580e+00 1.057754594302e+00 1.056110947697e+00 1.054563938282e+00 1.053102661045e+00 1.051728968521e+00 1.050465285934e+00 1.049284800677e+00 1.048225266483e+00 1.047259526121e+00 1.046410177664e+00 1.045675785276e+00 1.045048138854e+00 1.044552342917e+00 1.044162827324e+00 1.043908416097e+00 1.043770855204e+00 1.043762178320e+00 1.043884455302e+00 1.044128992239e+00 1.044512267066e+00 1.045018544521e+00 1.045662283498e+00 1.046433921931e+00 1.047336974927e+00 1.048372511831e+00 1.049536350067e+00 1.050831850869e+00 1.052253793711e+00 1.053802935792e+00 1.055476338829e+00 1.057275195038e+00 1.059190523779e+00 1.061228376593e+00 1.063376996934e+00 1.065641388503e+00 1.068013106022e+00 1.070489641539e+00 1.073072609909e+00 1.075744851461e+00 1.078519467075e+00 1.081377054313e+00 1.084322491727e+00 1.087346481343e+00 1.090441276808e+00 1.093614556090e+00 1.096840576080e+00 1.100135633048e+00 1.103476944989e+00 1.106868502006e+00 1.110304200054e+00 1.113768899714e+00 1.117272543523e+00 1.120790481652e+00 1.124334293516e+00 1.127884198941e+00 1.131441118504e+00 1.134997438694e+00 1.138543237878e+00 1.142080703435e+00 1.145591363014e+00 1.149080895141e+00 1.152532748432e+00 1.155949224584e+00 1.159318226651e+00 1.162634797922e+00 1.165896674050e+00 1.169088611576e+00 1.172217507685e+00 1.175262097717e+00 1.178230846446e+00 1.181107488177e+00 1.183891089874e+00 1.186578322341e+00 1.189152423957e+00 1.191626809842e+00 1.193973102991e+00 1.196207154166e+00 1.198311018151e+00 1.200281779993e+00 1.202123146960e+00 1.203812609453e+00 1.205370251249e+00 1.206766382542e+00 1.208016941523e+00 1.209107309249e+00 1.210032941591e+00 1.210801911695e+00 1.211392512282e+00 1.211821390860e+00 1.212068014449e+00 1.212142117428e+00 1.212036816630e+00 1.211746509294e+00 1.211277394906e+00 1.210618278367e+00 1.209776929134e+00 1.208743346055e+00 1.207524871073e+00 1.206114627900e+00 1.204515587962e+00 1.202728672504e+00 1.200748870128e+00 1.198585963431e+00 1.196229285897e+00 1.193693684785e+00 1.190966888271e+00 1.188061827885e+00 1.184976851229e+00 1.181711755955e+00 1.178278720997e+00 1.174667996171e+00 1.170900763979e+00 1.166963910593e+00 1.162873755444e+00 1.158634808243e+00 1.154245070875e+00 1.149724356557e+00 1.145063133313e+00 1.140282968129e+00 1.135383228952e+00 1.130373173756e+00 1.125265614678e+00 1.120064046897e+00 1.114783762080e+00 1.109430132022e+00 1.104016768723e+00 1.098552466437e+00 1.093052480646e+00 1.087523522271e+00 1.081983906845e+00 1.076442087133e+00 1.070911335953e+00 1.065411949335e+00 1.059945636608e+00 1.054542246553e+00 1.049199631312e+00 1.043946723997e+00 1.038792568631e+00 1.033746923399e+00 1.028840467765e+00 1.024066944936e+00 1.019463522514e+00 1.015026844239e+00 1.010782931792e+00 1.006744404728e+00 1.002917525864e+00 9.993302721261e-01 9.959794372525e-01 9.928904116702e-01 9.900657352520e-01 9.875222463115e-01 9.852662603209e-01 9.833052142961e-01 9.816520339311e-01 9.803053543493e-01 9.792791483301e-01 9.785674176163e-01 9.781818667243e-01 9.781158569814e-01 9.783737672247e-01 9.789524354064e-01 9.798440632169e-01 9.810537842193e-01 9.825606223664e-01 9.843718086123e-01 9.864677884799e-01 9.888386850926e-01 9.914795263392e-01 9.943663691320e-01 9.974977740030e-01 1.000845580668e+00 1.004404271393e+00 1.008147879243e+00 1.012065563052e+00 1.016134681149e+00 1.020335702686e+00 1.024656090725e+00 1.029063701776e+00 1.033553634182e+00 1.038092625412e+00 1.042669223024e+00 1.047261812391e+00 1.051847090949e+00 1.056414044045e+00 1.060931888333e+00 1.065396924412e+00 1.069779510018e+00 1.074070434897e+00 1.078251603969e+00 1.082305056629e+00 1.086224188768e+00 1.089983956310e+00 1.093587297573e+00 1.097008983689e+00 1.100250420896e+00 1.103296551600e+00 1.106140714127e+00 1.108782730270e+00 1.111207382965e+00 1.113425855520e+00 1.115419070811e+00 1.117202212973e+00 1.118766202069e+00 1.120115681213e+00 1.121257914803e+00 1.122188591949e+00 1.122926150229e+00 1.123464347975e+00 1.123824151747e+00 1.124006899066e+00 1.124026131715e+00 1.123895093934e+00 1.123621417518e+00 1.123228978843e+00 1.122716065060e+00 1.122116229509e+00 1.121431670654e+00 1.120683096298e+00 1.119891840112e+00 1.119064705923e+00 1.118233348880e+00 1.117401214794e+00 1.116596945083e+00 1.115831004484e+00 1.115123289356e+00 1.114494536202e+00 1.113954993459e+00 1.113531242198e+00 1.113226707505e+00 1.113069423758e+00 1.113067014389e+00 1.113238275773e+00 1.113598286443e+00 1.114155577116e+00 1.114930640182e+00 1.115928511349e+00 1.117170843592e+00 1.118659666145e+00 1.120412367937e+00 1.122438179992e+00 1.124744670739e+00 1.127346924857e+00 1.130246593348e+00 1.133461649495e+00 1.136991304859e+00 1.140849563139e+00 1.145040638614e+00 1.149571571198e+00 1.154449318678e+00 1.159674569661e+00 1.165257758139e+00 1.171194884539e+00 1.177494238865e+00 1.184149421666e+00 1.191163147638e+00 1.198529763496e+00 1.206243789229e+00 1.214301272595e+00 1.222685191721e+00 1.231389417572e+00 1.240393664594e+00 1.249683157121e+00 1.259234190279e+00 1.269020588682e+00 1.279020819269e+00 1.289193300079e+00 1.299515779234e+00 1.309940289326e+00 1.320432064110e+00 1.330947367644e+00 1.341436050861e+00 1.351858032120e+00 1.362150581537e+00 1.372272598157e+00 1.382162621407e+00 1.391769622613e+00 1.401037620867e+00 1.409908658969e+00 1.418333611954e+00 1.426249366441e+00 1.433615219826e+00 1.440372081974e+00 1.446477037436e+00 1.451885926425e+00 1.456558081897e+00 1.460462916079e+00 1.463563249903e+00 1.465844926559e+00 1.467281651726e+00 1.467870231387e+00 1.467604575804e+00 1.466490201993e+00 1.464543619879e+00 1.461781031518e+00 1.458243010647e+00 1.453957916653e+00 1.448983906157e+00 1.443375145111e+00 1.437197934766e+00 1.430529136649e+00 1.423444522070e+00 1.416042704552e+00 1.408407268809e+00 1.400645529595e+00 1.392854631595e+00 1.385137967037e+00 1.377602254588e+00 1.370340128614e+00 1.363459663240e+00 1.357036947457e+00 1.351167234986e+00 1.345911317247e+00 1.341331920401e+00 1.337475659632e+00 1.334364757004e+00 1.332025314840e+00 1.330438017984e+00 1.329597972334e+00 1.329458929071e+00 1.329971411959e+00 1.331075759369e+00 1.332682775934e+00 1.334720160094e+00 1.337074256622e+00 1.339658934164e+00 1.342362085799e+00 1.345079275554e+00 1.347713620199e+00 1.350154756443e+00 1.352327065554e+00 1.354129909434e+00 1.355501113944e+00 1.356369439672e+00 1.356683378155e+00 1.356411250826e+00 1.355512676879e+00 1.353987657170e+00 1.351821190085e+00 1.349032536021e+00 1.345635745862e+00 1.341661881793e+00 1.337153961095e+00 1.332143667521e+00 1.326696755553e+00 1.320847789348e+00 1.314663973724e+00 1.308192015710e+00 1.301480347708e+00 1.294588765754e+00 1.287542239752e+00 1.280401554472e+00 1.273181621533e+00 1.265926975404e+00 1.258655873530e+00 1.251388787528e+00 1.244160056943e+00 1.236972369651e+00 1.229871026656e+00 1.222868507394e+00 1.216013184149e+00 1.209345354970e+00 1.202918670634e+00 1.196809948115e+00 1.191084680061e+00 1.185852494757e+00 1.181198909841e+00 1.177251919778e+00 1.174119075226e+00 1.171923903049e+00 1.170788097482e+00 1.170808704092e+00 1.172099657733e+00 1.174716851106e+00 1.178729886718e+00 1.184144835150e+00 1.190958929587e+00 1.199129932888e+00 1.208559832210e+00 1.219160039105e+00 1.230754741780e+00 1.243199685015e+00 1.256281752508e+00 1.269799740758e+00 1.283545704008e+00 1.297277580674e+00 1.310813345760e+00 1.323915783691e+00 1.336422900925e+00 1.348152028334e+00 1.358953711832e+00 1.368727073900e+00 1.377344229839e+00 1.384777644490e+00 1.390947217240e+00 1.395858677596e+00 1.399514908625e+00 1.401919534413e+00 1.403147242012e+00 1.403206081580e+00 1.402194659824e+00 1.400150241124e+00 1.397143674707e+00 1.393256282667e+00 1.388515064078e+00 1.383018473790e+00 1.376783296207e+00 1.369885538706e+00 1.362363306211e+00 1.354260669657e+00 1.345652084936e+00 1.336564222676e+00 1.327099665137e+00 1.317304064948e+00 1.307289280832e+00 1.297148131317e+00 1.286982988690e+00 1.276937934956e+00 1.267102994336e+00 1.257641135338e+00 1.248645545042e+00 1.240241687581e+00 1.232533442205e+00 1.225582553955e+00 1.219473868008e+00 1.214218926342e+00 1.209848270471e+00 1.206340691102e+00 1.203668437149e+00 1.201781516005e+00 1.200608193858e+00 1.200079778007e+00 1.200083139111e+00 1.200535641416e+00 1.201297364368e+00 1.202245323118e+00 1.203230934817e+00 1.204073600837e+00 1.204607483894e+00 1.204613620271e+00 1.203907620639e+00 1.202271065057e+00 1.199524673282e+00 1.195517916404e+00 1.190548932309e+00 1.183295936034e+00 1.174639168638e+00 1.165727265411e+00 1.157565857318e+00 1.150629417467e+00 1.144735682326e+00 1.139224162675e+00 1.133305320745e+00 1.126499390236e+00 1.118989278773e+00 1.111685977719e+00 1.105991081116e+00 1.103386060732e+00 1.104912602401e+00 1.110783039847e+00 1.120363971695e+00 1.132465398584e+00 1.145786313648e+00 1.159400800288e+00 1.173022251865e+00 1.186949846940e+00 1.201775538542e+00 1.217974362432e+00 1.235503346776e+00 1.253619644115e+00 1.271023490501e+00 1.286186006896e+00 1.297764607241e+00 1.304989586613e+00 1.307834276818e+00 1.306908747132e+00 1.303201811994e+00 1.297676625207e+00 1.290901670715e+00 1.282860447720e+00 1.273045412583e+00 1.260729808649e+00 1.245386675377e+00 1.227073488910e+00 1.206580595909e+00 1.185305223890e+00 1.164856183053e+00 1.147065716667e+00 1.113629644359e+00 1.036036433698e+00 9.465800655204e-01 8.889705618239e-01 8.964062830417e-01 9.604846714484e-01 1.039433643603e+00 1.091692209378e+00 1.094176301525e+00 1.046089408463e+00 9.691620644610e-01 9.046999396957e-01 8.967092025881e-01 9.575959913338e-01 1.056139486471e+00 1.146930070253e+00 1.196796707082e+00 1.192609402675e+00 1.141716743114e+00 1.070205734884e+00 1.016136131979e+00 1.010837837107e+00 1.055232721589e+00 1.119183569120e+00 1.165303828240e+00 1.168622751984e+00 1.123904954733e+00 1.047280905019e+00 9.740297250626e-01 9.457453572378e-01 9.809766045555e-01 1.056756421682e+00 1.128524320034e+00 1.158187925475e+00 1.126167600920e+00 1.034436933048e+00 9.089742586680e-01 8.019635573264e-01 7.765893367680e-01 8.505584161684e-01 9.729111470785e-01 1.079837092145e+00 1.130221085215e+00 1.108461827962e+00 1.022973255845e+00 9.078363761535e-01 8.232495883180e-01 8.305742533189e-01 9.323488380894e-01 1.070080108681e+00 1.182758889629e+00 1.232875971680e+00 1.206994335600e+00 1.114230736677e+00 9.872738011817e-01 8.827691802364e-01 8.624568349973e-01 9.397144520242e-01 1.064178769236e+00 1.174498852488e+00 1.230863545898e+00 1.217500154247e+00 1.139845700308e+00 1.023022067221e+00 9.100872184209e-01 8.507355535800e-01 8.687631471686e-01 9.383927668239e-01 1.011273704609e+00 1.051024657580e+00 1.043123240906e+00 9.938111615764e-01 9.269768341210e-01 8.773135468717e-01 8.731634828518e-01 9.153289109784e-01 9.774726044542e-01 1.027882679084e+00 1.046217380832e+00 1.028541564515e+00 9.869755552124e-01 9.457221892987e-01 9.310171815802e-01 9.551317956609e-01 1.007565929105e+00 1.064199280052e+00 1.102800277919e+00 1.112114356249e+00 1.093933386053e+00 1.061139199901e+00 1.031947073995e+00 1.020527320409e+00 1.028324315695e+00 1.043431906660e+00 1.049018838709e+00 1.033115239091e+00 9.945853571888e-01 9.444680459447e-01 9.024591512825e-01 8.870547901713e-01 9.024047345683e-01 9.342454983568e-01 9.597365444561e-01 9.604675055129e-01 9.298842419317e-01 8.758385986476e-01 8.195743742035e-01 7.884311379472e-01 7.993384843507e-01 8.444940784521e-01 8.982568260108e-01 9.354838420973e-01 9.428042103500e-01 9.215821776732e-01 8.864647242122e-01 8.595184954648e-01 8.580701314673e-01 8.821214804092e-01 9.140147789767e-01 9.309057725244e-01 9.170867582266e-01 8.703004090269e-01 8.039289947285e-01 7.459761811361e-01 7.505186650951e-01
 1.107582627665e+00 1.107339199677e+00 1.107085884625e+00 1.106643590368e+00 1.105945827461e+00 1.105067343756e+00 1.104188380196e+00 1.103493095224e+00 1.103047729480e+00 1.102752807267e+00 1.102408887649e+00 1.101854300499e+00 1.101061716878e+00 1.100145171376e+00 1.099280268193e+00 1.098601413145e+00 1.098125071011e+00 1.097739150580e+00 1.097279565179e+00 1.096630937963e+00 1.095785959730e+00 1.094838545011e+00 1.093922168838e+00 1.093150430708e+00 1.092558299211e+00 1.092075379516e+00 1.091539739052e+00 1.090793600032e+00 1.089798184738e+00 1.088671034723e+00 1.087619220754e+00 1.086792780570e+00 1.086191973497e+00 1.085665215913e+00 1.085005383771e+00 1.084085746346e+00 1.082938232269e+00 1.081731959169e+00 1.080664907845e+00 1.079836253881e+00 1.079198710886e+00 1.078589638689e+00 1.077824183741e+00 1.076801247832e+00 1.075560301794e+00 1.074271605452e+00 1.073129883371e+00 1.072233488501e+00 1.071524074073e+00 1.070821358886e+00 1.069935418859e+00 1.068780506110e+00 1.067419794773e+00 1.066034541375e+00 1.064813271395e+00 1.063838515920e+00 1.063037479136e+00 1.062226232434e+00 1.061225872558e+00 1.059960346697e+00 1.058498567525e+00 1.057022352233e+00 1.055724755108e+00 1.054686339809e+00 1.053818887269e+00 1.052921762536e+00 1.051808077981e+00 1.050412219530e+00 1.048829159805e+00 1.047265428663e+00 1.045919254571e+00 1.044847584672e+00 1.043926164010e+00 1.042929436881e+00 1.041670095651e+00 1.040113417280e+00 1.038398298458e+00 1.036771080714e+00 1.035424423089e+00 1.034359670941e+00 1.033384501166e+00 1.032246207292e+00 1.030796943920e+00 1.029082403094e+00 1.027314663865e+00 1.025739141855e+00 1.024463307528e+00 1.023390341784e+00 1.022295956245e+00 1.020985879005e+00 1.019410737170e+00 1.017675014292e+00 1.015974708831e+00 1.014471774310e+00 1.013192357347e+00 1.012027209776e+00 1.010813856082e+00 1.009432268040e+00 1.007854659759e+00 1.006154970424e+00 1.004470758224e+00 1.002926604661e+00 1.001564457331e+00 1.000326090331e+00 9.990812407762e-01 9.976885917667e-01 9.960670291535e-01 9.942631398946e-01 9.924368494741e-01 9.907686820329e-01 9.893427796228e-01 9.880845954828e-01 9.867927725678e-01 9.852544623966e-01 9.833913394168e-01 9.813301067815e-01 9.793343388124e-01 9.776239643522e-01 9.762193035821e-01 9.749239624184e-01 9.734460280186e-01 9.715970793243e-01 9.694402414470e-01 9.672505049868e-01 9.653198607146e-01 9.637490595984e-01 9.623864989258e-01 9.609400070159e-01 9.591803367541e-01 9.571039547115e-01 9.549284487595e-01 9.529193576351e-01 9.512016760155e-01 9.496925493863e-01 9.481829405428e-01 9.464817167995e-01 9.445418197564e-01 9.424679597929e-01 9.404234143783e-01 9.385159897441e-01 9.367491640221e-01 9.350446845651e-01 9.332948119183e-01 9.314176702252e-01 9.294038479384e-01 9.273129552331e-01 9.252357848344e-01 9.232468899755e-01 9.213656110385e-01 9.195351883381e-01 9.176585251470e-01 9.156728629136e-01 9.135924916757e-01 9.114905710347e-01 9.094379762752e-01 9.074618709024e-01 9.055252874377e-01 9.035667532890e-01 9.015521104180e-01 8.994928059851e-01 8.974072637671e-01 8.953088982257e-01 8.932025422248e-01 8.910948501269e-01 8.889954886379e-01 8.869113287241e-01 8.848302774682e-01 8.827182023903e-01 8.805551200230e-01 8.783616836914e-01 8.761814609694e-01 8.740418230838e-01 8.719332603767e-01 8.698204976450e-01 8.676737087083e-01 8.654934572944e-01 8.633085269568e-01 8.611375331088e-01 8.589716589508e-01 8.567933865850e-01 8.545955846102e-01 8.523848468380e-01 8.501718182786e-01 8.479612279966e-01 8.457396210100e-01 8.434982486752e-01 8.412424670356e-01 8.389831355408e-01 8.367280482382e-01 8.344747904507e-01 8.322183069079e-01 8.299541080599e-01 8.276798570787e-01 8.253989995258e-01 8.231147544515e-01 8.208271226279e-01 8.185358988028e-01 8.162437221714e-01 8.139472752120e-01 8.116433132213e-01 8.093362455667e-01 8.070276907659e-01 8.047180116499e-01 8.024037277090e-01 8.000837976525e-01 7.977577576353e-01 7.954311185910e-01 7.931049556962e-01 7.907748302155e-01 7.884377233275e-01 7.860928161845e-01 7.837481397920e-01 7.814054292350e-01 7.790630126605e-01 7.767173353768e-01 7.743666510355e-01 7.720166561705e-01 7.696707537687e-01 7.673254241841e-01 7.649765415088e-01 7.626237148977e-01 7.602706576327e-01 7.579210017448e-01 7.555707297086e-01 7.532165055302e-01 7.508595792532e-01 7.485049122421e-01 7.461540777481e-01 7.438081058699e-01 7.414620618310e-01 7.391135705864e-01 7.367691496498e-01 7.344295864203e-01 7.320949427088e-01 7.297612436478e-01 7.274280348590e-01 7.250966087403e-01 7.227695014394e-01 7.204466835658e-01 7.181273189272e-01 7.158106999766e-01 7.135001277868e-01 7.111943231550e-01 7.088920852064e-01 7.065957665544e-01 7.043048227296e-01 7.020198501827e-01 6.997413724675e-01 6.974695345880e-01 6.952019233654e-01 6.929415057966e-01 6.906903472106e-01 6.884467338764e-01 6.862102592868e-01 6.839824000109e-01 6.817611131360e-01 6.795498046094e-01 6.773486429919e-01 6.751593553821e-01 6.729783349777e-01 6.708074322019e-01 6.686468021584e-01 6.664966794919e-01 6.643589874972e-01 6.622356295548e-01 6.601209681472e-01 6.580194603114e-01 6.559312294878e-01 6.538548421622e-01 6.517930493797e-01 6.497463295542e-01 6.477118288116e-01 6.456911500410e-01 6.436867860866e-01 6.416987981606e-01 6.397263889181e-01 6.377705013444e-01 6.358307235646e-01 6.339076323463e-01 6.320028832190e-01 6.301169551665e-01 6.282480132525e-01 6.263985967048e-01 6.245691553676e-01 6.227582236815e-01 6.209676497076e-01 6.191989396002e-01 6.174495200262e-01 6.157209290185e-01 6.140156894956e-01 6.123316880479e-01 6.106707370723e-01 6.090333652512e-01 6.074180365484e-01 6.058264404298e-01 6.042616375919e-01 6.027211629084e-01 6.012046847027e-01 5.997138659974e-01 5.982504958347e-01 5.968122487348e-01 5.954026748736e-01 5.940200848427e-01 5.926637256586e-01 5.913366488084e-01 5.900375026517e-01 5.887675433681e-01 5.875275548518e-01 5.863185097755e-01 5.851379739299e-01 5.839886899753e-01 5.828712018037e-01 5.817845494625e-01 5.807292435235e-01 5.797074928496e-01 5.787169094338e-01 5.777592822923e-01 5.768358758047e-01 5.759465151798e-01 5.750900136725e-01 5.742694469372e-01 5.734836827464e-01 5.727316704920e-01 5.720164547387e-01 5.713340871321e-01 5.706884571041e-01 5.700809838531e-01 5.695098618474e-01 5.689752896158e-01 5.684786538845e-01 5.680187695649e-01 5.675953269607e-01 5.672103203325e-01 5.668625628800e-01 5.665526990463e-01 5.662833639391e-01 5.660528120620e-01 5.658605683147e-01 5.657077972963e-01 5.655927260620e-01 5.655152460216e-01 5.654782244262e-01 5.654803718606e-01 5.655231303891e-01 5.656074654171e-01 5.657310992395e-01 5.658942803650e-01 5.660961553376e-01 5.663356571698e-01 5.666148228096e-01 5.669362696042e-01 5.673000759664e-01 5.677024600888e-01 5.681459351975e-01 5.686269448182e-01 5.691460550621e-01 5.697055319380e-01 5.703044884617e-01 5.709437855722e-01 5.716249659167e-01 5.723448938480e-01 5.731028237510e-01 5.738991750680e-01 5.747314569248e-01 5.756040968141e-01 5.765163244472e-01 5.774674653309e-01 5.784567385620e-01 5.794835306022e-01 5.805460016314e-01 5.816459282217e-01 5.827823580055e-01 5.839548140381e-01 5.851662309738e-01 5.864143910402e-01 5.876975895979e-01 5.890145719748e-01 5.903657773550e-01 5.917508774718e-01 5.931724163651e-01 5.946285072031e-01 5.961192295339e-01 5.976426076548e-01 5.991973018411e-01 6.007835725954e-01 6.024020641804e-01 6.040520646734e-01 6.057347634134e-01 6.074490340740e-01 6.091908650878e-01 6.109638704464e-01 6.127642935491e-01 6.145934412764e-01 6.164522595055e-01 6.183393077527e-01 6.202525718303e-01 6.221921353833e-01 6.241594197947e-01 6.261507396338e-01 6.281697431968e-01 6.302125757041e-01 6.322796482429e-01 6.343699370626e-01 6.364832939053e-01 6.386196798183e-01 6.407803175556e-01 6.429628685550e-01 6.451663825219e-01 6.473904459562e-01 6.496336818894e-01 6.518965884546e-01 6.541809355125e-01 6.564836874210e-01 6.588060831678e-01 6.611455685990e-01 6.635008774013e-01 6.658724013743e-01 6.682613694532e-01 6.706651659357e-01 6.730849706598e-01 6.755199052250e-01 6.779675254529e-01 6.804289733275e-01 6.829027195354e-01 6.853894932402e-01 6.878871446046e-01 6.903962470758e-01 6.929158675224e-01 6.954463110933e-01 6.979868574049e-01 7.005358031386e-01 7.030940131668e-01 7.056591831885e-01 7.082316425816e-01 7.108126918294e-01 7.134001014933e-01 7.159936206657e-01 7.185924568533e-01 7.211959698593e-01 7.238036489264e-01 7.264148700213e-01 7.290304768177e-01 7.316491343785e-01 7.342709539364e-01 7.368929400737e-01 7.395163837967e-01 7.421407651214e-01 7.447646811211e-01 7.473897736853e-01 7.500140069746e-01 7.526368405957e-01 7.552573722791e-01 7.578753065681e-01 7.604908452576e-01 7.631031361013e-01 7.657113407489e-01 7.683163057024e-01 7.709155297269e-01 7.735092374771e-01 7.760972650044e-01 7.786798843503e-01 7.812551265158e-01 7.838243031286e-01 7.863842681723e-01 7.889360369540e-01 7.914802535759e-01 7.940147330577e-01 7.965408439068e-01 7.990566278895e-01 8.015617731166e-01 8.040558738874e-01 8.065378531839e-01 8.090084982172e-01 8.114688054010e-01 8.139154101271e-01 8.163478721949e-01 8.187671038129e-01 8.211713868128e-01 8.235619867538e-01 8.259381632693e-01 8.282975952544e-01 8.306427338863e-01 8.329698096983e-01 8.352787342122e-01 8.375724307745e-01 8.398481939390e-01 8.421050040602e-01 8.443448743930e-01 8.465632564082e-01 8.487630300484e-01 8.509436118603e-01 8.531042401465e-01 8.552449032088e-01 8.573633380312e-01 8.594603486315e-01 8.615369188244e-01 8.635895525986e-01 8.656217086790e-01 8.676300741951e-01 8.696145556132e-01 8.715747788758e-01 8.735115223078e-01 8.754236280010e-01 8.773104848022e-01 8.791721592686e-01 8.810072940401e-01 8.828170000112e-01 8.845998370630e-01 8.863559603391e-01 8.880857356200e-01 8.897862917334e-01 8.914595417777e-01 8.931050359053e-01 8.947218834600e-01 8.963110010324e-01 8.978689277389e-01 8.993976263541e-01 9.008970691646e-01 9.023651883453e-01 9.038037804580e-01 9.052114784199e-01 9.065873872062e-01 9.079318256394e-01 9.092440835172e-01 9.105234255522e-01 9.117717393217e-01 9.129865281650e-01 9.141686298154e-01 9.153175384454e-01 9.164311938434e-01 9.175130846714e-01 9.185599838113e-01 9.195723670213e-01 9.205504289550e-01 9.214919924342e-01 9.224002742113e-01 9.232727495807e-01 9.241080251960e-01 9.249088616169e-01 9.256722439819e-01 9.264004318682e-01 9.270920307884e-01 9.277458588396e-01 9.283634284197e-01 9.289440012386e-01 9.294862365456e-01 9.299917605178e-01 9.304589258524e-01 9.308883240633e-01 9.312797620703e-01 9.316319671799e-01 9.319475766035e-01 9.322228619636e-01 9.324600156271e-01 9.326586414894e-01 9.328180978088e-01 9.329385936245e-01 9.330193300925e-01 9.330616333829e-01 9.330638533494e-01 9.330274770389e-01 9.329513808814e-01 9.328348392836e-01 9.326794200878e-01 9.324843285796e-01 9.322499784332e-01 9.319744706315e-01 9.316607615172e-01 9.313065672622e-01 9.309121939464e-01 9.304791740525e-01 9.300055144319e-01 9.294930775330e-01 9.289398510978e-01 9.283480954457e-01 9.277166344415e-01 9.270457687483e-01 9.263358557963e-01 9.255861801277e-01 9.247974666704e-01 9.239711869675e-01 9.231043494266e-01 9.221990514676e-01 9.212566177019e-01 9.202741838429e-01 9.192550556574e-01 9.181976848079e-01 9.171034328487e-01 9.159714639570e-01 9.148014840726e-01 9.135958260708e-01 9.123537951536e-01 9.110748948749e-01 9.097599007295e-01 9.084101178079e-01 9.070243101927e-01 9.056048194886e-01 9.041499522535e-01 9.026615393227e-01 9.011392786688e-01 8.995842848777e-01 8.979969358188e-01 8.963766323286e-01 8.947256245519e-01 8.930431099132e-01 8.913298734817e-01 8.895873679965e-01 8.878146604537e-01 8.860130880852e-01 8.841844833836e-01 8.823281414288e-01 8.804438225867e-01 8.785335408253e-01 8.765993576936e-01 8.746395062992e-01 8.726560483346e-01 8.706498296813e-01 8.686210575613e-01 8.665714658861e-01 8.645004798990e-01 8.624105761128e-01 8.603020355578e-01 8.581751295529e-01 8.560326485635e-01 8.538734387492e-01 8.516999302619e-01 8.495129531028e-01 8.473126210574e-01 8.451015234395e-01 8.428803791541e-01 8.406495517781e-01 8.384115982188e-01 8.361656578689e-01 8.339151118459e-01 8.316602041793e-01 8.294031399278e-01 8.271433939033e-01 8.248837958884e-01 8.226251427134e-01 8.203703512221e-01 8.181187245751e-01 8.158730517860e-01 8.136342750385e-01 8.114043171512e-01 8.091846747934e-01 8.069756722675e-01 8.047814112285e-01 8.026022922088e-01 8.004385121079e-01 7.982938808115e-01 7.961690737340e-01 7.940671527634e-01 7.919871386386e-01 7.899328504364e-01 7.879066836748e-01 7.859084313318e-01 7.839414058351e-01 7.820065174676e-01 7.801067901062e-01 7.782434123194e-01 7.764168869122e-01 7.746318751421e-01 7.728877439450e-01 7.711881683976e-01 7.695340736934e-01 7.679286550178e-01 7.663723529912e-01 7.648669087303e-01 7.634154705886e-01 7.620196945734e-01 7.606804823444e-01 7.594002439844e-01 7.581819098567e-01 7.570262731267e-01 7.559345130230e-01 7.549098329624e-01 7.539535267881e-01 7.530659138168e-01 7.522520873457e-01 7.515103368491e-01 7.508436430663e-01 7.502549377538e-01 7.497421350762e-01 7.493115908655e-01 7.489602767508e-01 7.486932072501e-01 7.485097034003e-01 7.484110725186e-01 7.483989803355e-01 7.484753470867e-01 7.486397462411e-01 7.488961211759e-01 7.492410835754e-01 7.496799354842e-01 7.502098667326e-01 7.508345407758e-01 7.515529966357e-01 7.523663068909e-01 7.532750558671e-01 7.542783563444e-01 7.553791734935e-01 7.565762993268e-01 7.578696563880e-01 7.592605122985e-01 7.607472164262e-01 7.623316118544e-01 7.640116358849e-01 7.657881513915e-01 7.676612327559e-01 7.696289573573e-01 7.716926610553e-01 7.738499632331e-01 7.761014969922e-01 7.784464499439e-01 7.808830388090e-01 7.834116915275e-01 7.860292179113e-01 7.887375084894e-01 7.915330567704e-01 7.944158097167e-01 7.973844909464e-01 8.004362036891e-01 8.035719850563e-01 8.067890039717e-01 8.100852129971e-01 8.134604280589e-01 8.169100305477e-01 8.204366879672e-01 8.240349675399e-01 8.277050556544e-01 8.314443893662e-01 8.352498032364e-01 8.391219458802e-01 8.430560650623e-01 8.470518406179e-01 8.511074133617e-01 8.552187331272e-01 8.593866514169e-01 8.636041291244e-01 8.678748295830e-01 8.721923606746e-01 8.765561969982e-01 8.809629267292e-01 8.854102389464e-01 8.898989922043e-01 8.944214907740e-01 8.989799232716e-01 9.035694604970e-01 9.081866704794e-01 9.128339331173e-01 9.175024922133e-01 9.221969658636e-01 9.269067729852e-01 9.316373293346e-01 9.363816233739e-01 9.411366536339e-01 9.459056251625e-01 9.506777905339e-01 9.554590626463e-01 9.602399394787e-01 9.650227389155e-01 9.698040549093e-01 9.745772240401e-01 9.793498584978e-01 9.841070428679e-01 9.888577960013e-01 9.935913420065e-01 9.983087304008e-01 1.003011298081e+00 1.007687116915e+00 1.012347042839e+00 1.016974524618e+00 1.021579641858e+00 1.026153469233e+00 1.030692760656e+00 1.035202245045e+00 1.039669327082e+00 1.044104923028e+00 1.048493725357e+00 1.052843704610e+00 1.057148336939e+00 1.061403602605e+00 1.065615411619e+00 1.069768710825e+00 1.073877266662e+00 1.077924090213e+00 1.081918086665e+00 1.085853850870e+00 1.089724495991e+00 1.093541129720e+00 1.097283349035e+00 1.100969097903e+00 1.104581078494e+00 1.108125869887e+00 1.111602833877e+00 1.115000389898e+00 1.118333393892e+00 1.121580406872e+00 1.124759707178e+00 1.127853795944e+00 1.130870349004e+00 1.133808475218e+00 1.136655628344e+00 1.139429981292e+00 1.142106877462e+00 1.144707631578e+00 1.147215419705e+00 1.149633798877e+00 1.151968285282e+00 1.154202361298e+00 1.156356373483e+00 1.158405889889e+00 1.160371209428e+00 1.162238078823e+00 1.164008148797e+00 1.165689906828e+00 1.167264149426e+00 1.168753154651e+00 1.170134524398e+00 1.171425631744e+00 1.172616161670e+00 1.173704215069e+00 1.174702293067e+00 1.175589403159e+00 1.176390393476e+00 1.177080662808e+00 1.177679002483e+00 1.178177778479e+00 1.178572774426e+00 1.178878392544e+00 1.179074736951e+00 1.179183605297e+00 1.179188337499e+00 1.179098743914e+00 1.178915890981e+00 1.178630431203e+00 1.178260257290e+00 1.177785971944e+00 1.177228019835e+00 1.176573850257e+00 1.175828471412e+00 1.175000106970e+00 1.174075295332e+00 1.173074181257e+00 1.171979865368e+00 1.170807057165e+00 1.169554043478e+00 1.168215537568e+00 1.166808646549e+00 1.165316418321e+00 1.163758398059e+00 1.162125157074e+00 1.160422895106e+00 1.158659634964e+00 1.156822875657e+00 1.154935271999e+00 1.152979682243e+00 1.150975112827e+00 1.148917445712e+00 1.146803690969e+00 1.144653121359e+00 1.142447032737e+00 1.140212514063e+00 1.137934789817e+00 1.135622445655e+00 1.133288134785e+00 1.130914558506e+00 1.128534256085e+00 1.126120487690e+00 1.123702288769e+00 1.121270794523e+00 1.118826671216e+00 1.116393382616e+00 1.113943746033e+00 1.111517981290e+00 1.109088979766e+00 1.106680258157e+00 1.104293578717e+00 1.101917821209e+00 1.099589435864e+00 1.097271210474e+00 1.095008465993e+00 1.092774811037e+00 1.090589038653e+00 1.088461763594e+00 1.086371874593e+00 1.084361519201e+00 1.082395541701e+00 1.080511260056e+00 1.078693167244e+00 1.076947108749e+00 1.075294414973e+00 1.073707889013e+00 1.072229588114e+00 1.070826187875e+00 1.069529918492e+00 1.068331795583e+00 1.067228219206e+00 1.066245785922e+00 1.065355416571e+00 1.064593408571e+00 1.063935537399e+00 1.063400023714e+00 1.062987230281e+00 1.062688182004e+00 1.062525326001e+00 1.062477001486e+00 1.062564181185e+00 1.062776088615e+00 1.063118899120e+00 1.063593202725e+00 1.064195270424e+00 1.064932804972e+00 1.065796980969e+00 1.066794051134e+00 1.067919129369e+00 1.069175394396e+00 1.070557115594e+00 1.072067529641e+00 1.073700389426e+00 1.075457134687e+00 1.077333157243e+00 1.079326605804e+00 1.081438264949e+00 1.083655828116e+00 1.085988181979e+00 1.088419839698e+00 1.090956050025e+00 1.093589196892e+00 1.096311410500e+00 1.099129342823e+00 1.102021412343e+00 1.105001649964e+00 1.108049638109e+00 1.111168571217e+00 1.114353118829e+00 1.117589198745e+00 1.120887257655e+00 1.124221842518e+00 1.127605750057e+00 1.131018325737e+00 1.134461817590e+00 1.137930293220e+00 1.141409548133e+00 1.144905758644e+00 1.148398048001e+00 1.151895419546e+00 1.155378240637e+00 1.158847756045e+00 1.162295807949e+00 1.165713311667e+00 1.169100898287e+00 1.172441173422e+00 1.175741624590e+00 1.178981333855e+00 1.182166783780e+00 1.185283152864e+00 1.188327470653e+00 1.191295818281e+00 1.194172881267e+00 1.196969353766e+00 1.199659280529e+00 1.202256109492e+00 1.204740262052e+00 1.207110932189e+00 1.209368830180e+00 1.211493174256e+00 1.213501893614e+00 1.215363317196e+00 1.217095803818e+00 1.218682180650e+00 1.220117138312e+00 1.221409291531e+00 1.222532881678e+00 1.223508034334e+00 1.224311811225e+00 1.224951712462e+00 1.225420872053e+00 1.225712636469e+00 1.225833732455e+00 1.225769297072e+00 1.225528820530e+00 1.225100646687e+00 1.224489294285e+00 1.223690051916e+00 1.222701620587e+00 1.221524906145e+00 1.220155977064e+00 1.218599674055e+00 1.216847090836e+00 1.214910224557e+00 1.212777788065e+00 1.210459420498e+00 1.207952317145e+00 1.205255777055e+00 1.202381637297e+00 1.199316735039e+00 1.196081010206e+00 1.192661920971e+00 1.189073775100e+00 1.185319046041e+00 1.181394140549e+00 1.177318510605e+00 1.173079585129e+00 1.168700354856e+00 1.164175279440e+00 1.159515170874e+00 1.154730660235e+00 1.149820930021e+00 1.144805139856e+00 1.139679960230e+00 1.134465282439e+00 1.129164888244e+00 1.123791875905e+00 1.118354099654e+00 1.112866435964e+00 1.107338017565e+00 1.101780644144e+00 1.096211347479e+00 1.090635096189e+00 1.085076538643e+00 1.079537910246e+00 1.074043400040e+00 1.068601642824e+00 1.063225918433e+00 1.057943088604e+00 1.052749648738e+00 1.047681644507e+00 1.042736876396e+00 1.037943467273e+00 1.033311664102e+00 1.028852015786e+00 1.024594696438e+00 1.020535084866e+00 1.016704841660e+00 1.013106155673e+00 1.009757623362e+00 1.006673050757e+00 1.003857789011e+00 1.001333103162e+00 9.990974380911e-01 9.971706929430e-01 9.955522694315e-01 9.942542408771e-01 9.932777293168e-01 9.926291856245e-01 9.923125861061e-01 9.923221480306e-01 9.926687183811e-01 9.933359776309e-01 9.943348773431e-01 9.956492622536e-01 9.972763702818e-01 9.992135114834e-01 1.001437775469e+00 1.003956153552e+00 1.006738053175e+00 1.009784054782e+00 1.013073158705e+00 1.016589465153e+00 1.020320756929e+00 1.024242788619e+00 1.028346130436e+00 1.032601097237e+00 1.036999747928e+00 1.041512980816e+00 1.046126028553e+00 1.050818724392e+00 1.055564617627e+00 1.060354822392e+00 1.065155437438e+00 1.069961316631e+00 1.074740230732e+00 1.079482181098e+00 1.084165504958e+00 1.088770217236e+00 1.093287936597e+00 1.097689506784e+00 1.101975456742e+00 1.106117360555e+00 1.110111510138e+00 1.113941373653e+00 1.117597175229e+00 1.121074047348e+00 1.124353144924e+00 1.127440310394e+00 1.130315892659e+00 1.132988350299e+00 1.135447133852e+00 1.137689266526e+00 1.139722426663e+00 1.141536503153e+00 1.143146085412e+00 1.144542343417e+00 1.145739816304e+00 1.146739393387e+00 1.147548223357e+00 1.148178912366e+00 1.148634797502e+00 1.148934656756e+00 1.149079532066e+00 1.149092852495e+00 1.148979943846e+00 1.148757669026e+00 1.148444129066e+00 1.148044757699e+00 1.147590033216e+00 1.147079118613e+00 1.146543477917e+00 1.145990895549e+00 1.145440088064e+00 1.144911002182e+00 1.144412877070e+00 1.143973533018e+00 1.143597224212e+00 1.143310615204e+00 1.143122618661e+00 1.143049840790e+00 1.143112000095e+00 1.143317182213e+00 1.143688119959e+00 1.144227726388e+00 1.144960698898e+00 1.145891438872e+00 1.147038152522e+00 1.148412746825e+00 1.150023181700e+00 1.151887449351e+00 1.154008815634e+00 1.156407890095e+00 1.159086048817e+00 1.162060269505e+00 1.165337153141e+00 1.168925534904e+00 1.172839987370e+00 1.177080147726e+00 1.181664098503e+00 1.186588701879e+00 1.191868635824e+00 1.197503437049e+00 1.203499055950e+00 1.209858848007e+00 1.216579595695e+00 1.223666425987e+00 1.231107534251e+00 1.238904731375e+00 1.247044575785e+00 1.255517199342e+00 1.264309943469e+00 1.273402059189e+00 1.282780736654e+00 1.292408784550e+00 1.302272692800e+00 1.312332596574e+00 1.322556547312e+00 1.332909259177e+00 1.343342730543e+00 1.353822283926e+00 1.364288649530e+00 1.374704674252e+00 1.385009484358e+00 1.395151894358e+00 1.405074993398e+00 1.414721548604e+00 1.424038403730e+00 1.432958795712e+00 1.441436384770e+00 1.449405802630e+00 1.456818142222e+00 1.463621266349e+00 1.469760852737e+00 1.475198057921e+00 1.479883182023e+00 1.483788904539e+00 1.486876062361e+00 1.489123048171e+00 1.490511435255e+00 1.491026507215e+00 1.490669944252e+00 1.489439019504e+00 1.487355926316e+00 1.484432160819e+00 1.480707214561e+00 1.476215902465e+00 1.471008545342e+00 1.465146653555e+00 1.458689457708e+00 1.451722194354e+00 1.444316622663e+00 1.436571333105e+00 1.428577346578e+00 1.420432331499e+00 1.412246059193e+00 1.404113653679e+00 1.396149332307e+00 1.388443513402e+00 1.381105170796e+00 1.374217065985e+00 1.367863385092e+00 1.362122124089e+00 1.357040769327e+00 1.352680174412e+00 1.349055342454e+00 1.346194783307e+00 1.344085251664e+00 1.342711309988e+00 1.342043932955e+00 1.342018626474e+00 1.342590379622e+00 1.343664142310e+00 1.345168831287e+00 1.347002447323e+00 1.349066642624e+00 1.351269804590e+00 1.353493432280e+00 1.355658630294e+00 1.357650670787e+00 1.359397733396e+00 1.360812401802e+00 1.361822130942e+00 1.362379377446e+00 1.362419769023e+00 1.361927430954e+00 1.360863223701e+00 1.359227114111e+00 1.357016843708e+00 1.354243594867e+00 1.350936692641e+00 1.347113143690e+00 1.342828997904e+00 1.338109300820e+00 1.333013732179e+00 1.327586719010e+00 1.321871047358e+00 1.315926833718e+00 1.309780090364e+00 1.303490973826e+00 1.297076907029e+00 1.290580238529e+00 1.284022241816e+00 1.277418070635e+00 1.270800132347e+00 1.264164768847e+00 1.257548204586e+00 1.250951607467e+00 1.244406349168e+00 1.237940211420e+00 1.231584701133e+00 1.225399386278e+00 1.219428032281e+00 1.213763033953e+00 1.208472139111e+00 1.203668618454e+00 1.199454741837e+00 1.195947556536e+00 1.193281201915e+00 1.191561086793e+00 1.190927019168e+00 1.191464555555e+00 1.193284907718e+00 1.196445544093e+00 1.200987877462e+00 1.206933288196e+00 1.214236623001e+00 1.222865726217e+00 1.232695806270e+00 1.243622740001e+00 1.255476618138e+00 1.268072143024e+00 1.281227254070e+00 1.294696147590e+00 1.308299781305e+00 1.321783556327e+00 1.334961784469e+00 1.347630428181e+00 1.359594906164e+00 1.370726290935e+00 1.380847673075e+00 1.389890773149e+00 1.397739131117e+00 1.404347941353e+00 1.409693196003e+00 1.413730283554e+00 1.416513757368e+00 1.418020420576e+00 1.418326117665e+00 1.417459122453e+00 1.415466552292e+00 1.412433596625e+00 1.408373767151e+00 1.403386076166e+00 1.397490096450e+00 1.390753301271e+00 1.383225801765e+00 1.374939539955e+00 1.365974946688e+00 1.356351811350e+00 1.346168915569e+00 1.335473969346e+00 1.324365470656e+00 1.312944871735e+00 1.301308392559e+00 1.289612612925e+00 1.277957995369e+00 1.266522325126e+00 1.255435034377e+00 1.244841508198e+00 1.234899411842e+00 1.225708568454e+00 1.217408245293e+00 1.210061532069e+00 1.203750884834e+00 1.198511087613e+00 1.194354647979e+00 1.191281968525e+00 1.189251660905e+00 1.188230519248e+00 1.188129705801e+00 1.188882384561e+00 1.190370034712e+00 1.192470804118e+00 1.195043452360e+00 1.197901488892e+00 1.200868428909e+00 1.203701112854e+00 1.206176467410e+00 1.208024599762e+00 1.208991562073e+00 1.208836255792e+00 1.206924476598e+00 1.202680343746e+00 1.196918072301e+00 1.190694446164e+00 1.184904695129e+00 1.179916026644e+00 1.175440914934e+00 1.170730487093e+00 1.164925693533e+00 1.157484756724e+00 1.148532949168e+00 1.138944647162e+00 1.130113647338e+00 1.123564097273e+00 1.120452107280e+00 1.121173745916e+00 1.125304730629e+00 1.131871053918e+00 1.139765619161e+00 1.148229433806e+00 1.157124346144e+00 1.166897448663e+00 1.178275755726e+00 1.191850377412e+00 1.207653071401e+00 1.224964149851e+00 1.242455012109e+00 1.258536050487e+00 1.271795813448e+00 1.281394324378e+00 1.287242462133e+00 1.289888709167e+00 1.290239719944e+00 1.289153172385e+00 1.287061679737e+00 1.283793514607e+00 1.278683100710e+00 1.270859990507e+00 1.259671195834e+00 1.245066427111e+00 1.227737038880e+00 1.208933227046e+00 1.189834024525e+00 1.171896587599e+00 1.124678712647e+00 1.035457401610e+00 9.430334341434e-01 8.938996159166e-01 9.144663353736e-01 9.847642224504e-01 1.058045769750e+00 1.094829441894e+00 1.077032315667e+00 1.010276526415e+00 9.240128495545e-01 8.665561475836e-01 8.799500060363e-01 9.615177502325e-01 1.067312857326e+00 1.150678409919e+00 1.183363825129e+00 1.159174595114e+00 1.093427529512e+00 1.020355994318e+00 9.823149610265e-01 1.003858624776e+00 1.070507597129e+00 1.142300927546e+00 1.182251387600e+00 1.171299376879e+00 1.112203577752e+00 1.029849382644e+00 9.664474224560e-01 9.615899782371e-01 1.019560550678e+00 1.104182342545e+00 1.168817691574e+00 1.180208073946e+00 1.125856916240e+00 1.015893273748e+00 8.855619644329e-01 7.946079038865e-01 7.988140658163e-01 8.909071357003e-01 1.008218119081e+00 1.092121004290e+00 1.109940914336e+00 1.054535272724e+00 9.438929607028e-01 8.245406788231e-01 7.680214971563e-01 8.231072922049e-01 9.572453171275e-01 1.098843853282e+00 1.193860452251e+00 1.214874258298e+00 1.158068785305e+00 1.042583743423e+00 9.127718539674e-01 8.353047150886e-01 8.622249938148e-01 9.748180191795e-01 1.107453327852e+00 1.204888201377e+00 1.237766997118e+00 1.199997919395e+00 1.106073757654e+00 9.896450731538e-01 8.987994774224e-01 8.754190053197e-01 9.208872902366e-01 9.950896402713e-01 1.052882001265e+00 1.067124125374e+00 1.032198556914e+00 9.623072551235e-01 8.881611049447e-01 8.472591315675e-01 8.613482005188e-01 9.180477677033e-01 9.832784701565e-01 1.026158354281e+00 1.031097203939e+00 9.995871810698e-01 9.485799194377e-01 9.053042658756e-01 8.951792106121e-01 9.252469538861e-01 9.795584372055e-01 1.032713775428e+00 1.065061474020e+00 1.069526162277e+00 1.051930971617e+00 1.027464485225e+00 1.013174194377e+00 1.018060303017e+00 1.037166868563e+00 1.055168810250e+00 1.056067469906e+00 1.031405513687e+00 9.844197904272e-01 9.301038550588e-01 8.902423440341e-01 8.817781641792e-01 9.040288003782e-01 9.384383487363e-01 9.611550533473e-01 9.553667950165e-01 9.171542585427e-01 8.570472823322e-01 7.982505162737e-01 7.681229630047e-01 7.807316001810e-01 8.245720761832e-01 8.727933733384e-01 9.017824203869e-01 9.011016932536e-01 8.756032143630e-01 8.432208630379e-01 8.272983549691e-01 8.420638037264e-01 8.811702031117e-01 9.222957688697e-01 9.417930375298e-01 9.255094854003e-01 8.734052471890e-01 8.010135610904e-01 7.382709180588e-01 7.399095841585e-01
 1.116260800578e+00 1.116116568535e+00 1.115960278181e+00 1.115616226451e+00 1.115018271330e+00 1.114237762331e+00 1.113458579411e+00 1.112864247299e+00 1.112520231706e+00 1.112323885375e+00 1.112076968806e+00 1.111622078822e+00 1.110932286932e+00 1.110118919401e+00 1.109353080172e+00 1.108771361922e+00 1.108392023644e+00 1.108104499400e+00 1.107744901817e+00 1.107197380061e+00 1.106454793468e+00 1.105608082181e+00 1.104788877727e+00 1.104112358392e+00 1.103618621040e+00 1.103236677016e+00 1.102801915209e+00 1.102156242968e+00 1.101259746006e+00 1.100232311417e+00 1.099279862861e+00 1.098553713730e+00 1.098054700505e+00 1.097629306823e+00 1.097068540131e+00 1.096247362468e+00 1.095200043627e+00 1.094097595709e+00 1.093134772160e+00 1.092407916442e+00 1.091870080806e+00 1.091358667761e+00 1.090693062462e+00 1.089771147025e+00 1.088632486881e+00 1.087445089150e+00 1.086403029885e+00 1.085605302904e+00 1.084994993298e+00 1.084392696351e+00 1.083608273563e+00 1.082552921758e+00 1.081290162394e+00 1.080003829343e+00 1.078882701037e+00 1.078010810406e+00 1.077311211760e+00 1.076601028283e+00 1.075699183171e+00 1.074530735054e+00 1.073167686334e+00 1.071793472379e+00 1.070599113082e+00 1.069662379819e+00 1.068892936299e+00 1.068093654212e+00 1.067079157560e+00 1.065783420375e+00 1.064300485910e+00 1.062835828921e+00 1.061588581299e+00 1.060614622543e+00 1.059792843529e+00 1.058896641453e+00 1.057737321565e+00 1.056277807117e+00 1.054658409227e+00 1.053129410347e+00 1.051883153691e+00 1.050920350968e+00 1.050045784735e+00 1.049005141857e+00 1.047650561573e+00 1.046029979666e+00 1.044361582061e+00 1.042889224046e+00 1.041717856941e+00 1.040743618603e+00 1.039742075396e+00 1.038524471762e+00 1.037044045263e+00 1.035409397917e+00 1.033815899792e+00 1.032417187532e+00 1.031234185125e+00 1.030158472264e+00 1.029033914896e+00 1.027747774778e+00 1.026272930633e+00 1.024679703422e+00 1.023096757390e+00 1.021645193486e+00 1.020368941903e+00 1.019216797163e+00 1.018066605599e+00 1.016775003258e+00 1.015256515221e+00 1.013549342807e+00 1.011811403710e+00 1.010226902396e+00 1.008885811891e+00 1.007719828599e+00 1.006526066252e+00 1.005085821332e+00 1.003313374418e+00 1.001337755836e+00 9.994257967503e-01 9.978008921489e-01 9.964876718505e-01 9.952870227011e-01 9.939015654392e-01 9.921405794953e-01 9.900694854704e-01 9.879659854712e-01 9.861248082794e-01 9.846460857055e-01 9.833745074389e-01 9.820164507352e-01 9.803421233313e-01 9.783512881844e-01 9.762648740316e-01 9.743456189900e-01 9.727176445240e-01 9.712939413702e-01 9.698670734205e-01 9.682496284443e-01 9.663941270323e-01 9.644057916091e-01 9.624469787340e-01 9.606224001977e-01 9.589356201894e-01 9.573115568024e-01 9.556427948126e-01 9.538459266827e-01 9.519116208466e-01 9.499008130548e-01 9.479026741960e-01 9.459929077247e-01 9.441911454070e-01 9.424389436082e-01 9.406379781652e-01 9.387281354942e-01 9.367243090522e-01 9.346991163640e-01 9.327236185099e-01 9.308227016973e-01 9.289597244326e-01 9.270715397939e-01 9.251288885832e-01 9.231423206160e-01 9.211285646931e-01 9.191001040166e-01 9.170623463849e-01 9.150224565727e-01 9.129914043374e-01 9.109770150215e-01 9.089633437089e-01 9.069174766280e-01 9.048189468816e-01 9.026910707467e-01 9.005778370375e-01 8.985037392166e-01 8.964593340095e-01 8.944092694619e-01 8.923227844746e-01 8.902035543795e-01 8.880801712388e-01 8.859694010992e-01 8.838624697448e-01 8.817400356009e-01 8.795974312272e-01 8.774415439307e-01 8.752839758467e-01 8.731263506922e-01 8.709574926298e-01 8.687668813557e-01 8.665606063456e-01 8.643511124169e-01 8.621456353186e-01 8.599413521971e-01 8.577325101461e-01 8.555132291295e-01 8.532838775924e-01 8.510471600634e-01 8.488062337521e-01 8.465605830641e-01 8.443111899273e-01 8.420592120431e-01 8.398003261986e-01 8.375338973698e-01 8.352640221128e-01 8.329906834836e-01 8.307151894207e-01 8.284332697426e-01 8.261448883323e-01 8.238484939810e-01 8.215513865912e-01 8.192530393963e-01 8.169484920250e-01 8.146360451571e-01 8.123154243821e-01 8.099936394809e-01 8.076725073655e-01 8.053503870612e-01 8.030224154789e-01 8.006883583619e-01 7.983547052015e-01 7.960222105060e-01 7.936902262936e-01 7.913520243113e-01 7.890083199707e-01 7.866631389723e-01 7.843185695721e-01 7.819731215665e-01 7.796221791016e-01 7.772667844895e-01 7.749112769837e-01 7.725597353436e-01 7.702098981983e-01 7.678578748349e-01 7.655033735864e-01 7.631488824276e-01 7.607991295228e-01 7.584512492636e-01 7.561038189784e-01 7.537545148878e-01 7.514047256834e-01 7.490569337823e-01 7.467124279234e-01 7.443690951133e-01 7.420263482285e-01 7.396874975623e-01 7.373513836431e-01 7.350176753935e-01 7.326865268560e-01 7.303595752928e-01 7.280358916517e-01 7.257164994433e-01 7.234020449101e-01 7.210897359620e-01 7.187810044998e-01 7.164809321781e-01 7.141847383957e-01 7.118942134475e-01 7.096092193175e-01 7.073294461974e-01 7.050560296522e-01 7.027915118728e-01 7.005355441216e-01 6.982853743766e-01 6.960432927691e-01 6.938083944573e-01 6.915810654486e-01 6.893644181195e-01 6.871596505435e-01 6.849608078344e-01 6.827712517631e-01 6.805931020057e-01 6.784242754735e-01 6.762668215820e-01 6.741214605609e-01 6.719857424097e-01 6.698612870532e-01 6.677517887361e-01 6.656540242145e-01 6.635682163275e-01 6.614976285659e-01 6.594393511724e-01 6.573945356604e-01 6.553660128675e-01 6.533524661250e-01 6.513532159263e-01 6.493711070188e-01 6.474052523513e-01 6.454542692342e-01 6.435213153161e-01 6.416068271468e-01 6.397093529530e-01 6.378285866184e-01 6.359691281932e-01 6.341273582138e-01 6.323044685370e-01 6.305027960306e-01 6.287199133820e-01 6.269587658014e-01 6.252203101956e-01 6.235026880859e-01 6.218061829907e-01 6.201320934723e-01 6.184816141157e-01 6.168539480508e-01 6.152514970313e-01 6.136731518579e-01 6.121182339580e-01 6.105893175243e-01 6.090853254037e-01 6.076073971631e-01 6.061564090590e-01 6.047322562372e-01 6.033349986915e-01 6.019649676129e-01 6.006250422124e-01 5.993115876731e-01 5.980273111931e-01 5.967743700442e-01 5.955488809335e-01 5.943549238177e-01 5.931912333332e-01 5.920578809567e-01 5.909562200559e-01 5.898884562631e-01 5.888520350704e-01 5.878471958714e-01 5.868760827386e-01 5.859359019704e-01 5.850301427313e-01 5.841601808896e-01 5.833250557382e-01 5.825235448535e-01 5.817583857161e-01 5.810279906630e-01 5.803317055330e-01 5.796726376637e-01 5.790484807353e-01 5.784609354534e-01 5.779122267119e-01 5.774003496382e-01 5.769257500207e-01 5.764902147633e-01 5.760906389148e-01 5.757271050387e-01 5.754035121931e-01 5.751172025694e-01 5.748710131193e-01 5.746660830409e-01 5.744995682618e-01 5.743717784349e-01 5.742821575743e-01 5.742296273802e-01 5.742172226556e-01 5.742479396550e-01 5.743186158168e-01 5.744297753824e-01 5.745813020706e-01 5.747703543842e-01 5.749995348470e-01 5.752680413343e-01 5.755764412140e-01 5.759269211408e-01 5.763194783589e-01 5.767513599905e-01 5.772225269848e-01 5.777334089035e-01 5.782818709924e-01 5.788714189292e-01 5.795019593147e-01 5.801729007232e-01 5.808840275928e-01 5.816337491500e-01 5.824212357618e-01 5.832471297225e-01 5.841123580054e-01 5.850163755997e-01 5.859601367394e-01 5.869434032459e-01 5.879635412636e-01 5.890211032419e-01 5.901148816677e-01 5.912451249745e-01 5.924140632261e-01 5.936214379230e-01 5.948648757147e-01 5.961444925922e-01 5.974586346918e-01 5.988062952502e-01 6.001891790835e-01 6.016078424652e-01 6.030615232751e-01 6.045498238807e-01 6.060707342261e-01 6.076236344989e-01 6.092093271576e-01 6.108271687732e-01 6.124771723097e-01 6.141593903588e-01 6.158710655876e-01 6.176129049227e-01 6.193859960483e-01 6.211873483198e-01 6.230192952888e-01 6.248799471802e-01 6.267678345855e-01 6.286831789752e-01 6.306249351876e-01 6.325937062659e-01 6.345913204767e-01 6.366150674833e-01 6.386627511949e-01 6.407345714449e-01 6.428310366969e-01 6.449505157297e-01 6.470949955695e-01 6.492624189234e-01 6.514530256606e-01 6.536651362371e-01 6.558972196444e-01 6.581492780456e-01 6.604232519679e-01 6.627157338534e-01 6.650285155863e-01 6.673602564558e-01 6.697090231919e-01 6.720745935603e-01 6.744574338746e-01 6.768566767586e-01 6.792724137245e-01 6.817023832250e-01 6.841471808497e-01 6.866076480816e-01 6.890813195723e-01 6.915668656015e-01 6.940665917211e-01 6.965764415320e-01 6.990986288703e-01 7.016324728068e-01 7.041766240466e-01 7.067322993304e-01 7.092954834688e-01 7.118673314196e-01 7.144478777370e-01 7.170359218124e-01 7.196317804664e-01 7.222346609218e-01 7.248445262191e-01 7.274578284160e-01 7.300770174886e-01 7.327002583916e-01 7.353279552428e-01 7.379601559583e-01 7.405940242692e-01 7.432306940940e-01 7.458688590789e-01 7.485072676559e-01 7.511484095526e-01 7.537898971494e-01 7.564299361837e-01 7.590706645768e-01 7.617085013817e-01 7.643452306251e-01 7.669794265458e-01 7.696113610792e-01 7.722398514423e-01 7.748655867588e-01 7.774852643977e-01 7.800999913643e-01 7.827108676411e-01 7.853153128003e-01 7.879142781092e-01 7.905065539158e-01 7.930917512315e-01 7.956684310325e-01 7.982364390811e-01 8.007964137015e-01 8.033481005054e-01 8.058902549961e-01 8.084216280175e-01 8.109432274885e-01 8.134523613557e-01 8.159495581034e-01 8.184365188289e-01 8.209099254715e-01 8.233710536919e-01 8.258180098929e-01 8.282484823137e-01 8.306672619507e-01 8.330706936187e-01 8.354597840399e-01 8.378324084548e-01 8.401872184565e-01 8.425265325703e-01 8.448493217037e-01 8.471531850526e-01 8.494416740564e-01 8.517100530637e-01 8.539596483292e-01 8.561904377325e-01 8.584007105719e-01 8.605928437658e-01 8.627640689028e-01 8.649129216416e-01 8.670417515419e-01 8.691474760542e-01 8.712315757392e-01 8.732944406322e-01 8.753322305803e-01 8.773464241477e-01 8.793376958384e-01 8.813041910332e-01 8.832462897061e-01 8.851641018149e-01 8.870549602947e-01 8.889209199266e-01 8.907601961299e-01 8.925733674514e-01 8.943610123347e-01 8.961196238461e-01 8.978510447628e-01 8.995555554375e-01 9.012299922564e-01 9.028771346442e-01 9.044944082884e-01 9.060821705161e-01 9.076404574101e-01 9.091677835357e-01 9.106654520264e-01 9.121328329427e-01 9.135675019000e-01 9.149714395682e-01 9.163436943676e-01 9.176822897523e-01 9.189917804407e-01 9.202660895662e-01 9.215077868031e-01 9.227172631735e-01 9.238920718038e-01 9.250338822892e-01 9.261404630335e-01 9.272129427294e-01 9.282512901826e-01 9.292541501439e-01 9.302216328999e-01 9.311535954010e-01 9.320494157493e-01 9.329102995103e-01 9.337343885697e-01 9.345213739541e-01 9.352729371937e-01 9.359860446840e-01 9.366638787060e-01 9.373030620819e-01 9.379043230268e-01 9.384689961882e-01 9.389950515770e-01 9.394819377673e-01 9.399323871921e-01 9.403435886592e-01 9.407163531667e-01 9.410496336366e-01 9.413439960586e-01 9.416004497461e-01 9.418175427623e-01 9.419944841739e-01 9.421321127702e-01 9.422307940789e-01 9.422893940020e-01 9.423078537359e-01 9.422866876814e-01 9.422267430087e-01 9.421252315144e-01 9.419846084062e-01 9.418036154325e-01 9.415823992173e-01 9.413218649790e-01 9.410200787411e-01 9.406792250665e-01 9.402984594744e-01 9.398767745628e-01 9.394151755336e-01 9.389139064272e-01 9.383724582279e-01 9.377914329037e-01 9.371696911691e-01 9.365092917138e-01 9.358094392211e-01 9.350688840209e-01 9.342902118844e-01 9.334719653063e-01 9.326138847984e-01 9.317178847313e-01 9.307817853969e-01 9.298090243095e-01 9.287968732441e-01 9.277467101932e-01 9.266590849021e-01 9.255335281559e-01 9.243714693387e-01 9.231712499723e-01 9.219346726280e-01 9.206617661001e-01 9.193539073703e-01 9.180091822253e-01 9.166293971004e-01 9.152147887884e-01 9.137660641893e-01 9.122827309183e-01 9.107656487832e-01 9.092164978691e-01 9.076336011318e-01 9.060187953833e-01 9.043730774853e-01 9.026951392923e-01 9.009883533743e-01 8.992505645328e-01 8.974834830963e-01 8.956879301463e-01 8.938645361761e-01 8.920139775592e-01 8.901366579623e-01 8.882332048010e-01 8.863049208306e-01 8.843526829350e-01 8.823768809503e-01 8.803781358755e-01 8.783574001840e-01 8.763158519509e-01 8.742544122568e-01 8.721742891016e-01 8.700749707689e-01 8.679592735615e-01 8.658273921787e-01 8.636797893731e-01 8.615189541509e-01 8.593445156282e-01 8.571590585607e-01 8.549623845040e-01 8.527559888558e-01 8.505417588247e-01 8.483208021077e-01 8.460932735327e-01 8.438617886927e-01 8.416266122417e-01 8.393900448204e-01 8.371525910346e-01 8.349163197380e-01 8.326832962571e-01 8.304527502761e-01 8.282284916547e-01 8.260107846084e-01 8.238017271993e-01 8.216029785765e-01 8.194143437933e-01 8.172402566868e-01 8.150805857722e-01 8.129382015432e-01 8.108132645133e-01 8.087080984423e-01 8.066256645205e-01 8.045655155992e-01 8.025317437955e-01 8.005238404776e-01 7.985458010345e-01 7.965992694669e-01 7.946836443350e-01 7.928032239061e-01 7.909589720922e-01 7.891535056194e-01 7.873881680366e-01 7.856634536233e-01 7.839849447332e-01 7.823515506032e-01 7.807649983482e-01 7.792298465118e-01 7.777454399780e-01 7.763154751443e-01 7.749400635707e-01 7.736225038859e-01 7.723655693026e-01 7.711686487846e-01 7.700350704632e-01 7.689665183666e-01 7.679651039653e-01 7.670326530966e-01 7.661695608812e-01 7.653784873036e-01 7.646620286841e-01 7.640209064370e-01 7.634569234063e-01 7.629707753041e-01 7.625667349533e-01 7.622432490213e-01 7.620028367176e-01 7.618476893765e-01 7.617772382143e-01 7.617955115402e-01 7.619006306058e-01 7.620965889445e-01 7.623828076566e-01 7.627599237100e-01 7.632297804127e-01 7.637934672029e-01 7.644519179781e-01 7.652041689655e-01 7.660517539887e-01 7.669961601368e-01 7.680362935848e-01 7.691749242342e-01 7.704081505298e-01 7.717406613521e-01 7.731702388104e-01 7.746967483232e-01 7.763209989443e-01 7.780427476563e-01 7.798618205591e-01 7.817771331865e-01 7.837883884230e-01 7.858962986853e-01 7.880986368320e-01 7.903953610241e-01 7.927866868778e-01 7.952706445753e-01 7.978470898801e-01 8.005142747272e-01 8.032717241334e-01 8.061173168664e-01 8.090508545961e-01 8.120708148495e-01 8.151754790931e-01 8.183644861280e-01 8.216339015189e-01 8.249844438024e-01 8.284137865198e-01 8.319196411035e-01 8.355022518575e-01 8.391564490409e-01 8.428842114217e-01 8.466804506735e-01 8.505447589775e-01 8.544765370256e-01 8.584687987862e-01 8.625257162653e-01 8.666400233564e-01 8.708132934276e-01 8.750409513789e-01 8.793207509887e-01 8.836524154485e-01 8.880300511646e-01 8.924578179953e-01 8.969264726155e-01 9.014372475775e-01 9.059878650574e-01 9.105729529234e-01 9.151953612242e-01 9.198469331179e-01 9.245302663675e-01 9.292389702186e-01 9.339720890369e-01 9.387288336353e-01 9.435017180622e-01 9.482960326058e-01 9.531016724123e-01 9.579212102850e-01 9.627506398216e-01 9.675849831594e-01 9.724286236004e-01 9.772695291980e-01 9.821154849018e-01 9.869549494906e-01 9.917916754942e-01 9.966216554741e-01 1.001438793945e+00 1.006248953239e+00 1.011038351905e+00 1.015816807505e+00 1.020572391956e+00 1.025306544710e+00 1.030020387377e+00 1.034701663846e+00 1.039362524899e+00 1.043985048461e+00 1.048579141924e+00 1.053137980848e+00 1.057656325785e+00 1.062140400112e+00 1.066575142522e+00 1.070975630756e+00 1.075321669713e+00 1.079625070885e+00 1.083877952366e+00 1.088074133719e+00 1.092223252019e+00 1.096307403986e+00 1.100343478939e+00 1.104311947300e+00 1.108221604375e+00 1.112068886232e+00 1.115845333525e+00 1.119563638064e+00 1.123201792229e+00 1.126779829804e+00 1.130277824526e+00 1.133705345885e+00 1.137059029782e+00 1.140328091868e+00 1.143529937712e+00 1.146638998292e+00 1.149677234749e+00 1.152625163143e+00 1.155490408004e+00 1.158273822410e+00 1.160961869617e+00 1.163573241498e+00 1.166083076034e+00 1.168513949184e+00 1.170845790199e+00 1.173085914503e+00 1.175238302788e+00 1.177285876790e+00 1.179251482296e+00 1.181108255868e+00 1.182878522100e+00 1.184545779242e+00 1.186113740344e+00 1.187590467763e+00 1.188956375866e+00 1.190236735941e+00 1.191405296766e+00 1.192481808812e+00 1.193455224177e+00 1.194325181232e+00 1.195103724559e+00 1.195769095003e+00 1.196346878519e+00 1.196814264314e+00 1.197187347270e+00 1.197460250885e+00 1.197628561153e+00 1.197707983071e+00 1.197676635601e+00 1.197559497782e+00 1.197336528999e+00 1.197021196279e+00 1.196611924370e+00 1.196102445050e+00 1.195509619418e+00 1.194813570025e+00 1.194035427784e+00 1.193164798857e+00 1.192203374777e+00 1.191162387779e+00 1.190027545372e+00 1.188819399292e+00 1.187521125245e+00 1.186148602424e+00 1.184698411624e+00 1.183167727453e+00 1.181573912072e+00 1.179899465848e+00 1.178162960106e+00 1.176358110979e+00 1.174488886493e+00 1.172566258440e+00 1.170575468522e+00 1.168540169452e+00 1.166446077488e+00 1.164306083492e+00 1.162123929432e+00 1.159892222295e+00 1.157632396225e+00 1.155325243060e+00 1.152997348356e+00 1.150635834558e+00 1.148248577354e+00 1.145849825937e+00 1.143420561186e+00 1.140996715669e+00 1.138548187957e+00 1.136105653506e+00 1.133662451328e+00 1.131215005907e+00 1.128792004782e+00 1.126362797089e+00 1.123970322825e+00 1.121584602936e+00 1.119231116395e+00 1.116913176223e+00 1.114616872194e+00 1.112380178837e+00 1.110166368605e+00 1.108019763759e+00 1.105916474694e+00 1.103870720029e+00 1.101897230949e+00 1.099972934566e+00 1.098141180657e+00 1.096365072758e+00 1.094682164384e+00 1.093077034428e+00 1.091555698464e+00 1.090137726419e+00 1.088797713525e+00 1.087574554695e+00 1.086439480578e+00 1.085417394721e+00 1.084504192049e+00 1.083695996393e+00 1.083014285543e+00 1.082436653584e+00 1.081990145772e+00 1.081657652645e+00 1.081452795006e+00 1.081373937123e+00 1.081417255499e+00 1.081595849837e+00 1.081896621194e+00 1.082332305286e+00 1.082895343557e+00 1.083590779630e+00 1.084415803843e+00 1.085370009969e+00 1.086455610580e+00 1.087667917824e+00 1.089010086406e+00 1.090475316376e+00 1.092067418575e+00 1.093777937415e+00 1.095612607872e+00 1.097560630168e+00 1.099625803786e+00 1.101801655623e+00 1.104082149804e+00 1.106474122222e+00 1.108958015539e+00 1.111545702338e+00 1.114220274904e+00 1.116984434448e+00 1.119834656627e+00 1.122756003491e+00 1.125760056959e+00 1.128822552482e+00 1.131955456655e+00 1.135140902615e+00 1.138378849802e+00 1.141665164856e+00 1.144984428906e+00 1.148345806989e+00 1.151726566993e+00 1.155135873580e+00 1.158555617904e+00 1.161985475976e+00 1.165419986965e+00 1.168846117801e+00 1.172267834561e+00 1.175665409667e+00 1.179047923811e+00 1.182393066167e+00 1.185706561177e+00 1.188975231584e+00 1.192195134927e+00 1.195362607571e+00 1.198461871362e+00 1.201501235054e+00 1.204456895555e+00 1.207340917192e+00 1.210132711536e+00 1.212832799756e+00 1.215438674990e+00 1.217931628425e+00 1.220326084876e+00 1.222593707585e+00 1.224750120208e+00 1.226776228303e+00 1.228668697127e+00 1.230432757302e+00 1.232044733659e+00 1.233523580217e+00 1.234842013323e+00 1.236010910931e+00 1.237021348198e+00 1.237864800471e+00 1.238549534144e+00 1.239056059687e+00 1.239396726703e+00 1.239557182433e+00 1.239541400817e+00 1.239343162402e+00 1.238959024742e+00 1.238393298146e+00 1.237636153856e+00 1.236694776083e+00 1.235557436247e+00 1.234233807656e+00 1.232713939370e+00 1.231005399424e+00 1.229104235917e+00 1.227008756111e+00 1.224727591771e+00 1.222249322859e+00 1.219590612949e+00 1.216739293274e+00 1.213707962496e+00 1.210493837900e+00 1.207097209548e+00 1.203534180951e+00 1.199789458053e+00 1.195887787477e+00 1.191817648563e+00 1.187592872914e+00 1.183219401173e+00 1.178695595775e+00 1.174042501386e+00 1.169250034221e+00 1.164340739820e+00 1.159314722556e+00 1.154183079182e+00 1.148956358590e+00 1.143641034391e+00 1.138252233182e+00 1.132796414611e+00 1.127289022966e+00 1.121736030251e+00 1.116158673630e+00 1.110560210502e+00 1.104962223504e+00 1.099373612605e+00 1.093807288235e+00 1.088286890392e+00 1.082812839676e+00 1.077416706904e+00 1.072099047261e+00 1.066887024809e+00 1.061792370576e+00 1.056825425595e+00 1.052016915565e+00 1.047361468775e+00 1.042897718418e+00 1.038623744375e+00 1.034562733077e+00 1.030731316411e+00 1.027134999847e+00 1.023800598700e+00 1.020726810307e+00 1.017938722240e+00 1.015437409088e+00 1.013240586880e+00 1.011355249073e+00 1.009786033439e+00 1.008547725776e+00 1.007634198067e+00 1.007063392007e+00 1.006823902099e+00 1.006929881121e+00 1.007369482175e+00 1.008146827369e+00 1.009261398850e+00 1.010695861468e+00 1.012460858046e+00 1.014529681954e+00 1.016907147211e+00 1.019575793454e+00 1.022521024722e+00 1.025736385064e+00 1.029197279900e+00 1.032898722716e+00 1.036812756959e+00 1.040931343889e+00 1.045226600972e+00 1.049687053352e+00 1.054290070315e+00 1.059012009277e+00 1.063841990384e+00 1.068746026197e+00 1.073718185742e+00 1.078724123871e+00 1.083754230511e+00 1.088784796215e+00 1.093792135547e+00 1.098766829410e+00 1.103678280809e+00 1.108521963234e+00 1.113268814340e+00 1.117911836914e+00 1.122431978598e+00 1.126813602000e+00 1.131049680426e+00 1.135118453863e+00 1.139020888548e+00 1.142735824955e+00 1.146265611309e+00 1.149597834711e+00 1.152724549379e+00 1.155650277822e+00 1.158358781100e+00 1.160863919024e+00 1.163150130278e+00 1.165230047208e+00 1.167101453235e+00 1.168766114048e+00 1.170234324841e+00 1.171503448677e+00 1.172590966003e+00 1.173496672339e+00 1.174237121365e+00 1.174814708786e+00 1.175245282183e+00 1.175544697539e+00 1.175714896032e+00 1.175783348696e+00 1.175748790082e+00 1.175641196197e+00 1.175464780226e+00 1.175237379143e+00 1.174979512970e+00 1.174697838121e+00 1.174418783664e+00 1.174146398074e+00 1.173908135006e+00 1.173712212011e+00 1.173574619136e+00 1.173515654449e+00 1.173542071777e+00 1.173678604816e+00 1.173930236683e+00 1.174319847726e+00 1.174854552633e+00 1.175551118764e+00 1.176423852003e+00 1.177481566171e+00 1.178744272659e+00 1.180216775702e+00 1.181918567805e+00 1.183855740801e+00 1.186046039828e+00 1.188499361671e+00 1.191224726165e+00 1.194240878215e+00 1.197547816654e+00 1.201170596660e+00 1.205107567732e+00 1.209375701526e+00 1.213982422212e+00 1.218934259358e+00 1.224243711201e+00 1.229909079886e+00 1.235944519957e+00 1.242342401715e+00 1.249112973111e+00 1.256248928197e+00 1.263748907882e+00 1.271607545760e+00 1.279810752842e+00 1.288352992771e+00 1.297209287811e+00 1.306370592197e+00 1.315805627553e+00 1.325489656194e+00 1.335395186844e+00 1.345481112615e+00 1.355719607452e+00 1.366055983353e+00 1.376457624774e+00 1.386867156877e+00 1.397236501605e+00 1.407514737540e+00 1.417639638582e+00 1.427562232750e+00 1.437212723977e+00 1.446542151771e+00 1.455483150136e+00 1.463979033941e+00 1.471972383038e+00 1.479402726687e+00 1.486222326936e+00 1.492368895892e+00 1.497806271670e+00 1.502481594038e+00 1.506361262961e+00 1.509410651467e+00 1.511601119067e+00 1.512916626589e+00 1.513338506057e+00 1.512869900937e+00 1.511504380400e+00 1.509263416159e+00 1.506164038514e+00 1.502234846325e+00 1.497521602806e+00 1.492065031658e+00 1.485935141761e+00 1.479186225264e+00 1.471904000262e+00 1.464167935447e+00 1.456065563226e+00 1.447700784280e+00 1.439163940362e+00 1.430571024643e+00 1.422015107953e+00 1.413610993317e+00 1.405456106744e+00 1.397648589919e+00 1.390287485003e+00 1.383442861039e+00 1.377204704075e+00 1.371617002373e+00 1.366738483695e+00 1.362595052649e+00 1.359199621066e+00 1.356560896211e+00 1.354644530303e+00 1.353435969413e+00 1.352867414794e+00 1.352891897697e+00 1.353428991476e+00 1.354392258260e+00 1.355699902156e+00 1.357241476671e+00 1.358938964030e+00 1.360675222609e+00 1.362369251528e+00 1.363925136807e+00 1.365256164768e+00 1.366300061318e+00 1.366971939646e+00 1.367240611516e+00 1.367044969669e+00 1.366364916761e+00 1.365183149994e+00 1.363484991575e+00 1.361288065088e+00 1.358592112232e+00 1.355438578271e+00 1.351842026090e+00 1.347851074246e+00 1.343504745559e+00 1.338839220841e+00 1.333912591359e+00 1.328748590969e+00 1.323407366384e+00 1.317907846868e+00 1.312290000800e+00 1.306579912127e+00 1.300789629440e+00 1.294951352268e+00 1.289056032828e+00 1.283134173925e+00 1.277179439821e+00 1.271207324228e+00 1.265235863853e+00 1.259274753200e+00 1.253367720239e+00 1.247535615887e+00 1.241846483351e+00 1.236352190250e+00 1.231139662786e+00 1.226298956179e+00 1.221929822042e+00 1.218162769208e+00 1.215100355444e+00 1.212893134734e+00 1.211644168172e+00 1.211488679301e+00 1.212522290750e+00 1.214828771874e+00 1.218483962644e+00 1.223492697410e+00 1.229883124321e+00 1.237588667408e+00 1.246557333608e+00 1.256672548952e+00 1.267783271793e+00 1.279747942304e+00 1.292338295608e+00 1.305390204617e+00 1.318652849100e+00 1.331926168230e+00 1.344998560701e+00 1.357641732160e+00 1.369705177595e+00 1.380972253583e+00 1.391333909082e+00 1.400640471468e+00 1.408795087939e+00 1.415746041019e+00 1.421400910011e+00 1.425783198723e+00 1.428841663241e+00 1.430614559436e+00 1.431121652776e+00 1.430376859282e+00 1.428463695996e+00 1.425379547312e+00 1.421217326612e+00 1.415994959897e+00 1.409769852104e+00 1.402599064492e+00 1.394501907182e+00 1.385560630501e+00 1.375791007348e+00 1.365279117730e+00 1.354074080449e+00 1.342257042635e+00 1.329933497426e+00 1.317183704866e+00 1.304165593934e+00 1.290986008520e+00 1.277820857530e+00 1.264826274145e+00 1.252161673432e+00 1.240020960143e+00 1.228540492832e+00 1.217904210438e+00 1.208231015281e+00 1.199652448375e+00 1.192264650867e+00 1.186133796321e+00 1.181315762687e+00 1.177816233229e+00 1.175649980931e+00 1.174766627408e+00 1.175130519429e+00 1.176655454624e+00 1.179238971025e+00 1.182760919091e+00 1.187042207124e+00 1.191909772797e+00 1.197114935211e+00 1.202412987434e+00 1.207502697634e+00 1.212072783319e+00 1.215813746675e+00 1.217118726127e+00 1.216167045396e+00 1.213719102673e+00 1.210746953637e+00 1.208042497160e+00 1.205859623110e+00 1.203797906489e+00 1.201008126097e+00 1.196542892573e+00 1.189777881975e+00 1.180754362782e+00 1.170267041212e+00 1.159649496446e+00 1.150396987295e+00 1.143698965024e+00 1.140054330452e+00 1.139194191423e+00 1.140322332673e+00 1.142520237789e+00 1.145203910701e+00 1.148410442188e+00 1.152768835464e+00 1.159200842753e+00 1.168480263677e+00 1.180796735185e+00 1.195535952225e+00 1.211406033725e+00 1.226813305047e+00 1.240309195243e+00 1.251013655658e+00 1.258797365888e+00 1.264166107233e+00 1.267965662079e+00 1.270960541478e+00 1.273456454415e+00 1.275123512401e+00 1.275125839890e+00 1.272432277726e+00 1.266245645833e+00 1.256399326330e+00 1.243525472937e+00 1.228982420723e+00 1.214409989282e+00 1.193192624596e+00 1.132463922513e+00 1.035056661394e+00 9.436748835428e-01 9.057689409742e-01 9.394023855735e-01 1.014300245614e+00 1.080926440838e+00 1.102609546514e+00 1.066074992235e+00 9.829032163745e-01 8.896766615079e-01 8.403512854703e-01 8.722824680387e-01 9.679196312782e-01 1.074594645715e+00 1.146602002547e+00 1.160618604045e+00 1.116868549921e+00 1.038330285689e+00 9.671803147459e-01 9.484094065886e-01 9.964476688038e-01 1.081458693697e+00 1.157025001212e+00 1.188602192635e+00 1.163355810343e+00 1.091831567611e+00 1.007364750672e+00 9.577799866839e-01 9.774189637910e-01 1.055207695479e+00 1.144983207328e+00 1.200523750758e+00 1.193912418612e+00 1.119719256886e+00 9.964572970104e-01 8.689251656745e-01 8.020199317246e-01 8.370914910550e-01 9.426288824090e-01 1.050672028240e+00 1.109263418079e+00 1.093607916580e+00 1.004601865702e+00 8.701852390843e-01 7.510367813547e-01 7.284738248344e-01 8.276410855350e-01 9.831985872200e-01 1.119912983163e+00 1.192282559633e+00 1.182032293682e+00 1.094510205460e+00 9.595721907182e-01 8.351889657138e-01 7.962117156166e-01 8.726324787192e-01 1.012259626800e+00 1.143864951322e+00 1.221507512159e+00 1.226270245342e+00 1.161985894526e+00 1.053371898897e+00 9.442365787631e-01 8.864369610478e-01 9.067039071139e-01 9.806639266409e-01 1.058281571378e+00 1.099868158252e+00 1.087488294928e+00 1.024508895868e+00 9.338034390615e-01 8.539217230371e-01 8.247188860996e-01 8.583580597173e-01 9.280913359803e-01 9.939091651710e-01 1.027171100026e+00 1.017528308041e+00 9.721553803851e-01 9.130067948023e-01 8.699684895648e-01 8.661274755784e-01 9.016234002406e-01 9.549866372559e-01 1.000604130568e+00 1.022481902410e+00 1.018661031165e+00 9.998021764986e-01 9.837290293600e-01 9.856720056355e-01 1.008262372439e+00 1.039628821339e+00 1.061279392897e+00 1.058309667212e+00 1.025848171623e+00 9.715633842409e-01 9.144704453523e-01 8.782324143090e-01 8.775969416156e-01 9.066762626610e-01 9.430519040545e-01 9.625283607048e-01 9.503193192162e-01 9.053856909712e-01 8.410296565197e-01 7.821634896149e-01 7.552161181297e-01 7.701688237174e-01 8.115824771733e-01 8.520541049404e-01 8.701428817531e-01 8.587803048921e-01 8.267332925250e-01 7.956792383448e-01 7.902779462186e-01 8.209069508509e-01 8.744355774861e-01 9.243813549703e-01 9.468802585693e-01 9.295840639755e-01 8.746931002981e-01 7.996650644262e-01 7.356205389879e-01 7.366337017191e-01
 1.123980581084e+00 1.123934564573e+00 1.123875497405e+00 1.123631371014e+00 1.123133574262e+00 1.122452894088e+00 1.121773852158e+00 1.121281348380e+00 1.121039328898e+00 1.120941648974e+00 1.120792046560e+00 1.120438025650e+00 1.119852679696e+00 1.119141929603e+00 1.118476056165e+00 1.117991611638e+00 1.117710002886e+00 1.117522624081e+00 1.117263970563e+00 1.116818256563e+00 1.116178467689e+00 1.115432846371e+00 1.114711794981e+00 1.114132437199e+00 1.113738351902e+00 1.113458046850e+00 1.113125116723e+00 1.112580139487e+00 1.111784207783e+00 1.110858686083e+00 1.110007165475e+00 1.109382816265e+00 1.108985230319e+00 1.108661254338e+00 1.108201459512e+00 1.107480615451e+00 1.106535745791e+00 1.105538068668e+00 1.104679832204e+00 1.104056114878e+00 1.103618946438e+00 1.103207281819e+00 1.102642465770e+00 1.101822268905e+00 1.100788374955e+00 1.099704573968e+00 1.098763943055e+00 1.098066156083e+00 1.097555911316e+00 1.097055450771e+00 1.096373927011e+00 1.095419331580e+00 1.094256692766e+00 1.093069902096e+00 1.092050841329e+00 1.091283421672e+00 1.090687820566e+00 1.090079997306e+00 1.089278386691e+00 1.088209284687e+00 1.086947675270e+00 1.085677323816e+00 1.084588146668e+00 1.083754436514e+00 1.083084814017e+00 1.082385527708e+00 1.081471529247e+00 1.080277684684e+00 1.078896974413e+00 1.077534659938e+00 1.076387807450e+00 1.075514953289e+00 1.074793798011e+00 1.073999643658e+00 1.072942172881e+00 1.071582185918e+00 1.070062129338e+00 1.068633927029e+00 1.067490506797e+00 1.066631689719e+00 1.065860000056e+00 1.064918864215e+00 1.063661105498e+00 1.062137656175e+00 1.060571385186e+00 1.059205739073e+00 1.058140608045e+00 1.057267900476e+00 1.056361944191e+00 1.055238893080e+00 1.053855188839e+00 1.052325081052e+00 1.050841562494e+00 1.049549716808e+00 1.048465821074e+00 1.047481894800e+00 1.046449906058e+00 1.045262160985e+00 1.043893122019e+00 1.042408884593e+00 1.040931696245e+00 1.039575260129e+00 1.038388111388e+00 1.037325767378e+00 1.036273320088e+00 1.035085460707e+00 1.033672409574e+00 1.032066611525e+00 1.030420557561e+00 1.028923258505e+00 1.027670518720e+00 1.026599803626e+00 1.025507397915e+00 1.024167747889e+00 1.022490683438e+00 1.020604851923e+00 1.018780613316e+00 1.017245959571e+00 1.016027892401e+00 1.014925541940e+00 1.013635283410e+00 1.011966775966e+00 1.009985198499e+00 1.007973528141e+00 1.006225960212e+00 1.004842556955e+00 1.003666483245e+00 1.002400319116e+00 1.000816267919e+00 9.989163249090e-01 9.969227619135e-01 9.950988935262e-01 9.935641212675e-01 9.922310331111e-01 9.908920598240e-01 9.893627014615e-01 9.875956119439e-01 9.856975323112e-01 9.838289206881e-01 9.820923497342e-01 9.804906002706e-01 9.789522612312e-01 9.773688756842e-01 9.756579530966e-01 9.738091134983e-01 9.718830728971e-01 9.699690926485e-01 9.681437836654e-01 9.664266546123e-01 9.647586371031e-01 9.630400452806e-01 9.612105727158e-01 9.592897573871e-01 9.573468025658e-01 9.554539009905e-01 9.536342931412e-01 9.518503113260e-01 9.500402048445e-01 9.481756970161e-01 9.462661496130e-01 9.443306200876e-01 9.423779835421e-01 9.404156040481e-01 9.384506712814e-01 9.364948099210e-01 9.345564061307e-01 9.326169028581e-01 9.306431879604e-01 9.286159188668e-01 9.265603464415e-01 9.245203367780e-01 9.225193139139e-01 9.205474163812e-01 9.185675673083e-01 9.165484158472e-01 9.144970176042e-01 9.124420520571e-01 9.103988310368e-01 9.083578262233e-01 9.063001906437e-01 9.042206881378e-01 9.021273354982e-01 9.000325424530e-01 8.979370172201e-01 8.958285691695e-01 8.936973089770e-01 8.915487742076e-01 8.893983114019e-01 8.872505737341e-01 8.851030462255e-01 8.829506070071e-01 8.807860897738e-01 8.786102982718e-01 8.764270373827e-01 8.742392510289e-01 8.720448006614e-01 8.698458541161e-01 8.676430089337e-01 8.654322477587e-01 8.632141799055e-01 8.609902079135e-01 8.587618742476e-01 8.565295917895e-01 8.542906216940e-01 8.520432714330e-01 8.497889955901e-01 8.475306273800e-01 8.452706324308e-01 8.430038805871e-01 8.407258140116e-01 8.384403208846e-01 8.361531939917e-01 8.338652917030e-01 8.315736166287e-01 8.292754097999e-01 8.269702067119e-01 8.246638800146e-01 8.223577889784e-01 8.200499851220e-01 8.177344226336e-01 8.154120635661e-01 8.130877304976e-01 8.107623414618e-01 8.084343912687e-01 8.060991060423e-01 8.037578549737e-01 8.014148162525e-01 7.990752270439e-01 7.967356627154e-01 7.943914560863e-01 7.920436069301e-01 7.896945924443e-01 7.873490185768e-01 7.850029580029e-01 7.826549486308e-01 7.803042791859e-01 7.779513146880e-01 7.755983538278e-01 7.732472152336e-01 7.708943164277e-01 7.685409169871e-01 7.661895995712e-01 7.638393274769e-01 7.614898538024e-01 7.591408016125e-01 7.567930836663e-01 7.544475991518e-01 7.521043680779e-01 7.497634331515e-01 7.474229499453e-01 7.450851373060e-01 7.427520496069e-01 7.404211848442e-01 7.380942302286e-01 7.357701191413e-01 7.334495708084e-01 7.311323748093e-01 7.288231355643e-01 7.265195655729e-01 7.242191320366e-01 7.219245535440e-01 7.196351500354e-01 7.173502039862e-01 7.150746720587e-01 7.128064167530e-01 7.105436286338e-01 7.082873473168e-01 7.060390308309e-01 7.037983663026e-01 7.015668255732e-01 6.993436697848e-01 6.971280802177e-01 6.949206861489e-01 6.927258117385e-01 6.905397487129e-01 6.883631235576e-01 6.861985451647e-01 6.840445433885e-01 6.819006082274e-01 6.797699874782e-01 6.776516484399e-01 6.755445545431e-01 6.734517999851e-01 6.713724315389e-01 6.693053343130e-01 6.672528297940e-01 6.652155164445e-01 6.631919813204e-01 6.611838206169e-01 6.591920275801e-01 6.572157731755e-01 6.552550082006e-01 6.533124810825e-01 6.513858301394e-01 6.494782340503e-01 6.475891495785e-01 6.457179072544e-01 6.438648370560e-01 6.420319036328e-01 6.402186607665e-01 6.384255088368e-01 6.366537603509e-01 6.349033611240e-01 6.331730832723e-01 6.314650642019e-01 6.297799472663e-01 6.281167759718e-01 6.264772609628e-01 6.248622189265e-01 6.232707411532e-01 6.217030547210e-01 6.201628900801e-01 6.186456537595e-01 6.171554497913e-01 6.156918278700e-01 6.142540654217e-01 6.128432729315e-01 6.114609020621e-01 6.101057731383e-01 6.087792669535e-01 6.074841627304e-01 6.062171738928e-01 6.049795539971e-01 6.037715144844e-01 6.025922230381e-01 6.014451896252e-01 6.003312593865e-01 5.992485043180e-01 5.981976234104e-01 5.971804158518e-01 5.961956248769e-01 5.952424560064e-01 5.943243849419e-01 5.934383599196e-01 5.925864940969e-01 5.917719988337e-01 5.909926059700e-01 5.902483325686e-01 5.895400944912e-01 5.888662705629e-01 5.882272969148e-01 5.876263370472e-01 5.870613586202e-01 5.865341947401e-01 5.860469748516e-01 5.855971304149e-01 5.851852759198e-01 5.848103200990e-01 5.844716258665e-01 5.841709756239e-01 5.839131052088e-01 5.836934298098e-01 5.835140122907e-01 5.833751614834e-01 5.832730605169e-01 5.832097015904e-01 5.831869284157e-01 5.832025663887e-01 5.832605972818e-01 5.833608242693e-01 5.835005257042e-01 5.836804172896e-01 5.838986968716e-01 5.841562329840e-01 5.844550192854e-01 5.847956773632e-01 5.851762034119e-01 5.855987463132e-01 5.860612525035e-01 5.865623464651e-01 5.871031416403e-01 5.876839434479e-01 5.883050255723e-01 5.889679383804e-01 5.896722481547e-01 5.904134430593e-01 5.911948823601e-01 5.920138699608e-01 5.928714858770e-01 5.937695503885e-01 5.947084809450e-01 5.956853914751e-01 5.967007892905e-01 5.977534909500e-01 5.988419566705e-01 5.999688297797e-01 6.011329275255e-01 6.023352489852e-01 6.035751632706e-01 6.048510310106e-01 6.061606553917e-01 6.075064230306e-01 6.088868383049e-01 6.103034380259e-01 6.117551554495e-01 6.132393365713e-01 6.147575947556e-01 6.163092383448e-01 6.178944334376e-01 6.195126506598e-01 6.211627585795e-01 6.228438872210e-01 6.245562441409e-01 6.262986179741e-01 6.280720819539e-01 6.298772728988e-01 6.317121656047e-01 6.335755295479e-01 6.354676357348e-01 6.373858896369e-01 6.393323193333e-01 6.413082204004e-01 6.433109178375e-01 6.453402550242e-01 6.473951365540e-01 6.494731778112e-01 6.515775485692e-01 6.537053880722e-01 6.558570910704e-01 6.580328531826e-01 6.602306415203e-01 6.624504012021e-01 6.646916483496e-01 6.669544310004e-01 6.692372037289e-01 6.715397721109e-01 6.738610328204e-01 6.762011395383e-01 6.785615884777e-01 6.809387338019e-01 6.833328746367e-01 6.857442346156e-01 6.881701240259e-01 6.906133223966e-01 6.930712178462e-01 6.955432752479e-01 6.980308540604e-01 7.005308861417e-01 7.030434624353e-01 7.055682181137e-01 7.081047577644e-01 7.106536278524e-01 7.132127888225e-01 7.157820676168e-01 7.183603903159e-01 7.209481078063e-01 7.235436565443e-01 7.261474749866e-01 7.287595560623e-01 7.313775257856e-01 7.340022299958e-01 7.366323683319e-01 7.392667005730e-01 7.419074158010e-01 7.445507165292e-01 7.471983686436e-01 7.498495238194e-01 7.525024128812e-01 7.551567264460e-01 7.578127565060e-01 7.604697949100e-01 7.631281907058e-01 7.657859563403e-01 7.684426583293e-01 7.710977224402e-01 7.737514113522e-01 7.764025521062e-01 7.790523055652e-01 7.816987319709e-01 7.843404720379e-01 7.869781548172e-01 7.896107158415e-01 7.922384592419e-01 7.948613870185e-01 7.974786165616e-01 8.000880412563e-01 8.026891665664e-01 8.052818029872e-01 8.078676668377e-01 8.104454197479e-01 8.130134077963e-01 8.155711615685e-01 8.181177610447e-01 8.206527776836e-01 8.231784012790e-01 8.256912424149e-01 8.281923642565e-01 8.306803191261e-01 8.331534762039e-01 8.356147562005e-01 8.380615912847e-01 8.404935245804e-01 8.429124823440e-01 8.453135159378e-01 8.476990266255e-01 8.500690686263e-01 8.524215971025e-01 8.547581294198e-01 8.570759106226e-01 8.593747361916e-01 8.616553429537e-01 8.639165015176e-01 8.661584408379e-01 8.683811159618e-01 8.705817080292e-01 8.727613752172e-01 8.749205574594e-01 8.770571533520e-01 8.791724702750e-01 8.812653831482e-01 8.833337879327e-01 8.853803651975e-01 8.874020061669e-01 8.893994702690e-01 8.913739320580e-01 8.933216479780e-01 8.952453319480e-01 8.971417334752e-01 8.990125362579e-01 9.008577058809e-01 9.026747971865e-01 9.044643333080e-01 9.062264991096e-01 9.079594937161e-01 9.096653344363e-01 9.113422473770e-01 9.129882321254e-01 9.146070942440e-01 9.161937396659e-01 9.177511644665e-01 9.192784698480e-01 9.207738135753e-01 9.222385756762e-01 9.236710177621e-01 9.250714287570e-01 9.264410795735e-01 9.277761234553e-01 9.290789841462e-01 9.303489131079e-01 9.315845781648e-01 9.327867096810e-01 9.339552600294e-01 9.350880881358e-01 9.361879422013e-01 9.372516347436e-01 9.382799062536e-01 9.392736745227e-01 9.402304334661e-01 9.411522460768e-01 9.420362520913e-01 9.428847079165e-01 9.436962010970e-01 9.444708577650e-01 9.452079390147e-01 9.459079103241e-01 9.465692422571e-01 9.471935551100e-01 9.477797666910e-01 9.483266959542e-01 9.488367500252e-01 9.493071528914e-01 9.497382254611e-01 9.501312724205e-01 9.504848869302e-01 9.507996551240e-01 9.510737429647e-01 9.513080815432e-01 9.515046913453e-01 9.516592254238e-01 9.517746947465e-01 9.518506361450e-01 9.518864276610e-01 9.518818195236e-01 9.518370572399e-01 9.517512770897e-01 9.516256564475e-01 9.514598802691e-01 9.512537166507e-01 9.510062327127e-01 9.507187313587e-01 9.503909191078e-01 9.500222840479e-01 9.496135849127e-01 9.491640001290e-01 9.486747805491e-01 9.481450078016e-01 9.475740671477e-01 9.469643149556e-01 9.463144389230e-01 9.456238524644e-01 9.448944586039e-01 9.441240289845e-01 9.433154184850e-01 9.424679793708e-01 9.415793590014e-01 9.406524743007e-01 9.396872610529e-01 9.386832893384e-01 9.376409386430e-01 9.365606623407e-01 9.354418601755e-01 9.342863685782e-01 9.330936360375e-01 9.318645758617e-01 9.305979024166e-01 9.292946459575e-01 9.279569932313e-01 9.265833192642e-01 9.251753316890e-01 9.237321436567e-01 9.222544711829e-01 9.207439815479e-01 9.191997617557e-01 9.176226190991e-01 9.160143275146e-01 9.143736651347e-01 9.127021871985e-01 9.110006797983e-01 9.092687791285e-01 9.075088937585e-01 9.057200261859e-01 9.039024056909e-01 9.020587572963e-01 9.001880510622e-01 8.982927443052e-01 8.963717552386e-01 8.944276177164e-01 8.924597918470e-01 8.904700232926e-01 8.884586251731e-01 8.864264699949e-01 8.843751859078e-01 8.823050293848e-01 8.802177976374e-01 8.781138846551e-01 8.759937259869e-01 8.738603542847e-01 8.717123179031e-01 8.695525734128e-01 8.673817448238e-01 8.652013915337e-01 8.630129302337e-01 8.608160148066e-01 8.586129452428e-01 8.564058724242e-01 8.541948199937e-01 8.519819105994e-01 8.497678932911e-01 8.475544616812e-01 8.453444091081e-01 8.431364659293e-01 8.409346803518e-01 8.387385714131e-01 8.365512883960e-01 8.343743671344e-01 8.322079632912e-01 8.300553288607e-01 8.279165384266e-01 8.257952353283e-01 8.236915869101e-01 8.216075176981e-01 8.195452616528e-01 8.175062898671e-01 8.154929361193e-01 8.135068212739e-01 8.115488395922e-01 8.096222133659e-01 8.077267838926e-01 8.058689469739e-01 8.040452625920e-01 8.022601788035e-01 8.005159018158e-01 7.988136834673e-01 7.971555435625e-01 7.955425225350e-01 7.939798429800e-01 7.924654135955e-01 7.910032317576e-01 7.895949636913e-01 7.882424922746e-01 7.869485496978e-01 7.857128546127e-01 7.845401758824e-01 7.834301323754e-01 7.823857334772e-01 7.814080604184e-01 7.805000823814e-01 7.796617934895e-01 7.788979757461e-01 7.782058341433e-01 7.775920744011e-01 7.770541657892e-01 7.765967081681e-01 7.762195861007e-01 7.759239941287e-01 7.757127412854e-01 7.755868830822e-01 7.755465986225e-01 7.755949859442e-01 7.757313084269e-01 7.759586653121e-01 7.762762464251e-01 7.766865282312e-01 7.771905140809e-01 7.777875313439e-01 7.784808346744e-01 7.792680822394e-01 7.801532754908e-01 7.811339149622e-01 7.822116283178e-01 7.833875961482e-01 7.846604800339e-01 7.860318344776e-01 7.875005331502e-01 7.890686679089e-01 7.907355345048e-01 7.924994619499e-01 7.943613773142e-01 7.963199578243e-01 7.983762776346e-01 8.005292177536e-01 8.027779469233e-01 8.051226565438e-01 8.075604427454e-01 8.100937920324e-01 8.127184972697e-01 8.154353597226e-01 8.182434318680e-01 8.211393954954e-01 8.241255658562e-01 8.271979287878e-01 8.303559363418e-01 8.335987077102e-01 8.369224672491e-01 8.403290957501e-01 8.438132647278e-01 8.473763427201e-01 8.510153421129e-01 8.547276261921e-01 8.585140863431e-01 8.623687278727e-01 8.662926360238e-01 8.702823205990e-01 8.743359644593e-01 8.784534099874e-01 8.826279242475e-01 8.868634964009e-01 8.911517356037e-01 8.954943836414e-01 8.998886235557e-01 9.043299888636e-01 9.088201591822e-01 9.133513397811e-01 9.179263313558e-01 9.225391903113e-01 9.271891442597e-01 9.318745809684e-01 9.365899502882e-01 9.413370114087e-01 9.461077348807e-01 9.509066835918e-01 9.557254931918e-01 9.605627806619e-01 9.654203522796e-01 9.702881697130e-01 9.751727820089e-01 9.800621554774e-01 9.849619448160e-01 9.898656962663e-01 9.947692721088e-01 9.996770964442e-01 1.004575215525e+00 1.009474552787e+00 1.014361678901e+00 1.019239667524e+00 1.024107507468e+00 1.028954330702e+00 1.033791495009e+00 1.038600916668e+00 1.043393679593e+00 1.048159859353e+00 1.052896786519e+00 1.057610144593e+00 1.062285040730e+00 1.066933407442e+00 1.071537885367e+00 1.076109401203e+00 1.080639093199e+00 1.085122791849e+00 1.089568136051e+00 1.093958625974e+00 1.098307938485e+00 1.102597214518e+00 1.106839299300e+00 1.111025335697e+00 1.115149648487e+00 1.119222384454e+00 1.123224154955e+00 1.127172156560e+00 1.131047796432e+00 1.134860322925e+00 1.138604139514e+00 1.142272659652e+00 1.145878011801e+00 1.149397887976e+00 1.152852804480e+00 1.156222413746e+00 1.159516600551e+00 1.162733589582e+00 1.165860022471e+00 1.168914359000e+00 1.171871146979e+00 1.174754294274e+00 1.177541111396e+00 1.180242461358e+00 1.182857776536e+00 1.185372626024e+00 1.187808291489e+00 1.190136003636e+00 1.192381830328e+00 1.194524502789e+00 1.196573327952e+00 1.198530136688e+00 1.200378795663e+00 1.202142316735e+00 1.203792962740e+00 1.205354985767e+00 1.206810833800e+00 1.208165678701e+00 1.209426552470e+00 1.210574057519e+00 1.211634381477e+00 1.212579125200e+00 1.213431918846e+00 1.214178453939e+00 1.214820952718e+00 1.215370350724e+00 1.215805850885e+00 1.216151984302e+00 1.216386937034e+00 1.216528065539e+00 1.216568328970e+00 1.216504578877e+00 1.216351053221e+00 1.216087997446e+00 1.215739815555e+00 1.215286525705e+00 1.214741969622e+00 1.214106152478e+00 1.213370058078e+00 1.212552820135e+00 1.211635515552e+00 1.210637960819e+00 1.209549620195e+00 1.208374833369e+00 1.207122156864e+00 1.205780794182e+00 1.204368469416e+00 1.202872682436e+00 1.201304714101e+00 1.199666224490e+00 1.197950891581e+00 1.196177570240e+00 1.194329758702e+00 1.192426594354e+00 1.190461491598e+00 1.188436071344e+00 1.186366854956e+00 1.184234520674e+00 1.182066860552e+00 1.179847724334e+00 1.177589848790e+00 1.175300473152e+00 1.172966448872e+00 1.170618609199e+00 1.168228831822e+00 1.165828867434e+00 1.163407024041e+00 1.160967228527e+00 1.158527772630e+00 1.156067829779e+00 1.153623890147e+00 1.151167019587e+00 1.148726167311e+00 1.146297390101e+00 1.143874765728e+00 1.141489715804e+00 1.139109342827e+00 1.136777397292e+00 1.134466285493e+00 1.132197770636e+00 1.129979576999e+00 1.127793878979e+00 1.125679152170e+00 1.123602949436e+00 1.121602692861e+00 1.119659899041e+00 1.117786511074e+00 1.115997454091e+00 1.114269290507e+00 1.112643632082e+00 1.111088277263e+00 1.109633329434e+00 1.108270485621e+00 1.107000308087e+00 1.105843569145e+00 1.104776390758e+00 1.103832389810e+00 1.102988845371e+00 1.102263774124e+00 1.101656232218e+00 1.101162057398e+00 1.100799084129e+00 1.100548825614e+00 1.100431691953e+00 1.100435983976e+00 1.100568962849e+00 1.100832653143e+00 1.101222087476e+00 1.101746530570e+00 1.102396700987e+00 1.103179457602e+00 1.104089905485e+00 1.105131267986e+00 1.106299033384e+00 1.107595799712e+00 1.109015215444e+00 1.110561506759e+00 1.112227613080e+00 1.114011210746e+00 1.115915853511e+00 1.117928544061e+00 1.120058823114e+00 1.122289707350e+00 1.124628210477e+00 1.127067559272e+00 1.129598169136e+00 1.132228100357e+00 1.134935584379e+00 1.137734222428e+00 1.140605155758e+00 1.143549789178e+00 1.146563841796e+00 1.149633670154e+00 1.152768476488e+00 1.155944501291e+00 1.159172492900e+00 1.162434385871e+00 1.165730136284e+00 1.169055054863e+00 1.172394959626e+00 1.175755106023e+00 1.179116178719e+00 1.182484855102e+00 1.185843362996e+00 1.189192948614e+00 1.192523693548e+00 1.195827317898e+00 1.199104129126e+00 1.202336876893e+00 1.205532731573e+00 1.208669273232e+00 1.211755653681e+00 1.214773287007e+00 1.217721991431e+00 1.220598079133e+00 1.223384647074e+00 1.226092064746e+00 1.228694067320e+00 1.231204951154e+00 1.233604494525e+00 1.235890901954e+00 1.238066794415e+00 1.240108153895e+00 1.242033913502e+00 1.243814362896e+00 1.245464242568e+00 1.246968929135e+00 1.248321168031e+00 1.249529451268e+00 1.250570449978e+00 1.251460303851e+00 1.252177428299e+00 1.252731092685e+00 1.253111749025e+00 1.253314522300e+00 1.253344604793e+00 1.253187250609e+00 1.252851998085e+00 1.252325986030e+00 1.251616603015e+00 1.250715154673e+00 1.249623461441e+00 1.248340972834e+00 1.246863647858e+00 1.245197301202e+00 1.243331417487e+00 1.241280195800e+00 1.239029389776e+00 1.236592253464e+00 1.233963015986e+00 1.231143036502e+00 1.228144711633e+00 1.224952247909e+00 1.221588590449e+00 1.218041133885e+00 1.214322503864e+00 1.210436469009e+00 1.206379711819e+00 1.202172687952e+00 1.197803609440e+00 1.193293562451e+00 1.188640263862e+00 1.183853797188e+00 1.178944808363e+00 1.173914105474e+00 1.168780237770e+00 1.163543846828e+00 1.158221639344e+00 1.152818321238e+00 1.147351950193e+00 1.141825255828e+00 1.136258805061e+00 1.130660800435e+00 1.125043284978e+00 1.119426101083e+00 1.113812490268e+00 1.108231661545e+00 1.102682712108e+00 1.097193596844e+00 1.091774835733e+00 1.086437256287e+00 1.081212124783e+00 1.076095040667e+00 1.071122301060e+00 1.066295405390e+00 1.061638365488e+00 1.057169385655e+00 1.052893010602e+00 1.048841761564e+00 1.045013563445e+00 1.041437628715e+00 1.038119450741e+00 1.035074825184e+00 1.032319220401e+00 1.029858337458e+00 1.027711290711e+00 1.025876970459e+00 1.024376381650e+00 1.023202835443e+00 1.022373850327e+00 1.021886347075e+00 1.021744860492e+00 1.021954184366e+00 1.022504236020e+00 1.023408137156e+00 1.024644570643e+00 1.026223603328e+00 1.028128154940e+00 1.030352991680e+00 1.032893217939e+00 1.035725610347e+00 1.038851472791e+00 1.042243378635e+00 1.045897351376e+00 1.049790157236e+00 1.053905942406e+00 1.058228689809e+00 1.062733088242e+00 1.067410889727e+00 1.072227695050e+00 1.077177241620e+00 1.082227440186e+00 1.087363557302e+00 1.092564399036e+00 1.097804387639e+00 1.103072640045e+00 1.108335994067e+00 1.113588879889e+00 1.118799268064e+00 1.123957050405e+00 1.129043044083e+00 1.134034567728e+00 1.138925058654e+00 1.143688688319e+00 1.148324055979e+00 1.152804482296e+00 1.157128817586e+00 1.161281045379e+00 1.165251716484e+00 1.169037844781e+00 1.172622195301e+00 1.176014498749e+00 1.179194865863e+00 1.182171611939e+00 1.184938189231e+00 1.187492584661e+00 1.189843997600e+00 1.191983164352e+00 1.193925597589e+00 1.195664254391e+00 1.197215942438e+00 1.198581041055e+00 1.199768158593e+00 1.200791106759e+00 1.201651559684e+00 1.202371894116e+00 1.202948805828e+00 1.203409808110e+00 1.203757100568e+00 1.204006560738e+00 1.204177448351e+00 1.204272957197e+00 1.204321907972e+00 1.204324267482e+00 1.204307087776e+00 1.204276275515e+00 1.204250028120e+00 1.204247712143e+00 1.204274498580e+00 1.204355077598e+00 1.204494664459e+00 1.204715728806e+00 1.205027122887e+00 1.205443851484e+00 1.205982451207e+00 1.206651065935e+00 1.207471563975e+00 1.208446345484e+00 1.209600892710e+00 1.210938549785e+00 1.212478984966e+00 1.214231818637e+00 1.216210651986e+00 1.218433932167e+00 1.220905129350e+00 1.223649158145e+00 1.226668147542e+00 1.229982265946e+00 1.233602648393e+00 1.237537391712e+00 1.241805248080e+00 1.246407827320e+00 1.251364997536e+00 1.256675146199e+00 1.262354051402e+00 1.268401148480e+00 1.274821774600e+00 1.281618627298e+00 1.288784822126e+00 1.296324496274e+00 1.304219585040e+00 1.312469445674e+00 1.321052085965e+00 1.329952968692e+00 1.339150922759e+00 1.348614354359e+00 1.358322148745e+00 1.368229409663e+00 1.378307427906e+00 1.388508020242e+00 1.398787068417e+00 1.409098212012e+00 1.419382544689e+00 1.429594542856e+00 1.439664552542e+00 1.449544948290e+00 1.459166623106e+00 1.468470964277e+00 1.477396844985e+00 1.485878184519e+00 1.493862065643e+00 1.501279034922e+00 1.508082461049e+00 1.514210256090e+00 1.519616236192e+00 1.524255180533e+00 1.528081991749e+00 1.531068709363e+00 1.533178011778e+00 1.534397248479e+00 1.534704577373e+00 1.534098908584e+00 1.532582039965e+00 1.530162220227e+00 1.526867342604e+00 1.522716948338e+00 1.517764376402e+00 1.512045514903e+00 1.505629076524e+00 1.498578010330e+00 1.490966414664e+00 1.482887004419e+00 1.474418690519e+00 1.465670943900e+00 1.456734424262e+00 1.447722048691e+00 1.438736542227e+00 1.429883048913e+00 1.421271572342e+00 1.412989018839e+00 1.405144273373e+00 1.397806623635e+00 1.391061171391e+00 1.384963781109e+00 1.379558918524e+00 1.374889055547e+00 1.370955014959e+00 1.367774675725e+00 1.365313708679e+00 1.363551591107e+00 1.362438893567e+00 1.361908690721e+00 1.361902759329e+00 1.362322746217e+00 1.363099854487e+00 1.364125116991e+00 1.365314699767e+00 1.366574442689e+00 1.367805638118e+00 1.368938260738e+00 1.369873709507e+00 1.370564994158e+00 1.370934697891e+00 1.370942662467e+00 1.370554551204e+00 1.369734103781e+00 1.368484573846e+00 1.366784522249e+00 1.364661684096e+00 1.362117639244e+00 1.359185213878e+00 1.355897631014e+00 1.352278874406e+00 1.348387316667e+00 1.344238496639e+00 1.339890777356e+00 1.335366104118e+00 1.330701304466e+00 1.325927228846e+00 1.321052093750e+00 1.316110057857e+00 1.311090821980e+00 1.306020033668e+00 1.300885790892e+00 1.295696386043e+00 1.290456969079e+00 1.285160408106e+00 1.279835536969e+00 1.274481320767e+00 1.269143048106e+00 1.263849508676e+00 1.258662089573e+00 1.253650649520e+00 1.248892247241e+00 1.244501390191e+00 1.240566744310e+00 1.237234133115e+00 1.234610783115e+00 1.232839665214e+00 1.232042780514e+00 1.232327502529e+00 1.233815811139e+00 1.236553355215e+00 1.240626673894e+00 1.246026699650e+00 1.252753452378e+00 1.260756661708e+00 1.269930189513e+00 1.280187571051e+00 1.291336093659e+00 1.303236989396e+00 1.315665935764e+00 1.328424400314e+00 1.341308797964e+00 1.354071552214e+00 1.366547604128e+00 1.378493244672e+00 1.389765856676e+00 1.400187501894e+00 1.409611533398e+00 1.417958062474e+00 1.425090147398e+00 1.430993901805e+00 1.435587404409e+00 1.438868118135e+00 1.440840773157e+00 1.441486019406e+00 1.440872170528e+00 1.438981634346e+00 1.435889954894e+00 1.431616945482e+00 1.426202502582e+00 1.419707621047e+00 1.412138092579e+00 1.403576742578e+00 1.394033009298e+00 1.383579924625e+00 1.372265197140e+00 1.360147049190e+00 1.347332058677e+00 1.333880872669e+00 1.319946157543e+00 1.305628053127e+00 1.291093555471e+00 1.276510909465e+00 1.262042092680e+00 1.247903640537e+00 1.234259656788e+00 1.221326056096e+00 1.209270354150e+00 1.198271978148e+00 1.188483362396e+00 1.180028818622e+00 1.173026189754e+00 1.167536923899e+00 1.163633789613e+00 1.161318667145e+00 1.160602477667e+00 1.161447358242e+00 1.163779062083e+00 1.167517211476e+00 1.172506396925e+00 1.178591462752e+00 1.185536906996e+00 1.193092136283e+00 1.200948266395e+00 1.208755731488e+00 1.216158819440e+00 1.220602198020e+00 1.222977200184e+00 1.224000947745e+00 1.224574060227e+00 1.225393767049e+00 1.226605768177e+00 1.227699570367e+00 1.227714893413e+00 1.225612548661e+00 1.220679790556e+00 1.212860018215e+00 1.202849773276e+00 1.191882872533e+00 1.181373761960e+00 1.172472248530e+00 1.165700892254e+00 1.160866955369e+00 1.157291750293e+00 1.154199904199e+00 1.151155627082e+00 1.148356899615e+00 1.146620847007e+00 1.147083003770e+00 1.150751614258e+00 1.158046041576e+00 1.168538548754e+00 1.181063124054e+00 1.194085195161e+00 1.206180461654e+00 1.216465438125e+00 1.224807026354e+00 1.231699906175e+00 1.237955376805e+00 1.244272526104e+00 1.250839515333e+00 1.257173648255e+00 1.262261269887e+00 1.264894323933e+00 1.264109551544e+00 1.259588991027e+00 1.251848174826e+00 1.242306050148e+00 1.234188538074e+00 1.206573363422e+00 1.135153629772e+00 1.032936903522e+00 9.466481939506e-01 9.225530780893e-01 9.690328051194e-01 1.047220244832e+00 1.106757954828e+00 1.114371737697e+00 1.061432227473e+00 9.649913855158e-01 8.678289728373e-01 8.274218342624e-01 8.740332823908e-01 9.771675853982e-01 1.079306761275e+00 1.137059977843e+00 1.131792867469e+00 1.069605297545e+00 9.807482047754e-01 9.148121673946e-01 9.170894537648e-01 9.890320666371e-01 1.087220131805e+00 1.162263672221e+00 1.183476226523e+00 1.144283261120e+00 1.062709272177e+00 9.800008224442e-01 9.476586922910e-01 9.914265667423e-01 1.085153999270e+00 1.176227790814e+00 1.220797412322e+00 1.196677895545e+00 1.105581396358e+00 9.746924866451e-01 8.582525743127e-01 8.221304371926e-01 8.871177935199e-01 1.001685682033e+00 1.097765555519e+00 1.130500461485e+00 1.082319137120e+00 9.616779160410e-01 8.066657806551e-01 6.932914069134e-01 7.079200895878e-01 8.428436233017e-01 1.008649625989e+00 1.133187177394e+00 1.179315765502e+00 1.136837030044e+00 1.019856790891e+00 8.699360954143e-01 7.609350898655e-01 7.702969469339e-01 8.926586899928e-01 1.048907565619e+00 1.170888767441e+00 1.222941123703e+00 1.196015153020e+00 1.104046810554e+00 9.834614792777e-01 8.900491632119e-01 8.758047779732e-01 9.431935772853e-01 1.043045955282e+00 1.121488206144e+00 1.145880296548e+00 1.107002503200e+00 1.016882769124e+00 9.073964618284e-01 8.254700128899e-01 8.117379179722e-01 8.653122031004e-01 9.454033062071e-01 1.008686939705e+00 1.030084304043e+00 1.004853745437e+00 9.460886403927e-01 8.809322817520e-01 8.413475344265e-01 8.461614064536e-01 8.869527936658e-01 9.369953527417e-01 9.714873039894e-01 9.789139749114e-01 9.632245367066e-01 9.407933139051e-01 9.324892358455e-01 9.509658803341e-01 9.913274617653e-01 1.034664011076e+00 1.059892894192e+00 1.053578083414e+00 1.014480807755e+00 9.546348283638e-01 8.969021460860e-01 8.662456455545e-01 8.743136234057e-01 9.097688963371e-01 9.470605362090e-01 9.624570676708e-01 9.437014168693e-01 8.929342244079e-01 8.263851436283e-01 7.703998993644e-01 7.493909039930e-01 7.680103210054e-01 8.067327589640e-01 8.381642473893e-01 8.434971249092e-01 8.192917766167e-01 7.785262690238e-01 7.470518786882e-01 7.508806833214e-01 7.958756632096e-01 8.620092293078e-01 9.193899221314e-01 9.445819482936e-01 9.272977992511e-01 8.720364685546e-01 7.980081332846e-01 7.367220787074e-01 7.400806735963e-01
 1.130722911631e+00 1.130775046564e+00 1.130813704630e+00 1.130669762360e+00 1.130272527240e+00 1.129692258711e+00 1.129114095705e+00 1.128724260306e+00 1.128584567016e+00 1.128585729359e+00 1.128534361315e+00 1.128281254988e+00 1.127800836345e+00 1.127194255841e+00 1.126628240547e+00 1.126242154716e+00 1.126059909465e+00 1.125971941876e+00 1.125814252003e+00 1.125471585125e+00 1.124936124247e+00 1.124292287227e+00 1.123669141682e+00 1.123188472789e+00 1.122895116926e+00 1.122716926814e+00 1.122486311983e+00 1.122042655752e+00 1.121349086393e+00 1.120526092327e+00 1.119777018864e+00 1.119255272280e+00 1.118960484660e+00 1.118739321354e+00 1.118381118387e+00 1.117761687298e+00 1.116920118057e+00 1.116028525017e+00 1.115276847507e+00 1.114757699171e+00 1.114421520219e+00 1.114110727741e+00 1.113646858139e+00 1.112930315196e+00 1.112001690496e+00 1.111023058940e+00 1.110185513824e+00 1.109589156994e+00 1.109180170554e+00 1.108783030408e+00 1.108205171926e+00 1.107352623027e+00 1.106292213552e+00 1.105207040899e+00 1.104293310717e+00 1.103630714029e+00 1.103140758840e+00 1.102636177079e+00 1.101935292110e+00 1.100967097220e+00 1.099808517906e+00 1.098644477389e+00 1.097662286754e+00 1.096932926984e+00 1.096366325561e+00 1.095767562286e+00 1.094955887524e+00 1.093866071437e+00 1.092589207848e+00 1.091330939648e+00 1.090286630718e+00 1.089516389625e+00 1.088898455600e+00 1.088207873710e+00 1.087255186383e+00 1.085996971355e+00 1.084578199353e+00 1.083252666116e+00 1.082214633631e+00 1.081461896932e+00 1.080794927844e+00 1.079954915718e+00 1.078796002098e+00 1.077373199528e+00 1.075911253353e+00 1.074654920552e+00 1.073697661800e+00 1.072928350417e+00 1.072121126413e+00 1.071093870362e+00 1.069810525398e+00 1.068388537798e+00 1.067016406412e+00 1.065834140587e+00 1.064852771215e+00 1.063963253144e+00 1.063025586109e+00 1.061938547716e+00 1.060678599151e+00 1.059306483710e+00 1.057936890875e+00 1.056679460888e+00 1.055584372720e+00 1.054615111030e+00 1.053661336744e+00 1.052580821746e+00 1.051276813841e+00 1.049774646841e+00 1.048224765657e+00 1.046817470147e+00 1.045656767215e+00 1.044684879982e+00 1.043696894161e+00 1.042460018719e+00 1.040882583482e+00 1.039090621141e+00 1.037357227434e+00 1.035916940921e+00 1.034797838879e+00 1.033796307532e+00 1.032605681796e+00 1.031033000906e+00 1.029144975969e+00 1.027228373488e+00 1.025578877591e+00 1.024295439591e+00 1.023218202065e+00 1.022046974961e+00 1.020556341747e+00 1.018752335997e+00 1.016856296414e+00 1.015132395340e+00 1.013694288778e+00 1.012455750950e+00 1.011208753233e+00 1.009770903486e+00 1.008097200527e+00 1.006295192891e+00 1.004521611005e+00 1.002876965269e+00 1.001366562015e+00 9.999179036829e-01 9.984235785894e-01 9.968021749258e-01 9.950441917559e-01 9.932078015833e-01 9.913830957127e-01 9.896478708053e-01 9.880211567049e-01 9.864415089907e-01 9.848104756861e-01 9.830670113993e-01 9.812330440916e-01 9.793778223757e-01 9.775730753427e-01 9.758407131158e-01 9.741409443411e-01 9.724142212631e-01 9.706325022669e-01 9.688071884840e-01 9.669556702217e-01 9.650853352785e-01 9.632036483687e-01 9.613195195282e-01 9.594458939700e-01 9.575882512776e-01 9.557295959951e-01 9.538342189647e-01 9.518849819636e-01 9.499085452472e-01 9.479491684173e-01 9.460284414346e-01 9.441344513655e-01 9.422297163917e-01 9.402850585485e-01 9.383087680421e-01 9.363295236459e-01 9.343621858104e-01 9.323938898963e-01 9.304073126617e-01 9.283975149759e-01 9.263745708347e-01 9.243498729812e-01 9.223247312153e-01 9.202844512107e-01 9.182188263596e-01 9.161361589684e-01 9.140523166626e-01 9.119710049982e-01 9.098887161185e-01 9.077997407190e-01 9.056981371187e-01 9.035844224126e-01 9.014629437527e-01 8.993366234687e-01 8.972030877073e-01 8.950634233587e-01 8.929179491860e-01 8.907640695198e-01 8.886026137826e-01 8.864336829103e-01 8.842601127720e-01 8.820810601961e-01 8.798940012727e-01 8.776977969742e-01 8.754936862988e-01 8.732851983679e-01 8.710726222183e-01 8.688530943554e-01 8.666212703296e-01 8.643810296074e-01 8.621380172099e-01 8.598930473652e-01 8.576428922484e-01 8.553848423244e-01 8.531200580622e-01 8.508515801647e-01 8.485835178046e-01 8.463111539391e-01 8.440295279065e-01 8.417393781653e-01 8.394472240280e-01 8.371531170069e-01 8.348539796174e-01 8.325453867493e-01 8.302302985732e-01 8.279140687052e-01 8.255979869496e-01 8.232812040228e-01 8.209581854506e-01 8.186294839072e-01 8.162995657517e-01 8.139699705474e-01 8.116394220799e-01 8.093048889894e-01 8.069653016950e-01 8.046223635151e-01 8.022791800973e-01 7.999346133336e-01 7.975869230925e-01 7.952379154020e-01 7.928884586731e-01 7.905390424377e-01 7.881875142316e-01 7.858356991800e-01 7.834831357884e-01 7.811308926290e-01 7.787795337755e-01 7.764278056684e-01 7.740752735779e-01 7.717236936751e-01 7.693741300400e-01 7.670252604253e-01 7.646784368353e-01 7.623327293337e-01 7.599875046094e-01 7.576445722038e-01 7.553067799653e-01 7.529722251912e-01 7.506403497375e-01 7.483103866164e-01 7.459838848593e-01 7.436604062619e-01 7.413440142642e-01 7.390318571154e-01 7.367228511196e-01 7.344186419693e-01 7.321202238989e-01 7.298260654946e-01 7.275390332245e-01 7.252579843999e-01 7.229819396929e-01 7.207127011696e-01 7.184515755559e-01 7.161983813106e-01 7.139521523426e-01 7.117147759684e-01 7.094848566002e-01 7.072629154016e-01 7.050510968999e-01 7.028491721712e-01 7.006565809490e-01 6.984741395548e-01 6.963028288959e-01 6.941406035570e-01 6.919909678688e-01 6.898539848458e-01 6.877263396526e-01 6.856128483582e-01 6.835121346050e-01 6.814234129156e-01 6.793488535228e-01 6.772883193908e-01 6.752414038151e-01 6.732094543388e-01 6.711936271165e-01 6.691925822888e-01 6.672070853908e-01 6.652370123803e-01 6.632847792108e-01 6.613498391162e-01 6.594326058549e-01 6.575327983270e-01 6.556508967499e-01 6.537884166909e-01 6.519457637365e-01 6.501210073244e-01 6.483172836042e-01 6.465349085947e-01 6.447722765857e-01 6.430317491386e-01 6.413134115165e-01 6.396161493379e-01 6.379428002592e-01 6.362916855388e-01 6.346649260912e-01 6.330609207027e-01 6.314825887109e-01 6.299295289264e-01 6.284001941592e-01 6.268990448681e-01 6.254232447758e-01 6.239737779270e-01 6.225517442403e-01 6.211549179726e-01 6.197867131573e-01 6.184492280811e-01 6.171398304503e-01 6.158598558043e-01 6.146104277668e-01 6.133896332534e-01 6.121989369518e-01 6.110404247991e-01 6.099110450083e-01 6.088136540827e-01 6.077498687557e-01 6.067190560855e-01 6.057212773380e-01 6.047560451542e-01 6.038241283687e-01 6.029248974510e-01 6.020607937782e-01 6.012303517828e-01 6.004362165876e-01 5.996800314420e-01 5.989586535899e-01 5.982728580345e-01 5.976220954414e-01 5.970065075109e-01 5.964276215938e-01 5.958892059650e-01 5.953883826117e-01 5.949259966295e-01 5.945026901272e-01 5.941148354274e-01 5.937647401500e-01 5.934536922273e-01 5.931811339003e-01 5.929494866323e-01 5.927588321424e-01 5.926080152495e-01 5.924960526582e-01 5.924229358237e-01 5.923874709683e-01 5.923933748927e-01 5.924411391134e-01 5.925293929631e-01 5.926593005895e-01 5.928291845317e-01 5.930381332511e-01 5.932867879022e-01 5.935762412417e-01 5.939058908429e-01 5.942787830175e-01 5.946936139290e-01 5.951462134688e-01 5.956399828283e-01 5.961729637609e-01 5.967453350954e-01 5.973603172676e-01 5.980163841618e-01 5.987118335387e-01 5.994482273748e-01 6.002228917872e-01 6.010356114911e-01 6.018892355990e-01 6.027807738400e-01 6.037137771246e-01 6.046854753025e-01 6.056950881073e-01 6.067416929869e-01 6.078273849679e-01 6.089495373947e-01 6.101109345843e-01 6.113088259662e-01 6.125429604244e-01 6.138143611923e-01 6.151215730742e-01 6.164642479417e-01 6.178439491440e-01 6.192589453180e-01 6.207076790144e-01 6.221909966848e-01 6.237079457679e-01 6.252589443218e-01 6.268451406741e-01 6.284642919725e-01 6.301156496520e-01 6.317999152537e-01 6.335130640416e-01 6.352591461479e-01 6.370368617411e-01 6.388453187720e-01 6.406845396973e-01 6.425535583681e-01 6.444492791383e-01 6.463747159715e-01 6.483277268025e-01 6.503086358645e-01 6.523177521610e-01 6.543532638819e-01 6.564140090617e-01 6.585012621488e-01 6.606121791372e-01 6.627476722266e-01 6.649077332976e-01 6.670905412401e-01 6.692967270654e-01 6.715263623286e-01 6.737772739962e-01 6.760501621923e-01 6.783431015560e-01 6.806558502089e-01 6.829883267400e-01 6.853408276062e-01 6.877120601961e-01 6.901020707102e-01 6.925085234537e-01 6.949328545925e-01 6.973723660567e-01 6.998283538432e-01 7.022999758227e-01 7.047871291202e-01 7.072882922477e-01 7.098024350053e-01 7.123300374073e-01 7.148693479847e-01 7.174214154045e-01 7.199843630683e-01 7.225592342673e-01 7.251441529338e-01 7.277376336090e-01 7.303402465814e-01 7.329528203039e-01 7.355726111343e-01 7.382004453676e-01 7.408349561202e-01 7.434758159498e-01 7.461221295722e-01 7.487746417455e-01 7.514311926064e-01 7.540922399054e-01 7.567576519755e-01 7.594244119821e-01 7.620947938284e-01 7.647669394559e-01 7.674407562629e-01 7.701164100064e-01 7.727932493344e-01 7.754681674034e-01 7.781434729288e-01 7.808171423889e-01 7.834892578531e-01 7.861600225403e-01 7.888278238008e-01 7.914923178084e-01 7.941524340361e-01 7.968075561579e-01 7.994597371104e-01 8.021058681917e-01 8.047458083267e-01 8.073797085552e-01 8.100055206014e-01 8.126226555510e-01 8.152339773037e-01 8.178364138551e-01 8.204292854130e-01 8.230134354280e-01 8.255860954561e-01 8.281497475996e-01 8.307016471764e-01 8.332423736839e-01 8.357724165336e-01 8.382878786514e-01 8.407915900649e-01 8.432827243932e-01 8.457584953714e-01 8.482215138588e-01 8.506689517266e-01 8.531013258850e-01 8.555170092188e-01 8.579175696830e-01 8.603012993855e-01 8.626672906162e-01 8.650152202789e-01 8.673445198707e-01 8.696558906710e-01 8.719477498497e-01 8.742212556407e-01 8.764744394498e-01 8.787061838817e-01 8.809183412205e-01 8.831077007713e-01 8.852773217366e-01 8.874248195455e-01 8.895481936392e-01 8.916502262051e-01 8.937275260796e-01 8.957820665879e-01 8.978127121305e-01 8.998172877374e-01 9.017968978777e-01 9.037515049531e-01 9.056798057408e-01 9.075823182764e-01 9.094575785089e-01 9.113054572322e-01 9.131272201573e-01 9.149193580050e-01 9.166840282544e-01 9.184201614412e-01 9.201269151748e-01 9.218055615903e-01 9.234535981153e-01 9.250710355962e-01 9.266590869477e-01 9.282155319739e-01 9.297409999935e-01 9.312357787896e-01 9.326970108726e-01 9.341273402860e-01 9.355248702467e-01 9.368883730991e-01 9.382202557752e-01 9.395181920593e-01 9.407818834931e-01 9.420119421432e-01 9.432076885866e-01 9.443686628511e-01 9.454942034461e-01 9.465849623576e-01 9.476404027656e-01 9.486587324750e-01 9.496418458954e-01 9.505879225451e-01 9.514973450313e-01 9.523712668265e-01 9.532069703288e-01 9.540051820926e-01 9.547666099419e-01 9.554895249318e-01 9.561746803494e-01 9.568220247357e-01 9.574295448621e-01 9.579995406248e-01 9.585301470876e-01 9.590220884917e-01 9.594747351370e-01 9.598873836302e-01 9.602610995370e-01 9.605955399382e-01 9.608887875828e-01 9.611426704317e-01 9.613575992396e-01 9.615311220169e-01 9.616646600232e-01 9.617571451846e-01 9.618105957416e-01 9.618225038547e-01 9.617933301209e-01 9.617247211943e-01 9.616144127809e-01 9.614633214730e-01 9.612711436366e-01 9.610391319128e-01 9.607660746896e-01 9.604509090417e-01 9.600965636457e-01 9.597007026913e-01 9.592639866113e-01 9.587866704567e-01 9.582683242809e-01 9.577103954004e-01 9.571109547126e-01 9.564714131995e-01 9.557919515798e-01 9.550725330780e-01 9.543121714384e-01 9.535131405803e-01 9.526742618292e-01 9.517953618723e-01 9.508776070077e-01 9.499199507095e-01 9.489250485716e-01 9.478907297629e-01 9.468183430001e-01 9.457084366936e-01 9.445598676406e-01 9.433740103185e-01 9.421506454562e-01 9.408922334215e-01 9.395968284954e-01 9.382647240500e-01 9.368980851682e-01 9.354963123810e-01 9.340589702532e-01 9.325884297856e-01 9.310836828144e-01 9.295461752287e-01 9.279763863017e-01 9.263737515793e-01 9.247393274083e-01 9.230744860858e-01 9.213801214480e-01 9.196558759088e-01 9.179016327017e-01 9.161202616815e-01 9.143105125141e-01 9.124748611038e-01 9.106117682420e-01 9.087241267657e-01 9.068123421592e-01 9.048769170018e-01 9.029185784194e-01 9.009381168028e-01 8.989367770487e-01 8.969157393663e-01 8.948752806590e-01 8.928174829323e-01 8.907425306678e-01 8.886519998904e-01 8.865461605512e-01 8.844257784204e-01 8.822940365943e-01 8.801505400298e-01 8.779959661817e-01 8.758337117083e-01 8.736628850228e-01 8.714860801917e-01 8.693038672366e-01 8.671170312769e-01 8.649300434693e-01 8.627405081907e-01 8.605511513785e-01 8.583646373970e-01 8.561804494954e-01 8.540022933521e-01 8.518290197182e-01 8.496650643130e-01 8.475101061243e-01 8.453669520620e-01 8.432368492474e-01 8.411204749196e-01 8.390217719391e-01 8.369392157652e-01 8.348775235167e-01 8.328378866986e-01 8.308203455955e-01 8.288291974216e-01 8.268637669348e-01 8.249284838628e-01 8.230230667384e-01 8.211509729822e-01 8.193136600238e-01 8.175118179019e-01 8.157498928281e-01 8.140272258562e-01 8.123466624429e-01 8.107118567290e-01 8.091218310103e-01 8.075806113566e-01 8.060899191796e-01 8.046503418649e-01 8.032671230606e-01 8.019374951260e-01 8.006663542004e-01 7.994562875279e-01 7.983064089177e-01 7.972225377826e-01 7.962024629563e-01 7.952512294600e-01 7.943687069252e-01 7.935565904346e-01 7.928192879221e-01 7.921547267367e-01 7.915681148249e-01 7.910583519105e-01 7.906281597183e-01 7.902814298025e-01 7.900136820998e-01 7.898333692432e-01 7.897370196258e-01 7.897284109728e-01 7.898080850671e-01 7.899772691299e-01 7.902371533664e-01 7.905880897685e-01 7.910330978211e-01 7.915710954225e-01 7.922030190125e-01 7.929326525021e-01 7.937560078143e-01 7.946782895951e-01 7.956962112663e-01 7.968129847073e-01 7.980283738880e-01 7.993404722107e-01 8.007541036133e-01 8.022640987825e-01 8.038744501381e-01 8.055836014506e-01 8.073906583381e-01 8.092977768197e-01 8.113013445975e-01 8.134040746546e-01 8.156027605622e-01 8.178986089874e-01 8.202915025904e-01 8.227783168893e-01 8.253602047384e-01 8.280348821463e-01 8.308027093631e-01 8.336618776664e-01 8.366109022757e-01 8.396494350975e-01 8.427751601620e-01 8.459882290068e-01 8.492854000990e-01 8.526653631781e-01 8.561271069884e-01 8.596683244496e-01 8.632896766935e-01 8.669865127471e-01 8.707572164898e-01 8.746021131483e-01 8.785156869187e-01 8.824999242654e-01 8.865500678277e-01 8.906652585475e-01 8.948429184146e-01 8.990800122099e-01 9.033774940809e-01 9.077278130341e-01 9.121344306154e-01 9.165912349946e-01 9.210965584243e-01 9.256497093825e-01 9.302454649720e-01 9.348847253107e-01 9.395596328637e-01 9.442759170523e-01 9.490241597900e-01 9.538039095920e-01 9.586148653145e-01 9.634494338256e-01 9.683135502611e-01 9.731947030157e-01 9.780978853838e-01 9.830177788759e-01 9.879495481672e-01 9.928976988272e-01 9.978493627492e-01 1.002812918150e+00 1.007777054966e+00 1.012744155491e+00 1.017711008943e+00 1.022671161909e+00 1.027631188862e+00 1.032575407456e+00 1.037515583904e+00 1.042438833872e+00 1.047345853784e+00 1.052237952525e+00 1.057104141581e+00 1.061954199209e+00 1.066771714433e+00 1.071567091314e+00 1.076329137272e+00 1.081057032171e+00 1.085755496315e+00 1.090408566531e+00 1.095031742976e+00 1.099603518464e+00 1.104139015796e+00 1.108625701914e+00 1.113060648459e+00 1.117452577469e+00 1.121782066288e+00 1.126067657287e+00 1.130286979773e+00 1.134452953622e+00 1.138557526042e+00 1.142595889713e+00 1.146577239334e+00 1.150480131651e+00 1.154327137133e+00 1.158093301974e+00 1.161793108863e+00 1.165418707552e+00 1.168963215083e+00 1.172440352463e+00 1.175825734865e+00 1.179144081053e+00 1.182369747465e+00 1.185517326778e+00 1.188580076125e+00 1.191549558404e+00 1.194443185803e+00 1.197232676805e+00 1.199946075748e+00 1.202557627337e+00 1.205079627182e+00 1.207510831471e+00 1.209837681189e+00 1.212081889656e+00 1.214213953637e+00 1.216262456450e+00 1.218202563400e+00 1.220046196963e+00 1.221793819344e+00 1.223430235178e+00 1.224979716519e+00 1.226411810589e+00 1.227754784223e+00 1.228987185671e+00 1.230117349539e+00 1.231150146130e+00 1.232068694529e+00 1.232897418568e+00 1.233609052387e+00 1.234227585845e+00 1.234738739044e+00 1.235144949683e+00 1.235456551709e+00 1.235653192829e+00 1.235763236102e+00 1.235758760902e+00 1.235662446109e+00 1.235464439061e+00 1.235163370579e+00 1.234773232547e+00 1.234275028478e+00 1.233691589644e+00 1.233005658024e+00 1.232230531767e+00 1.231366131893e+00 1.230402787829e+00 1.229361489094e+00 1.228224196090e+00 1.227007860527e+00 1.225706631534e+00 1.224320819458e+00 1.222863842887e+00 1.221320296603e+00 1.219711107778e+00 1.218024196254e+00 1.216267806099e+00 1.214450275729e+00 1.212559262514e+00 1.210617097197e+00 1.208607454416e+00 1.206547574813e+00 1.204435981505e+00 1.202269000333e+00 1.200068026979e+00 1.197811376495e+00 1.195527960448e+00 1.193201656884e+00 1.190845375330e+00 1.188468586281e+00 1.186055472490e+00 1.183637891849e+00 1.181189623510e+00 1.178740031453e+00 1.176281332826e+00 1.173813059381e+00 1.171359282416e+00 1.168892783170e+00 1.166455851723e+00 1.164018708550e+00 1.161607981006e+00 1.159222841795e+00 1.156854596058e+00 1.154537269854e+00 1.152237218379e+00 1.149995950915e+00 1.147791520267e+00 1.145639026621e+00 1.143550382498e+00 1.141506080513e+00 1.139545834821e+00 1.137635558981e+00 1.135812772818e+00 1.134061586688e+00 1.132388947695e+00 1.130813593690e+00 1.129312115259e+00 1.127920373694e+00 1.126612762565e+00 1.125413657555e+00 1.124319191610e+00 1.123325231305e+00 1.122452503207e+00 1.121679785800e+00 1.121035425817e+00 1.120501003797e+00 1.120090375991e+00 1.119804165145e+00 1.119637787732e+00 1.119602985364e+00 1.119689964580e+00 1.119909947911e+00 1.120255650444e+00 1.120732855310e+00 1.121339074104e+00 1.122074622386e+00 1.122939276716e+00 1.123932248278e+00 1.125054336681e+00 1.126300398456e+00 1.127674300885e+00 1.129167054140e+00 1.130786114411e+00 1.132519142452e+00 1.134372528700e+00 1.136337507374e+00 1.138409880757e+00 1.140596475579e+00 1.142876489388e+00 1.145265254096e+00 1.147742824966e+00 1.150313009549e+00 1.152972014631e+00 1.155708518960e+00 1.158527914801e+00 1.161410900627e+00 1.164368004067e+00 1.167380889511e+00 1.170449888332e+00 1.173571354898e+00 1.176731238374e+00 1.179934730887e+00 1.183164119001e+00 1.186424258104e+00 1.189699554023e+00 1.192989300213e+00 1.196286204723e+00 1.199580064587e+00 1.202871352528e+00 1.206143436217e+00 1.209402088257e+00 1.212628434858e+00 1.215826879318e+00 1.218982598942e+00 1.222092699399e+00 1.225152753195e+00 1.228147540127e+00 1.231085107089e+00 1.233940683568e+00 1.236727983099e+00 1.239424709005e+00 1.242031442050e+00 1.244546470474e+00 1.246949067403e+00 1.249254826395e+00 1.251434037340e+00 1.253503831572e+00 1.255443322353e+00 1.257248934076e+00 1.258928242427e+00 1.260455079365e+00 1.261846768126e+00 1.263079406705e+00 1.264162026500e+00 1.265086155867e+00 1.265842522352e+00 1.266437539706e+00 1.266855237081e+00 1.267105867582e+00 1.267173443021e+00 1.267063734378e+00 1.266769442284e+00 1.266290012520e+00 1.265624303944e+00 1.264765829215e+00 1.263721011474e+00 1.262477796571e+00 1.261047570989e+00 1.259418161075e+00 1.257598483030e+00 1.255583619762e+00 1.253373122166e+00 1.250974975661e+00 1.248376810552e+00 1.245597553819e+00 1.242623182518e+00 1.239467323371e+00 1.236128097251e+00 1.232605472919e+00 1.228914838972e+00 1.225043660407e+00 1.221012945969e+00 1.216816494148e+00 1.212464249629e+00 1.207965617039e+00 1.203318866468e+00 1.198543268145e+00 1.193633881981e+00 1.188609656245e+00 1.183472908095e+00 1.178235966933e+00 1.172907129733e+00 1.167499863840e+00 1.162023541256e+00 1.156487482822e+00 1.150911341494e+00 1.145296955543e+00 1.139671166723e+00 1.134034014981e+00 1.128411580966e+00 1.122812919734e+00 1.117250321069e+00 1.111750740483e+00 1.106313147896e+00 1.100973641610e+00 1.095730053857e+00 1.090611537042e+00 1.085632479747e+00 1.080801719622e+00 1.076152645937e+00 1.071681212878e+00 1.067422339948e+00 1.063381107768e+00 1.059576575807e+00 1.056025606802e+00 1.052738319881e+00 1.049736161445e+00 1.047020717881e+00 1.044618165543e+00 1.042525995836e+00 1.040763806196e+00 1.039335608547e+00 1.038248339704e+00 1.037512255253e+00 1.037122718959e+00 1.037095662422e+00 1.037416748504e+00 1.038100638721e+00 1.039134123857e+00 1.040516135286e+00 1.042247222710e+00 1.044307568176e+00 1.046706094742e+00 1.049414447972e+00 1.052434443503e+00 1.055745545419e+00 1.059334748499e+00 1.063190748854e+00 1.067287747900e+00 1.071619614165e+00 1.076155278728e+00 1.080887000857e+00 1.085786944541e+00 1.090836969178e+00 1.096018889019e+00 1.101304831907e+00 1.106684298030e+00 1.112121860198e+00 1.117611849712e+00 1.123121393294e+00 1.128636505077e+00 1.134137005144e+00 1.139597851966e+00 1.145010518341e+00 1.150344449346e+00 1.155596673438e+00 1.160736936864e+00 1.165760727505e+00 1.170650082153e+00 1.175389809135e+00 1.179975292655e+00 1.184384445324e+00 1.188622547581e+00 1.192666541710e+00 1.196520775276e+00 1.200176144309e+00 1.203625525963e+00 1.206874004775e+00 1.209907598463e+00 1.212741718778e+00 1.215362498761e+00 1.217782887348e+00 1.220000296468e+00 1.222021166968e+00 1.223854236253e+00 1.225498622554e+00 1.226973698900e+00 1.228274066529e+00 1.229421792131e+00 1.230420229797e+00 1.231281062207e+00 1.232021747299e+00 1.232642472995e+00 1.233170454220e+00 1.233603187960e+00 1.233967899576e+00 1.234270656687e+00 1.234524489130e+00 1.234749799196e+00 1.234950337273e+00 1.235151424124e+00 1.235355439807e+00 1.235586097997e+00 1.235851678144e+00 1.236166662905e+00 1.236547830244e+00 1.237002581025e+00 1.237553116069e+00 1.238202422250e+00 1.238975050712e+00 1.239875584830e+00 1.240923864156e+00 1.242130241803e+00 1.243508993627e+00 1.245078024387e+00 1.246844179567e+00 1.248831060876e+00 1.251044516627e+00 1.253505610680e+00 1.256226761136e+00 1.259220195087e+00 1.262507435890e+00 1.266092297725e+00 1.270000175727e+00 1.274233566828e+00 1.278811889740e+00 1.283742257816e+00 1.289034740245e+00 1.294699740779e+00 1.300737230062e+00 1.307159847533e+00 1.313956597486e+00 1.321136340282e+00 1.328686880036e+00 1.336601535318e+00 1.344869716003e+00 1.353467652374e+00 1.362385521304e+00 1.371584408257e+00 1.381048095374e+00 1.390734974363e+00 1.400608045774e+00 1.410628033667e+00 1.420741428442e+00 1.430910416315e+00 1.441067573172e+00 1.451168605673e+00 1.461147174038e+00 1.470942522317e+00 1.480497179478e+00 1.489738580107e+00 1.498613580414e+00 1.507045205361e+00 1.514982121354e+00 1.522354365029e+00 1.529106966843e+00 1.535185094928e+00 1.540530133183e+00 1.545102109311e+00 1.548848835525e+00 1.551743438050e+00 1.553748649798e+00 1.554843981539e+00 1.555014076571e+00 1.554249521635e+00 1.552558770367e+00 1.549941213227e+00 1.546429456748e+00 1.542043507877e+00 1.536829793885e+00 1.530836264274e+00 1.524116218982e+00 1.516749027298e+00 1.508796547030e+00 1.500359166056e+00 1.491516274649e+00 1.482373028046e+00 1.473030615775e+00 1.463589168363e+00 1.454168367263e+00 1.444859054386e+00 1.435782111542e+00 1.427023501693e+00 1.418686430200e+00 1.410853391104e+00 1.403593967336e+00 1.396982033386e+00 1.391047767725e+00 1.385844137233e+00 1.381371414478e+00 1.377640401335e+00 1.374635495896e+00 1.372315767894e+00 1.370653779076e+00 1.369571745358e+00 1.369019000449e+00 1.368902449335e+00 1.369146601101e+00 1.369663620902e+00 1.370354447866e+00 1.371146898415e+00 1.371935367558e+00 1.372660327150e+00 1.373232298011e+00 1.373596411840e+00 1.373702279685e+00 1.373491839749e+00 1.372956498182e+00 1.372053147333e+00 1.370792645205e+00 1.369163186145e+00 1.367179254249e+00 1.364866901261e+00 1.362235922584e+00 1.359338768845e+00 1.356183567546e+00 1.352825704090e+00 1.349286448444e+00 1.345598122674e+00 1.341796529607e+00 1.337886717763e+00 1.333906943330e+00 1.329845089745e+00 1.325726758983e+00 1.321536279297e+00 1.317275044555e+00 1.312942613674e+00 1.308516757212e+00 1.304015032778e+00 1.299414778976e+00 1.294744152804e+00 1.290007115568e+00 1.285238833546e+00 1.280485943492e+00 1.275795034555e+00 1.271260674781e+00 1.266948705273e+00 1.262990377020e+00 1.259480547682e+00 1.256555876940e+00 1.254351811389e+00 1.252980526163e+00 1.252595556659e+00 1.253273923011e+00 1.255144810733e+00 1.258252407979e+00 1.262644026859e+00 1.268339501722e+00 1.275282686018e+00 1.283447957667e+00 1.292692585550e+00 1.302920563298e+00 1.313952541775e+00 1.325602583841e+00 1.337695689270e+00 1.349978480659e+00 1.362288972004e+00 1.374371089240e+00 1.386052711976e+00 1.397141635123e+00 1.407445106776e+00 1.416859725413e+00 1.425205850543e+00 1.432430688948e+00 1.438424451606e+00 1.443138547829e+00 1.446558688648e+00 1.448625959515e+00 1.449391553602e+00 1.448819979729e+00 1.446962744532e+00 1.443838283056e+00 1.439461851748e+00 1.433898990577e+00 1.427142806894e+00 1.419269023641e+00 1.410282715929e+00 1.400241401946e+00 1.389192835896e+00 1.377173104774e+00 1.364281264023e+00 1.350561188878e+00 1.336145422018e+00 1.321129781969e+00 1.305659329001e+00 1.289903811434e+00 1.274018830263e+00 1.258223566053e+00 1.242702522274e+00 1.227686178776e+00 1.213380690477e+00 1.199999207192e+00 1.187747769551e+00 1.176801260262e+00 1.167340383006e+00 1.159486507347e+00 1.153375029441e+00 1.149072853341e+00 1.146643719479e+00 1.146111356749e+00 1.147451201412e+00 1.150631417842e+00 1.155537190664e+00 1.162049679556e+00 1.169964249945e+00 1.179042949249e+00 1.188988270211e+00 1.199437624291e+00 1.210009618579e+00 1.217291477184e+00 1.222787876370e+00 1.227184914663e+00 1.231329220738e+00 1.235831771525e+00 1.240742464489e+00 1.245442080898e+00 1.248869222997e+00 1.249892530997e+00 1.247708607944e+00 1.242168212062e+00 1.233857985541e+00 1.223898583780e+00 1.213587310720e+00 1.203984859818e+00 1.195567627855e+00 1.188148593609e+00 1.181092756763e+00 1.173706688388e+00 1.165647364639e+00 1.157229308492e+00 1.149420460933e+00 1.143553240879e+00 1.140875037270e+00 1.142075543224e+00 1.146981405769e+00 1.154629381583e+00 1.163628505026e+00 1.172642283878e+00 1.180845895096e+00 1.188149060750e+00 1.195080596453e+00 1.202461850810e+00 1.210958407087e+00 1.220670937868e+00 1.230974082050e+00 1.240677497346e+00 1.248384870050e+00 1.252947634495e+00 1.253841009609e+00 1.251301191958e+00 1.246173802507e+00 1.240115023721e+00 1.213345345040e+00 1.131419095074e+00 1.027541147218e+00 9.502442454117e-01 9.420127138314e-01 1.000711089484e+00 1.080933408690e+00 1.133229692510e+00 1.128205464545e+00 1.061784430742e+00 9.560152062329e-01 8.586276378282e-01 8.278725792505e-01 8.850998391982e-01 9.898779639357e-01 1.083180062561e+00 1.124765411300e+00 1.100416344690e+00 1.021583068795e+00 9.252597238438e-01 8.674104141711e-01 8.906739114088e-01 9.819143932695e-01 1.087360744609e+00 1.157689612777e+00 1.166892305093e+00 1.114493474156e+00 1.025611573571e+00 9.486003129736e-01 9.360653421894e-01 1.002157484044e+00 1.107291199581e+00 1.195835375918e+00 1.227782738396e+00 1.186966587129e+00 1.082371098248e+00 9.501196284623e-01 8.529401503594e-01 8.518224139118e-01 9.435131171123e-01 1.062803791048e+00 1.145109812829e+00 1.152614706592e+00 1.074420886534e+00 9.261742179488e-01 7.562417004665e-01 6.557948610515e-01 7.075152036687e-01 8.672706820523e-01 1.033262368264e+00 1.139870060266e+00 1.157405535796e+00 1.082762200669e+00 9.385040310052e-01 7.792695105486e-01 6.968512288124e-01 7.601720944080e-01 9.196801659288e-01 1.081869042330e+00 1.187005282610e+00 1.209165420642e+00 1.148329419966e+00 1.028669451850e+00 9.001880498244e-01 8.323395567478e-01 8.698601815978e-01 9.825457529298e-01 1.102525917321e+00 1.177982189056e+00 1.184082955984e+00 1.119702796155e+00 1.005127877036e+00 8.813754892193e-01 8.035446596149e-01 8.097354992633e-01 8.825544016208e-01 9.693595256052e-01 1.026534678244e+00 1.033680647096e+00 9.919676929274e-01 9.206964221496e-01 8.524178932309e-01 8.203173904926e-01 8.366052273053e-01 8.829603803247e-01 9.280728655421e-01 9.487960571558e-01 9.385294409501e-01 9.076230498261e-01 8.790203281701e-01 8.771624052491e-01 9.113450890526e-01 9.681623441570e-01 1.021957158940e+00 1.049874657812e+00 1.040368224601e+00 9.958653779986e-01 9.326277942467e-01 8.769743197473e-01 8.542156691347e-01 8.717569572601e-01 9.127778859895e-01 9.495675280378e-01 9.597488818840e-01 9.341207343165e-01 8.783402869879e-01 8.117514330502e-01 7.617973277915e-01 7.496736603563e-01 7.736082543657e-01 8.100654451413e-01 8.321703670025e-01 8.239799413134e-01 7.857138154375e-01 7.346001362644e-01 7.008972401848e-01 7.119707633190e-01 7.687249649682e-01 8.445650016107e-01 9.071494805114e-01 9.340869831680e-01 9.174141342589e-01 8.639969418109e-01 7.946354174083e-01 7.403707429610e-01 7.493195201854e-01
 1.136469966492e+00 1.136620918259e+00 1.136757695503e+00 1.136714312316e+00 1.136417583180e+00 1.135938685046e+00 1.135461201463e+00 1.135175448475e+00 1.135137545513e+00 1.135237192412e+00 1.135284488670e+00 1.135133459977e+00 1.134758571708e+00 1.134256234562e+00 1.133790780757e+00 1.133503574816e+00 1.133419982789e+00 1.133432607471e+00 1.133376578058e+00 1.133137383152e+00 1.132706364506e+00 1.132164357979e+00 1.131641331437e+00 1.131259757990e+00 1.131068054819e+00 1.130993103443e+00 1.130864893386e+00 1.130522986411e+00 1.129932540332e+00 1.129212941434e+00 1.128568451562e+00 1.128149309474e+00 1.127958614665e+00 1.127840463835e+00 1.127583812924e+00 1.127066855271e+00 1.126330062256e+00 1.125547052583e+00 1.124902861007e+00 1.124487818380e+00 1.124253461502e+00 1.124044218862e+00 1.123682594686e+00 1.123071318444e+00 1.122248939516e+00 1.121377134612e+00 1.120644144837e+00 1.120149642866e+00 1.119842986889e+00 1.119549689950e+00 1.119076552534e+00 1.118328877855e+00 1.117370703349e+00 1.116389518819e+00 1.115581997903e+00 1.115025871692e+00 1.114642109457e+00 1.114241462408e+00 1.113644391652e+00 1.112778464961e+00 1.111724071593e+00 1.110667755874e+00 1.109794425167e+00 1.109170837658e+00 1.108707489503e+00 1.108211147366e+00 1.107502458614e+00 1.106518485401e+00 1.105348672886e+00 1.104196191325e+00 1.103257820495e+00 1.102591195140e+00 1.102076987222e+00 1.101492512516e+00 1.100644535930e+00 1.099490565411e+00 1.098175687061e+00 1.096954960566e+00 1.096024351724e+00 1.095379737007e+00 1.094818093547e+00 1.094082297311e+00 1.093024771124e+00 1.091703968462e+00 1.090348811975e+00 1.089202686593e+00 1.088356840870e+00 1.087692871828e+00 1.086985797390e+00 1.086056585477e+00 1.084875982417e+00 1.083564211240e+00 1.082306716899e+00 1.081236964789e+00 1.080359940775e+00 1.079567457378e+00 1.078725444072e+00 1.077740857149e+00 1.076592416069e+00 1.075336481896e+00 1.074077388325e+00 1.072922000465e+00 1.071920979705e+00 1.071046497510e+00 1.070194895976e+00 1.069225055731e+00 1.068033359685e+00 1.066637323671e+00 1.065186535010e+00 1.063872726660e+00 1.062806786366e+00 1.061936190713e+00 1.061054644499e+00 1.059924989623e+00 1.058449927221e+00 1.056753913130e+00 1.055116155643e+00 1.053773476724e+00 1.052756720668e+00 1.051858827814e+00 1.050770363032e+00 1.049296755250e+00 1.047506288954e+00 1.045688401033e+00 1.044141698023e+00 1.042961869418e+00 1.041985885409e+00 1.040914092462e+00 1.039520869589e+00 1.037815718167e+00 1.036021341345e+00 1.034400916447e+00 1.033064912550e+00 1.031923933358e+00 1.030772953142e+00 1.029430096745e+00 1.027854419249e+00 1.026152174411e+00 1.024477814642e+00 1.022929045097e+00 1.021513626401e+00 1.020158780465e+00 1.018758937529e+00 1.017232474372e+00 1.015568811132e+00 1.013826458898e+00 1.012096687738e+00 1.010455569620e+00 1.008924528643e+00 1.007438308226e+00 1.005897296243e+00 1.004245633267e+00 1.002503558356e+00 1.000741706831e+00 9.990303749844e-01 9.973900618973e-01 9.957798863927e-01 9.941416275815e-01 9.924477749601e-01 9.907122467239e-01 9.889498252459e-01 9.871666393783e-01 9.853715519553e-01 9.835735625761e-01 9.817873440472e-01 9.800171066669e-01 9.782462009080e-01 9.764349630535e-01 9.745682974597e-01 9.726768885194e-01 9.708031579984e-01 9.689687838573e-01 9.671595027528e-01 9.653360629691e-01 9.634732927367e-01 9.615782622332e-01 9.596808293984e-01 9.577954373907e-01 9.559062213516e-01 9.539968703093e-01 9.520644408157e-01 9.501188516962e-01 9.481714815015e-01 9.462226579513e-01 9.442568642343e-01 9.422650133124e-01 9.402569238478e-01 9.382455360315e-01 9.362373663268e-01 9.342288811927e-01 9.322114579046e-01 9.301798509473e-01 9.281354278635e-01 9.260844661845e-01 9.240272027386e-01 9.219615364350e-01 9.198886408677e-01 9.178091609278e-01 9.157214714081e-01 9.136237666068e-01 9.115194561587e-01 9.094095560596e-01 9.072918427105e-01 9.051654560630e-01 9.030297242766e-01 9.008840603685e-01 8.987339325910e-01 8.965789741496e-01 8.944146337902e-01 8.922386167789e-01 8.900533447221e-01 8.878642671035e-01 8.856714345604e-01 8.834735327678e-01 8.812658816499e-01 8.790504627080e-01 8.768303860776e-01 8.746097103763e-01 8.723826988385e-01 8.701458234880e-01 8.679000030328e-01 8.656503891577e-01 8.633976166403e-01 8.611376100208e-01 8.588690563136e-01 8.565922160932e-01 8.543122833677e-01 8.520319901675e-01 8.497489508928e-01 8.474585682047e-01 8.451608301445e-01 8.428616420365e-01 8.405606694573e-01 8.382571079562e-01 8.359488237423e-01 8.336338281004e-01 8.313134664543e-01 8.289923296981e-01 8.266676595628e-01 8.243391262554e-01 8.220065235107e-01 8.196729994615e-01 8.173370005392e-01 8.149981162567e-01 8.126573001777e-01 8.103143714080e-01 8.079698128047e-01 8.056240861339e-01 8.032769748359e-01 8.009268136002e-01 7.985751536372e-01 7.962242286845e-01 7.938734874050e-01 7.915220109890e-01 7.891697620803e-01 7.868149705320e-01 7.844632163101e-01 7.821131788487e-01 7.797639570347e-01 7.774157287129e-01 7.750686859819e-01 7.727222582840e-01 7.703769526694e-01 7.680353621136e-01 7.656972419413e-01 7.633597344435e-01 7.610253621165e-01 7.586934947817e-01 7.563648535000e-01 7.540407262565e-01 7.517207143041e-01 7.494027859941e-01 7.470898414660e-01 7.447825644309e-01 7.424804059618e-01 7.401823238420e-01 7.378919414753e-01 7.356056331349e-01 7.333255688223e-01 7.310531788327e-01 7.287879414853e-01 7.265291483294e-01 7.242782039764e-01 7.220362185072e-01 7.198008709984e-01 7.175744850930e-01 7.153583290930e-01 7.131496779725e-01 7.109509359833e-01 7.087631819534e-01 7.065844678271e-01 7.044167944677e-01 7.022603674447e-01 7.001148551897e-01 6.979813505882e-01 6.958609151869e-01 6.937527621470e-01 6.916572337514e-01 6.895743505392e-01 6.875059056851e-01 6.854516545885e-01 6.834119363034e-01 6.813875453744e-01 6.793774147173e-01 6.773840514021e-01 6.754057174563e-01 6.734435394430e-01 6.714998554542e-01 6.695736329165e-01 6.676629594929e-01 6.657728645847e-01 6.639012516082e-01 6.620475856530e-01 6.602141720266e-01 6.584009413535e-01 6.566076650043e-01 6.548352729797e-01 6.530846698165e-01 6.513543536101e-01 6.496464022220e-01 6.479641798031e-01 6.463027992461e-01 6.446647697003e-01 6.430518573282e-01 6.414603130789e-01 6.398944589286e-01 6.383553663805e-01 6.368419059805e-01 6.353541359493e-01 6.338945635116e-01 6.324606675450e-01 6.310533402275e-01 6.296749373119e-01 6.283224111641e-01 6.269994454729e-01 6.257085524673e-01 6.244462587125e-01 6.232135280589e-01 6.220119823078e-01 6.208402328421e-01 6.196982385743e-01 6.185890462507e-01 6.175107386951e-01 6.164660844930e-01 6.154566188428e-01 6.144798938339e-01 6.135365117726e-01 6.126261441576e-01 6.117475393910e-01 6.109046468419e-01 6.100987498823e-01 6.093291075214e-01 6.085960444289e-01 6.078995012651e-01 6.072367400687e-01 6.066106202864e-01 6.060208555986e-01 6.054687192985e-01 6.049554554731e-01 6.044821627115e-01 6.040468626314e-01 6.036487381435e-01 6.032886039323e-01 6.029660222411e-01 6.026836127569e-01 6.024418454864e-01 6.022389394968e-01 6.020774698215e-01 6.019554881927e-01 6.018718905392e-01 6.018285049130e-01 6.018250920619e-01 6.018611602365e-01 6.019413783221e-01 6.020618538575e-01 6.022222000051e-01 6.024228475829e-01 6.026635200761e-01 6.029431375177e-01 6.032667820607e-01 6.036311877179e-01 6.040369295616e-01 6.044840539173e-01 6.049703159393e-01 6.054957574584e-01 6.060621771551e-01 6.066690447892e-01 6.073183899378e-01 6.080087450635e-01 6.087369488764e-01 6.095056060376e-01 6.103130532735e-01 6.111607112425e-01 6.120477527301e-01 6.129745305684e-01 6.139401222409e-01 6.149438489827e-01 6.159869065400e-01 6.170671321125e-01 6.181874167274e-01 6.193453666537e-01 6.205394939077e-01 6.217712417717e-01 6.230388162983e-01 6.243430934163e-01 6.256862044429e-01 6.270661581158e-01 6.284811061650e-01 6.299300715030e-01 6.314125792466e-01 6.329316820822e-01 6.344853569918e-01 6.360730866272e-01 6.376955863720e-01 6.393505789487e-01 6.410362333556e-01 6.427545049450e-01 6.445053629200e-01 6.462874323558e-01 6.481004210985e-01 6.499442891213e-01 6.518171104739e-01 6.537197203048e-01 6.556504397587e-01 6.576104169917e-01 6.595986729035e-01 6.616132112018e-01 6.636542884620e-01 6.657238004601e-01 6.678186010642e-01 6.699389971628e-01 6.720832001158e-01 6.742518613805e-01 6.764453814796e-01 6.786615817499e-01 6.809014584178e-01 6.831636451349e-01 6.854477550793e-01 6.877521144870e-01 6.900768085597e-01 6.924222905191e-01 6.947869044955e-01 6.971713465597e-01 6.995746534285e-01 7.019943242519e-01 7.044314544996e-01 7.068852710948e-01 7.093560971409e-01 7.118421890947e-01 7.143431829859e-01 7.168587839890e-01 7.193879317323e-01 7.219302296132e-01 7.244853693910e-01 7.270531020823e-01 7.296331069160e-01 7.322233759073e-01 7.348235460244e-01 7.374334719283e-01 7.400532866276e-01 7.426821599971e-01 7.453189042014e-01 7.479649211922e-01 7.506165591738e-01 7.532751238986e-01 7.559392966510e-01 7.586086681482e-01 7.612843625801e-01 7.639644762812e-01 7.666469185005e-01 7.693335720345e-01 7.720223551069e-01 7.747135317073e-01 7.774079981982e-01 7.801028923415e-01 7.827976092107e-01 7.854923945155e-01 7.881860843226e-01 7.908790000316e-01 7.935705476024e-01 7.962589401092e-01 7.989459130762e-01 8.016283217172e-01 8.043058948408e-01 8.069799112149e-01 8.096496276896e-01 8.123135959478e-01 8.149714009116e-01 8.176208746545e-01 8.202648516948e-01 8.229009378087e-01 8.255301454370e-01 8.281506908544e-01 8.307608896273e-01 8.333622487668e-01 8.359537058362e-01 8.385338637602e-01 8.411048946216e-01 8.436632783164e-01 8.462088137855e-01 8.487416020161e-01 8.512615738831e-01 8.537681581333e-01 8.562607257925e-01 8.587382528413e-01 8.611999806907e-01 8.636468994638e-01 8.660770288757e-01 8.684909667898e-01 8.708879575067e-01 8.732668179367e-01 8.756291244118e-01 8.779709563516e-01 8.802956871445e-01 8.826017655234e-01 8.848860347009e-01 8.871508206903e-01 8.893942432481e-01 8.916175470443e-01 8.938199339379e-01 8.959986771369e-01 8.981552965458e-01 9.002881595873e-01 9.023980056376e-01 9.044846519668e-01 9.065466285606e-01 9.085838741891e-01 9.105961883135e-01 9.125822005890e-01 9.145428154955e-01 9.164778335540e-01 9.183855114634e-01 9.202653979053e-01 9.221175969463e-01 9.239426571486e-01 9.257398384335e-01 9.275067361843e-01 9.292452122382e-01 9.309544241491e-01 9.326330314195e-01 9.342822572337e-01 9.359000640098e-01 9.374875500586e-01 9.390437939951e-01 9.405678140520e-01 9.420600818150e-01 9.435200703401e-01 9.449464908330e-01 9.463403662439e-01 9.477009920767e-01 9.490268058409e-01 9.503202170204e-01 9.515779776333e-01 9.528019418759e-01 9.539897942040e-01 9.551433454774e-01 9.562614431139e-01 9.573424277123e-01 9.583881383852e-01 9.593975202268e-01 9.603701866243e-01 9.613056623545e-01 9.622037120874e-01 9.630649708428e-01 9.638880355468e-01 9.646735959158e-01 9.654202900545e-01 9.661285713710e-01 9.667981974788e-01 9.674295784911e-01 9.680219723193e-01 9.685739258576e-01 9.690884470793e-01 9.695618860801e-01 9.699959690685e-01 9.703908135617e-01 9.707442972304e-01 9.710586490455e-01 9.713323827539e-01 9.715648931902e-01 9.717581728652e-01 9.719096778882e-01 9.720198900436e-01 9.720901695939e-01 9.721190363583e-01 9.721074011007e-01 9.720543973619e-01 9.719605547590e-01 9.718251120102e-01 9.716485014921e-01 9.714310003806e-01 9.711717944004e-01 9.708720122389e-01 9.705303044943e-01 9.701482445964e-01 9.697245513537e-01 9.692603750831e-01 9.687538631659e-01 9.682078517056e-01 9.676199259770e-01 9.669917772455e-01 9.663233859971e-01 9.656136489615e-01 9.648654666373e-01 9.640750763978e-01 9.632457577866e-01 9.623774565099e-01 9.614679769713e-01 9.605206656048e-01 9.595335299283e-01 9.585081076200e-01 9.574442221374e-01 9.563410516649e-01 9.552015163366e-01 9.540232641123e-01 9.528076364390e-01 9.515565525908e-01 9.502681844884e-01 9.489438018446e-01 9.475836959576e-01 9.461884289648e-01 9.447599157496e-01 9.432956269543e-01 9.417981669003e-01 9.402675855672e-01 9.387040037415e-01 9.371091572672e-01 9.354824677116e-01 9.338248619294e-01 9.321375445653e-01 9.304206253852e-01 9.286751359754e-01 9.269005374989e-01 9.251001284252e-01 9.232722902611e-01 9.214191500985e-01 9.195410635078e-01 9.176389538387e-01 9.157128524404e-01 9.137648531679e-01 9.117956345081e-01 9.098057784047e-01 9.077963984987e-01 9.057691219065e-01 9.037238882876e-01 9.016633047625e-01 8.995863902077e-01 8.974954549490e-01 8.953920085055e-01 8.932771316466e-01 8.911503182469e-01 8.890154004755e-01 8.868713270459e-01 8.847214540300e-01 8.825656226990e-01 8.804057704810e-01 8.782434534000e-01 8.760792214900e-01 8.739163982651e-01 8.717542940261e-01 8.695947468122e-01 8.674410227943e-01 8.652926710771e-01 8.631530773611e-01 8.610213973498e-01 8.589022624993e-01 8.567959558138e-01 8.547027277582e-01 8.526267228718e-01 8.505679956349e-01 8.485297234869e-01 8.465126186653e-01 8.445187349863e-01 8.425506039029e-01 8.406083643793e-01 8.386953951073e-01 8.368141073117e-01 8.349643205474e-01 8.331503777246e-01 8.313718001757e-01 8.296319538646e-01 8.279335491753e-01 8.262759805249e-01 8.246642872272e-01 8.230973448264e-01 8.215811538909e-01 8.201141210571e-01 8.186997333576e-01 8.173395914759e-01 8.160352303971e-01 8.147899286073e-01 8.136042934128e-01 8.124808315449e-01 8.114226605392e-01 8.104286598122e-01 8.095041268517e-01 8.086479059000e-01 8.078643719513e-01 8.071544425463e-01 8.065171836725e-01 8.059602396297e-01 8.054793468876e-01 8.050794987140e-01 8.047604351058e-01 8.045247286476e-01 8.043760498064e-01 8.043104033956e-01 8.043348459891e-01 8.044469351357e-01 8.046489413322e-01 8.049434344149e-01 8.053283724098e-01 8.058088945164e-01 8.063818895973e-01 8.070508172552e-01 8.078166779615e-01 8.086776505964e-01 8.096388433839e-01 8.106953253487e-01 8.118522162315e-01 8.131071496024e-01 8.144610493644e-01 8.159156889311e-01 8.174689876814e-01 8.191227499305e-01 8.208751346314e-01 8.227273182566e-01 8.246788299885e-01 8.267290164996e-01 8.288787461725e-01 8.311245472062e-01 8.334694136868e-01 8.359098614140e-01 8.384468299212e-01 8.410796403679e-01 8.438056474098e-01 8.466254523472e-01 8.495361822839e-01 8.525395526683e-01 8.556322202804e-01 8.588119590311e-01 8.620801574424e-01 8.654323731198e-01 8.688699160292e-01 8.723885570111e-01 8.759872036959e-01 8.796664557905e-01 8.834212020474e-01 8.872525385669e-01 8.911561944009e-01 8.951312519932e-01 8.991771515746e-01 9.032866045686e-01 9.074648722374e-01 9.117044778225e-01 9.160046174537e-01 9.203639611294e-01 9.247772811201e-01 9.292480116139e-01 9.337672792817e-01 9.383373901502e-01 9.429530295645e-01 9.476140152989e-01 9.523168536758e-01 9.570579708154e-01 9.618378366115e-01 9.666500000344e-01 9.714962733643e-01 9.763712103618e-01 9.812716186249e-01 9.861989280431e-01 9.911439116677e-01 9.961127609099e-01 1.001093934063e+00 1.006092162158e+00 1.011100717405e+00 1.016116541759e+00 1.021143177590e+00 1.026166833856e+00 1.031198815353e+00 1.036223971783e+00 1.041247377978e+00 1.046265689179e+00 1.051270896858e+00 1.056270927000e+00 1.061249095497e+00 1.066217527526e+00 1.071162513527e+00 1.076086964378e+00 1.080991086753e+00 1.085860766978e+00 1.090711017026e+00 1.095521610657e+00 1.100305106071e+00 1.105048740589e+00 1.109753803815e+00 1.114423421349e+00 1.119041348664e+00 1.123624807361e+00 1.128150337878e+00 1.132633875087e+00 1.137062546138e+00 1.141434622918e+00 1.145758079632e+00 1.150011613221e+00 1.154218167064e+00 1.158351006999e+00 1.162426195616e+00 1.166433612948e+00 1.170369028461e+00 1.174243176049e+00 1.178032770474e+00 1.181761512379e+00 1.185403027183e+00 1.188974929199e+00 1.192466017260e+00 1.195871962901e+00 1.199205812574e+00 1.202441126659e+00 1.205606344581e+00 1.208672281643e+00 1.211655800779e+00 1.214550929960e+00 1.217346740047e+00 1.220063428097e+00 1.222670742017e+00 1.225199056768e+00 1.227618861460e+00 1.229946989552e+00 1.232180887515e+00 1.234305706712e+00 1.236344985190e+00 1.238268072937e+00 1.240104317387e+00 1.241827734083e+00 1.243452632309e+00 1.244978349893e+00 1.246389656137e+00 1.247711896298e+00 1.248913249604e+00 1.250024578402e+00 1.251022046441e+00 1.251915975455e+00 1.252710731138e+00 1.253389508027e+00 1.253977552716e+00 1.254447110861e+00 1.254823870442e+00 1.255089879003e+00 1.255252716712e+00 1.255319068328e+00 1.255271618195e+00 1.255137057936e+00 1.254889584397e+00 1.254548331045e+00 1.254108127802e+00 1.253565914021e+00 1.252936246190e+00 1.252199713600e+00 1.251379890845e+00 1.250462110615e+00 1.249455140725e+00 1.248362422723e+00 1.247175517266e+00 1.245912406304e+00 1.244557935312e+00 1.243127547881e+00 1.241617667950e+00 1.240027399110e+00 1.238369986221e+00 1.236632598958e+00 1.234833994200e+00 1.232965406579e+00 1.231031407285e+00 1.229044464010e+00 1.226989866618e+00 1.224892460618e+00 1.222735542624e+00 1.220534975870e+00 1.218292729825e+00 1.216000508420e+00 1.213685875517e+00 1.211323194762e+00 1.208943059581e+00 1.206530597715e+00 1.204096903798e+00 1.201654393154e+00 1.199183149137e+00 1.196720895863e+00 1.194238312812e+00 1.191765682438e+00 1.189295576237e+00 1.186825658101e+00 1.184385789104e+00 1.181943372197e+00 1.179541735840e+00 1.177154042706e+00 1.174802044907e+00 1.172491398904e+00 1.170208084753e+00 1.167988785873e+00 1.165799116595e+00 1.163680624307e+00 1.161613079556e+00 1.159607253553e+00 1.157678912411e+00 1.155807820636e+00 1.154032091991e+00 1.152320134191e+00 1.150704193370e+00 1.149173741732e+00 1.147731025060e+00 1.146396325078e+00 1.145147490784e+00 1.144016634367e+00 1.142980572574e+00 1.142061197981e+00 1.141254292723e+00 1.140556957684e+00 1.139986108109e+00 1.139526395902e+00 1.139196143458e+00 1.138985011682e+00 1.138901309648e+00 1.138946183061e+00 1.139114336950e+00 1.139415776641e+00 1.139841848933e+00 1.140400833172e+00 1.141085447279e+00 1.141901567147e+00 1.142844209743e+00 1.143914942206e+00 1.145109585244e+00 1.146430597072e+00 1.147874235515e+00 1.149436496581e+00 1.151121849425e+00 1.152915784180e+00 1.154830263535e+00 1.156848712888e+00 1.158976163367e+00 1.161207230640e+00 1.163531917628e+00 1.165958897652e+00 1.168467227956e+00 1.171069656469e+00 1.173747444094e+00 1.176502456048e+00 1.179330931187e+00 1.182219769047e+00 1.185175327400e+00 1.188178516556e+00 1.191235755717e+00 1.194332688650e+00 1.197467533075e+00 1.200633232727e+00 1.203819885389e+00 1.207030402980e+00 1.210246569820e+00 1.213472972293e+00 1.216692934202e+00 1.219908282428e+00 1.223106805226e+00 1.226284347655e+00 1.229436198070e+00 1.232548136389e+00 1.235626602943e+00 1.238648560619e+00 1.241624737187e+00 1.244533565721e+00 1.247376642624e+00 1.250149325681e+00 1.252834248426e+00 1.255443595522e+00 1.257947759831e+00 1.260363692261e+00 1.262668620303e+00 1.264862575592e+00 1.266947207811e+00 1.268898733589e+00 1.270733393234e+00 1.272426083312e+00 1.273986681589e+00 1.275403156482e+00 1.276668066890e+00 1.277786905470e+00 1.278740345693e+00 1.279540550010e+00 1.280168987748e+00 1.280631820080e+00 1.280920200896e+00 1.281031019899e+00 1.280965584361e+00 1.280712879302e+00 1.280280978734e+00 1.279656441145e+00 1.278846841663e+00 1.277842857999e+00 1.276648631404e+00 1.275260027845e+00 1.273674775167e+00 1.271899249153e+00 1.269922353800e+00 1.267758583344e+00 1.265392656067e+00 1.262839446566e+00 1.260093233147e+00 1.257152852248e+00 1.254033777314e+00 1.250719594334e+00 1.247232675195e+00 1.243562627515e+00 1.239720963231e+00 1.235711730833e+00 1.231533713224e+00 1.227205020082e+00 1.222716729271e+00 1.218088418855e+00 1.213320405717e+00 1.208421836521e+00 1.203403376165e+00 1.198271321817e+00 1.193037616109e+00 1.187708753904e+00 1.182301580738e+00 1.176819567668e+00 1.171284619717e+00 1.165698129809e+00 1.160082523585e+00 1.154446440417e+00 1.148803306957e+00 1.143176044907e+00 1.137564278058e+00 1.132002893778e+00 1.126489677911e+00 1.121054230884e+00 1.115708145307e+00 1.110463031783e+00 1.105350735688e+00 1.100369258715e+00 1.095555152522e+00 1.090910019523e+00 1.086459126648e+00 1.082220471340e+00 1.078202907664e+00 1.074433641093e+00 1.070916368280e+00 1.067677654147e+00 1.064721191369e+00 1.062069369531e+00 1.059728838036e+00 1.057710491545e+00 1.056031336331e+00 1.054688004616e+00 1.053704485729e+00 1.053068618474e+00 1.052798763961e+00 1.052890777135e+00 1.053346184775e+00 1.054171311227e+00 1.055350116471e+00 1.056895516136e+00 1.058786175413e+00 1.061026587338e+00 1.063601857760e+00 1.066499456836e+00 1.069716351743e+00 1.073226526153e+00 1.077028554372e+00 1.081093204863e+00 1.085415355734e+00 1.089968269233e+00 1.094735334400e+00 1.099701001978e+00 1.104835920619e+00 1.110131547018e+00 1.115552804083e+00 1.121091699896e+00 1.126715489294e+00 1.132409176313e+00 1.138151802039e+00 1.143915847927e+00 1.149691412451e+00 1.155444833530e+00 1.161171272822e+00 1.166839631987e+00 1.172438774036e+00 1.177950825061e+00 1.183355761086e+00 1.188644993002e+00 1.193795775437e+00 1.198806423700e+00 1.203653497892e+00 1.208334614747e+00 1.212838235105e+00 1.217153101029e+00 1.221281611726e+00 1.225205085597e+00 1.228932531475e+00 1.232450350126e+00 1.235765409900e+00 1.238873835813e+00 1.241773801734e+00 1.244474959746e+00 1.246970478080e+00 1.249276945495e+00 1.251386885465e+00 1.253318207347e+00 1.255070723430e+00 1.256653315480e+00 1.258081150687e+00 1.259353497252e+00 1.260493430871e+00 1.261498596089e+00 1.262390407080e+00 1.263175148133e+00 1.263864991851e+00 1.264478031839e+00 1.265017112100e+00 1.265506586941e+00 1.265946372515e+00 1.266360691712e+00 1.266756075605e+00 1.267146801743e+00 1.267549600836e+00 1.267969694705e+00 1.268428613315e+00 1.268931865004e+00 1.269500900667e+00 1.270141374102e+00 1.270869556483e+00 1.271702470725e+00 1.272647332536e+00 1.273726385664e+00 1.274944470508e+00 1.276327708599e+00 1.277880384548e+00 1.279625544407e+00 1.281576135630e+00 1.283746156087e+00 1.286159294696e+00 1.288820874378e+00 1.291758139188e+00 1.294978435538e+00 1.298503913121e+00 1.302347592527e+00 1.306522281479e+00 1.311045531023e+00 1.315923467166e+00 1.321174774444e+00 1.326798015309e+00 1.332807939400e+00 1.339202689070e+00 1.345981855763e+00 1.353147710996e+00 1.360684824439e+00 1.368594841557e+00 1.376847647615e+00 1.385437374155e+00 1.394331095172e+00 1.403502372255e+00 1.412922703108e+00 1.422544721299e+00 1.432338507868e+00 1.442244160785e+00 1.452222066641e+00 1.462211882902e+00 1.472156220656e+00 1.481999607086e+00 1.491669985225e+00 1.501114748952e+00 1.510255999922e+00 1.519036526895e+00 1.527384779681e+00 1.535235831394e+00 1.542529898194e+00 1.549197115818e+00 1.555190008571e+00 1.560443170000e+00 1.564915220115e+00 1.568556421541e+00 1.571328471963e+00 1.573201748281e+00 1.574147303612e+00 1.574155984359e+00 1.573209438239e+00 1.571319238469e+00 1.568487280670e+00 1.564735812830e+00 1.560097771886e+00 1.554604396116e+00 1.548318771723e+00 1.541282514336e+00 1.533581631655e+00 1.525280549395e+00 1.516470381911e+00 1.507245295071e+00 1.497696238727e+00 1.487938634753e+00 1.478065501729e+00 1.468198143864e+00 1.458432463033e+00 1.448882059151e+00 1.439646977231e+00 1.430812385736e+00 1.422481348961e+00 1.414707958630e+00 1.407575413782e+00 1.401115615264e+00 1.395371448708e+00 1.390362523189e+00 1.386080350912e+00 1.382528745332e+00 1.379656515172e+00 1.377442230200e+00 1.375816055995e+00 1.374716708756e+00 1.374073976965e+00 1.373793953875e+00 1.373813826164e+00 1.374025081534e+00 1.374364569070e+00 1.374737720894e+00 1.375077148134e+00 1.375322358352e+00 1.375397080835e+00 1.375280101248e+00 1.374908194409e+00 1.374276369488e+00 1.373358967543e+00 1.372150645168e+00 1.370667464630e+00 1.368903710274e+00 1.366902256280e+00 1.364664455011e+00 1.362237649213e+00 1.359641079303e+00 1.356901775723e+00 1.354059529189e+00 1.351115550836e+00 1.348111723733e+00 1.345037259013e+00 1.341913362793e+00 1.338731354367e+00 1.335484357898e+00 1.332168482092e+00 1.328753579373e+00 1.325246886002e+00 1.321610594658e+00 1.317854122469e+00 1.313961344267e+00 1.309940903343e+00 1.305819052897e+00 1.301609344569e+00 1.297382428378e+00 1.293175376651e+00 1.289092891321e+00 1.285214162768e+00 1.281653710178e+00 1.278545855407e+00 1.275992728634e+00 1.274164508285e+00 1.273152974095e+00 1.273111727214e+00 1.274130206893e+00 1.276292757609e+00 1.279680737506e+00 1.284287584966e+00 1.290150840084e+00 1.297187085640e+00 1.305350079091e+00 1.314520473235e+00 1.324539003286e+00 1.335278360586e+00 1.346497881518e+00 1.358051033465e+00 1.369688070199e+00 1.381218014116e+00 1.392448645553e+00 1.403150878929e+00 1.413202600996e+00 1.422390846553e+00 1.430622908544e+00 1.437764019138e+00 1.443718773469e+00 1.448451344749e+00 1.451865657840e+00 1.453985810067e+00 1.454757195622e+00 1.454200214960e+00 1.452330591188e+00 1.449139450705e+00 1.444686281619e+00 1.438955163905e+00 1.432008584384e+00 1.423850653669e+00 1.414521997454e+00 1.404067771626e+00 1.392504674673e+00 1.379920345376e+00 1.366343126226e+00 1.351882864884e+00 1.336623665767e+00 1.320684079693e+00 1.304225771739e+00 1.287386253425e+00 1.270379744542e+00 1.253390054485e+00 1.236654388630e+00 1.220397279079e+00 1.204854530654e+00 1.190273011636e+00 1.176866242269e+00 1.164872291696e+00 1.154466225254e+00 1.145845378426e+00 1.139148316676e+00 1.134495094424e+00 1.131982426110e+00 1.131644345763e+00 1.133513078956e+00 1.137530104851e+00 1.143625948448e+00 1.151648459447e+00 1.161391032132e+00 1.172588929986e+00 1.184890986277e+00 1.197914024677e+00 1.207535096905e+00 1.215727533328e+00 1.223161959412e+00 1.230642581838e+00 1.238715353008e+00 1.247341211524e+00 1.255809178975e+00 1.262960191673e+00 1.267578105787e+00 1.268779810960e+00 1.266323669223e+00 1.260695586591e+00 1.252897369321e+00 1.244095669130e+00 1.235230218068e+00 1.226684288155e+00 1.218216364697e+00 1.209176781678e+00 1.198886178334e+00 1.187040029050e+00 1.174006123998e+00 1.160839257174e+00 1.149012992156e+00 1.139977814779e+00 1.134677913072e+00 1.133222091710e+00 1.134902515833e+00 1.138540386649e+00 1.142959565383e+00 1.147459253964e+00 1.152053863615e+00 1.157365637953e+00 1.164281908550e+00 1.173491622338e+00 1.185048915438e+00 1.198216219708e+00 1.211637804347e+00 1.223728234131e+00 1.233144241538e+00 1.239148030298e+00 1.241674526945e+00 1.241068699209e+00 1.239275476392e+00 1.206011943012e+00 1.118924884354e+00 1.017600441260e+00 9.530039369876e-01 9.618731446060e-01 1.031587262540e+00 1.112472069004e+00 1.157448813073e+00 1.141419551743e+00 1.064820857936e+00 9.542417272646e-01 8.608562103654e-01 8.405893937780e-01 9.047915421228e-01 1.006466489053e+00 1.087749085320e+00 1.112159871819e+00 1.069703434267e+00 9.767145218057e-01 8.762054499760e-01 8.287373308716e-01 8.710147269278e-01 9.754989713963e-01 1.082101182520e+00 1.143867223005e+00 1.139826214302e+00 1.075337727595e+00 9.821670803814e-01 9.146274871499e-01 9.233130863398e-01 1.008622176603e+00 1.120285298959e+00 1.202690889159e+00 1.220717834395e+00 1.164426487510e+00 1.050204366990e+00 9.231750195684e-01 8.523185372150e-01 8.870881536360e-01 1.000372786648e+00 1.120037945554e+00 1.187149588218e+00 1.170728370177e+00 1.066224581208e+00 8.963834671427e-01 7.201048025557e-01 6.411563531821e-01 7.266046977728e-01 8.998753285784e-01 1.057632115025e+00 1.141923813041e+00 1.129544130978e+00 1.023698000377e+00 8.552385156333e-01 6.937141008665e-01 6.492412863655e-01 7.656451528161e-01 9.504066915915e-01 1.108957030901e+00 1.191784085254e+00 1.181470277842e+00 1.086055431725e+00 9.400171516377e-01 8.092730378436e-01 7.776009112336e-01 8.704533350165e-01 1.021373875709e+00 1.153554317430e+00 1.221447065709e+00 1.208079452642e+00 1.119856788220e+00 9.850808646070e-01 8.540517583468e-01 7.887747524425e-01 8.193527984586e-01 9.094887940380e-01 9.986765168192e-01 1.045945299685e+00 1.036427802079e+00 9.774936090551e-01 8.950290756791e-01 8.272079921951e-01 8.071284836326e-01 8.377142065810e-01 8.900809225756e-01 9.294728435995e-01 9.350438389897e-01 9.050932158048e-01 8.564089844144e-01 8.191117231874e-01 8.217914608797e-01 8.697077914661e-01 9.403311820638e-01 1.001982042659e+00 1.030957975149e+00 1.018016082720e+00 9.692922358160e-01 9.051037072890e-01 8.546424912291e-01 8.422282883348e-01 8.697622972880e-01 9.152133806591e-01 9.498487042376e-01 9.535245986583e-01 9.205941004721e-01 8.605882270966e-01 7.961381548960e-01 7.552996211679e-01 7.547340516908e-01 7.854876531471e-01 8.204547170002e-01 8.337722740233e-01 8.124488052490e-01 7.601759430878e-01 6.981400919895e-01 6.607956276555e-01 6.766564967880e-01 7.416050221826e-01 8.233552233190e-01 8.882094351925e-01 9.153973849505e-01 8.995237599303e-01 8.499236238338e-01 7.887659984979e-01 7.456311996927e-01 7.632572115754e-01
 1.141205438704e+00 1.141454474793e+00 1.141689153890e+00 1.141745878425e+00 1.141551364506e+00 1.141172862585e+00 1.140797769200e+00 1.140615868784e+00 1.140680484092e+00 1.140879122342e+00 1.141024296909e+00 1.140976025801e+00 1.140707086531e+00 1.140308779509e+00 1.139944388196e+00 1.139756519324e+00 1.139772606324e+00 1.139885809806e+00 1.139931633805e+00 1.139796663557e+00 1.139470165588e+00 1.139030887760e+00 1.138607582334e+00 1.138325831958e+00 1.138236149112e+00 1.138264573798e+00 1.138239195991e+00 1.138000071105e+00 1.137513856858e+00 1.136899164645e+00 1.136359361443e+00 1.136044310331e+00 1.135957690551e+00 1.135942445879e+00 1.135789140898e+00 1.135375338534e+00 1.134745031721e+00 1.134070575393e+00 1.133534139010e+00 1.133224027739e+00 1.133093211194e+00 1.132986258664e+00 1.132727700155e+00 1.132221241839e+00 1.131506007609e+00 1.130742187660e+00 1.130114970868e+00 1.129724065171e+00 1.129520396107e+00 1.129331833235e+00 1.128963845279e+00 1.128321722066e+00 1.127467829687e+00 1.126593175566e+00 1.125891395083e+00 1.125443086472e+00 1.125167158066e+00 1.124871624792e+00 1.124378376849e+00 1.123615745615e+00 1.122667569355e+00 1.121720693767e+00 1.120957095359e+00 1.120441267450e+00 1.120081974241e+00 1.119689610859e+00 1.119086589925e+00 1.118208683942e+00 1.117147027804e+00 1.116103018340e+00 1.115271642548e+00 1.114709962035e+00 1.114301025451e+00 1.113823490289e+00 1.113082503315e+00 1.112034639543e+00 1.110826030843e+00 1.109712889256e+00 1.108890606458e+00 1.108354855649e+00 1.107901125658e+00 1.107269820245e+00 1.106315779602e+00 1.105099375707e+00 1.103853313789e+00 1.102819996898e+00 1.102086742231e+00 1.101530786316e+00 1.100924660623e+00 1.100096469775e+00 1.099020288385e+00 1.097819919670e+00 1.096679576061e+00 1.095725081479e+00 1.094953770188e+00 1.094260420625e+00 1.093517321281e+00 1.092638073915e+00 1.091602977122e+00 1.090464708517e+00 1.089319199541e+00 1.088267905073e+00 1.087363672727e+00 1.086586016045e+00 1.085840313655e+00 1.084981485233e+00 1.083904125441e+00 1.082617466443e+00 1.081268758690e+00 1.080051647320e+00 1.079083613669e+00 1.078316788885e+00 1.077543944406e+00 1.076524377332e+00 1.075154177915e+00 1.073558257331e+00 1.072019426348e+00 1.070777433770e+00 1.069864782107e+00 1.069073997609e+00 1.068090797815e+00 1.066718751156e+00 1.065029217264e+00 1.063315162537e+00 1.061874784249e+00 1.060801379740e+00 1.059929254287e+00 1.058959350790e+00 1.057667056851e+00 1.056063699587e+00 1.054376228859e+00 1.052862798704e+00 1.051632074824e+00 1.050592776802e+00 1.049540203497e+00 1.048296480053e+00 1.046822326279e+00 1.045223222003e+00 1.043652171063e+00 1.042204712328e+00 1.040887730277e+00 1.039630720030e+00 1.038329666802e+00 1.036902032564e+00 1.035336336837e+00 1.033692907865e+00 1.032061158575e+00 1.030519496746e+00 1.029087166798e+00 1.027699124598e+00 1.026253806540e+00 1.024697699253e+00 1.023051725292e+00 1.021388212261e+00 1.019774985259e+00 1.018230817636e+00 1.016715017940e+00 1.015169351559e+00 1.013569950356e+00 1.011929203767e+00 1.010259012067e+00 1.008567999944e+00 1.006864902377e+00 1.005159747234e+00 1.003465529748e+00 1.001788843146e+00 1.000109483512e+00 9.983875875998e-01 9.966104197270e-01 9.948098210370e-01 9.930279905693e-01 9.912855712367e-01 9.895661765871e-01 9.878311679139e-01 9.860541908480e-01 9.842459749682e-01 9.824371978212e-01 9.806388422381e-01 9.788346425249e-01 9.770095126711e-01 9.751605672062e-01 9.732984638385e-01 9.714349250372e-01 9.695687929737e-01 9.676846628933e-01 9.657725822628e-01 9.638442831886e-01 9.619143211327e-01 9.599864384891e-01 9.580570586491e-01 9.561183966766e-01 9.541642081723e-01 9.521966480828e-01 9.502226737308e-01 9.482417996505e-01 9.462520492987e-01 9.442540663171e-01 9.422489803931e-01 9.402334601094e-01 9.382085108977e-01 9.361759165324e-01 9.341367044846e-01 9.320881687260e-01 9.300302637615e-01 9.279635298869e-01 9.258856012145e-01 9.238019853408e-01 9.217128212575e-01 9.196136728921e-01 9.175016160112e-01 9.153798740163e-01 9.132537437627e-01 9.111224654938e-01 9.089846022895e-01 9.068367317837e-01 9.046792515413e-01 9.025182660857e-01 9.003541944459e-01 8.981833657953e-01 8.959999680602e-01 8.938082024394e-01 8.916111273026e-01 8.894090199281e-01 8.871998168900e-01 8.849802561877e-01 8.827517548276e-01 8.805174142360e-01 8.782840756232e-01 8.760467163101e-01 8.737995364361e-01 8.715448484995e-01 8.692862866903e-01 8.670259973376e-01 8.647616166252e-01 8.624900881783e-01 8.602106961854e-01 8.579258873576e-01 8.556374451981e-01 8.533452258509e-01 8.510476248845e-01 8.487448993502e-01 8.464396587125e-01 8.441300467858e-01 8.418168264424e-01 8.394993503870e-01 8.371780632128e-01 8.348546550816e-01 8.325282519904e-01 8.301989827906e-01 8.278641994719e-01 8.255275533724e-01 8.231900684193e-01 8.208501429148e-01 8.185083832662e-01 8.161634537638e-01 8.138162996232e-01 8.114685909703e-01 8.091207457559e-01 8.067730654293e-01 8.044240400032e-01 8.020743919735e-01 7.997230912691e-01 7.973714654249e-01 7.950216060105e-01 7.926734379946e-01 7.903243697850e-01 7.879759089396e-01 7.856279438662e-01 7.832810119863e-01 7.809365969687e-01 7.785944641610e-01 7.762525534220e-01 7.739124166922e-01 7.715771357322e-01 7.692438163750e-01 7.669131063518e-01 7.645874507789e-01 7.622640928159e-01 7.599436808259e-01 7.576295504518e-01 7.553201615064e-01 7.530141691563e-01 7.507138160829e-01 7.484202208294e-01 7.461306186779e-01 7.438487045666e-01 7.415725101620e-01 7.393025693787e-01 7.370400766488e-01 7.347851199784e-01 7.325375243055e-01 7.302975854719e-01 7.280669755647e-01 7.258441511006e-01 7.236303978606e-01 7.214279662403e-01 7.192339995810e-01 7.170496278491e-01 7.148759170260e-01 7.127138803423e-01 7.105619650223e-01 7.084230293629e-01 7.062958926233e-01 7.041793669103e-01 7.020774279189e-01 6.999876280080e-01 6.979114717005e-01 6.958503697238e-01 6.938027153293e-01 6.917696586168e-01 6.897520348621e-01 6.877509727147e-01 6.857641575987e-01 6.837942390439e-01 6.818432197248e-01 6.799066464420e-01 6.779884563777e-01 6.760892446662e-01 6.742072500502e-01 6.723449729127e-01 6.705039489803e-01 6.686810103473e-01 6.668787920129e-01 6.650974496921e-01 6.633348783929e-01 6.615948353777e-01 6.598784037044e-01 6.581841693047e-01 6.565127877747e-01 6.548654112847e-01 6.532417994212e-01 6.516406647535e-01 6.500656594173e-01 6.485136902454e-01 6.469875032847e-01 6.454901457357e-01 6.440185437410e-01 6.425734029982e-01 6.411570851883e-01 6.397665235969e-01 6.384029346192e-01 6.370685611701e-01 6.357628951018e-01 6.344881836976e-01 6.332456584731e-01 6.320333550197e-01 6.308505732207e-01 6.296987695478e-01 6.285758420324e-01 6.274852087937e-01 6.264302500958e-01 6.254080195915e-01 6.244202511912e-01 6.234672583500e-01 6.225446402130e-01 6.216570471334e-01 6.208033962645e-01 6.199844247065e-01 6.192023505818e-01 6.184584986243e-01 6.177512447976e-01 6.170789963091e-01 6.164430691370e-01 6.158421233744e-01 6.152799748676e-01 6.147569461739e-01 6.142708055389e-01 6.138254323261e-01 6.134183861229e-01 6.130478003939e-01 6.127166184679e-01 6.124241632391e-01 6.121701069645e-01 6.119599351438e-01 6.117893640818e-01 6.116572861440e-01 6.115654097466e-01 6.115120783578e-01 6.114993619074e-01 6.115290963075e-01 6.115997592236e-01 6.117117880022e-01 6.118654065838e-01 6.120575782330e-01 6.122900887797e-01 6.125637990578e-01 6.128787586117e-01 6.132355563966e-01 6.136347472056e-01 6.140725644528e-01 6.145513816697e-01 6.150705474227e-01 6.156311683686e-01 6.162320533275e-01 6.168745490505e-01 6.175563376086e-01 6.182781743277e-01 6.190408654959e-01 6.198432700598e-01 6.206869939492e-01 6.215696643854e-01 6.224910534714e-01 6.234522475446e-01 6.244521146349e-01 6.254911426824e-01 6.265705915846e-01 6.276882484727e-01 6.288447908770e-01 6.300373073080e-01 6.312682378714e-01 6.325358225473e-01 6.338421382837e-01 6.351848109463e-01 6.365660390843e-01 6.379817271422e-01 6.394325214677e-01 6.409189141311e-01 6.424400299035e-01 6.439957266101e-01 6.455871055750e-01 6.472118827344e-01 6.488702006708e-01 6.505605380009e-01 6.522830692783e-01 6.540382836770e-01 6.558258552364e-01 6.576429528504e-01 6.594913408380e-01 6.613713266489e-01 6.632802868361e-01 6.652187902722e-01 6.671861910887e-01 6.691798718980e-01 6.712040760433e-01 6.732550281340e-01 6.753326648254e-01 6.774373683718e-01 6.795676917340e-01 6.817224077848e-01 6.839018020810e-01 6.861057122432e-01 6.883339041029e-01 6.905853790540e-01 6.928602548777e-01 6.951548253067e-01 6.974725696611e-01 6.998100484880e-01 7.021683958573e-01 7.045473233088e-01 7.069441790712e-01 7.093609268256e-01 7.117952109321e-01 7.142474534847e-01 7.167156888477e-01 7.192008809579e-01 7.217020038380e-01 7.242189717776e-01 7.267495668464e-01 7.292951643784e-01 7.318536733011e-01 7.344259157300e-01 7.370102007947e-01 7.396061745671e-01 7.422135347635e-01 7.448312299175e-01 7.474587619054e-01 7.500965924485e-01 7.527446858697e-01 7.554005029775e-01 7.580639421311e-01 7.607345094856e-01 7.634118575149e-01 7.660956233550e-01 7.687859563806e-01 7.714813217284e-01 7.741804754390e-01 7.768832439862e-01 7.795883653410e-01 7.822974799308e-01 7.850092663832e-01 7.877226195134e-01 7.904368562678e-01 7.931499295499e-01 7.958623350883e-01 7.985762140118e-01 8.012877466987e-01 8.039990456354e-01 8.067063474048e-01 8.094099015152e-01 8.121116630891e-01 8.148096798409e-01 8.175035528861e-01 8.201928915735e-01 8.228749583373e-01 8.255517196170e-01 8.282220765091e-01 8.308852227971e-01 8.335421767296e-01 8.361902517793e-01 8.388281447003e-01 8.414578616811e-01 8.440769669587e-01 8.466864460869e-01 8.492860220207e-01 8.518721383825e-01 8.544471708310e-01 8.570098379891e-01 8.595593414870e-01 8.620960104300e-01 8.646184715371e-01 8.671261254746e-01 8.696200269666e-01 8.720969092266e-01 8.745592544059e-01 8.770057266875e-01 8.794345704252e-01 8.818460722897e-01 8.842397493190e-01 8.866151536501e-01 8.889727964794e-01 8.913095175843e-01 8.936279065476e-01 8.959254533257e-01 8.982010114861e-01 9.004570486625e-01 9.026908274117e-01 9.049023839931e-01 9.070914209301e-01 9.092582655116e-01 9.114006659945e-01 9.135200453769e-01 9.156147826776e-01 9.176859072929e-01 9.197306049539e-01 9.217498172293e-01 9.237439542731e-01 9.257105714013e-01 9.276512518273e-01 9.295636011366e-01 9.314485868080e-01 9.333066246649e-01 9.351349272086e-01 9.369343061164e-01 9.387051649421e-01 9.404456710278e-01 9.421568308229e-01 9.438378270723e-01 9.454860141256e-01 9.471053468433e-01 9.486922400350e-01 9.502467123184e-01 9.517695517104e-01 9.532591566738e-01 9.547164151840e-01 9.561404070176e-01 9.575298282979e-01 9.588861714642e-01 9.602077477903e-01 9.614950662464e-01 9.627468032934e-01 9.639646642364e-01 9.651462118445e-01 9.662903797555e-01 9.673995235442e-01 9.684732609443e-01 9.695094832359e-01 9.705074548507e-01 9.714692910915e-01 9.723933459722e-01 9.732804345263e-01 9.741281860943e-01 9.749374294848e-01 9.757099649765e-01 9.764416050863e-01 9.771358671005e-01 9.777902527261e-01 9.784048400858e-01 9.789809581789e-01 9.795164604744e-01 9.800120699473e-01 9.804681086189e-01 9.808829726671e-01 9.812576103689e-01 9.815920274490e-01 9.818853677031e-01 9.821380185611e-01 9.823498524164e-01 9.825197799020e-01 9.826493587753e-01 9.827371223987e-01 9.827846918612e-01 9.827893700393e-01 9.827527027689e-01 9.826758026967e-01 9.825563391330e-01 9.823950312945e-01 9.821924356723e-01 9.819488445436e-01 9.816629831856e-01 9.813355683879e-01 9.809675721683e-01 9.805570226165e-01 9.801056171550e-01 9.796123800611e-01 9.790786285135e-01 9.785030225635e-01 9.778869211527e-01 9.772290008634e-01 9.765315191395e-01 9.757934335499e-01 9.750135399915e-01 9.741941617336e-01 9.733350428037e-01 9.724365766326e-01 9.714979612889e-01 9.705202190022e-01 9.695039549651e-01 9.684483424175e-01 9.673543620908e-01 9.662227660895e-01 9.650530364585e-01 9.638469676968e-01 9.626025832703e-01 9.613222357613e-01 9.600058987724e-01 9.586538053499e-01 9.572668850516e-01 9.558450525058e-01 9.543886509562e-01 9.528989583138e-01 9.513755885026e-01 9.498202864438e-01 9.482331648086e-01 9.466151232280e-01 9.449657826176e-01 9.432862775607e-01 9.415778310117e-01 9.398412168948e-01 9.380762411909e-01 9.362848979843e-01 9.344658900914e-01 9.326233740080e-01 9.307559533141e-01 9.288637408828e-01 9.269493494435e-01 9.250132182336e-01 9.230562863882e-01 9.210786937787e-01 9.190833956107e-01 9.170696353294e-01 9.150389653045e-01 9.129932421746e-01 9.109324971008e-01 9.088580417152e-01 9.067718744160e-01 9.046755292549e-01 9.025690172790e-01 9.004525342741e-01 8.983312392019e-01 8.962031686112e-01 8.940699789035e-01 8.919351784302e-01 8.897974521657e-01 8.876606155065e-01 8.855240927288e-01 8.833919023341e-01 8.812636877633e-01 8.791398711943e-01 8.770260510993e-01 8.749205960309e-01 8.728249565762e-01 8.707433902205e-01 8.686752084730e-01 8.666233677329e-01 8.645897572604e-01 8.625750287384e-01 8.605825668428e-01 8.586126094855e-01 8.566681023535e-01 8.547507784376e-01 8.528619595591e-01 8.510037623642e-01 8.491788682717e-01 8.473891873824e-01 8.456345395914e-01 8.439200887003e-01 8.422449070542e-01 8.406125514237e-01 8.390250880865e-01 8.374838946676e-01 8.359917774000e-01 8.345501493894e-01 8.331603778299e-01 8.318270797543e-01 8.305479937165e-01 8.293292538201e-01 8.281692213821e-01 8.270736987024e-01 8.260417536065e-01 8.250748021633e-01 8.241786347053e-01 8.233498583583e-01 8.225949257329e-01 8.219136294710e-01 8.213065051490e-01 8.207786440434e-01 8.203273278759e-01 8.199594648694e-01 8.196708366059e-01 8.194676341419e-01 8.193501071621e-01 8.193176166920e-01 8.193757421917e-01 8.195202567037e-01 8.197576147753e-01 8.200857192856e-01 8.205074256408e-01 8.210237573804e-01 8.216330662978e-01 8.223405750221e-01 8.231434435029e-01 8.240449459796e-01 8.250438424576e-01 8.261410035295e-01 8.273387599271e-01 8.286348008193e-01 8.300314878560e-01 8.315283341024e-01 8.331248256599e-01 8.348231096936e-01 8.366195219438e-01 8.385188397037e-01 8.405162012488e-01 8.426133409982e-01 8.448099016984e-01 8.471048272480e-01 8.494993101864e-01 8.519900437502e-01 8.545777993064e-01 8.572614709492e-01 8.600393071853e-01 8.629133239257e-01 8.658761001336e-01 8.689337091448e-01 8.720804354358e-01 8.753158669154e-01 8.786408279442e-01 8.820487136014e-01 8.855437920246e-01 8.891196630377e-01 8.927777146763e-01 8.965158870895e-01 9.003300095847e-01 9.042226549920e-01 9.081862100856e-01 9.122224637445e-01 9.163283006826e-01 9.205020313342e-01 9.247417653748e-01 9.290432326069e-01 9.334073160295e-01 9.378289940077e-01 9.423078026477e-01 9.468407989029e-01 9.514243831745e-01 9.560600193056e-01 9.607388230964e-01 9.654659943539e-01 9.702320406403e-01 9.750390496987e-01 9.798849495345e-01 9.847608011298e-01 9.896735007870e-01 9.946109418188e-01 9.995781521248e-01 1.004568089136e+00 1.009578545773e+00 1.014612011867e+00 1.019655608459e+00 1.024719306221e+00 1.029789814155e+00 1.034870306861e+00 1.039957644388e+00 1.045044539969e+00 1.050138221332e+00 1.055223098570e+00 1.060310094900e+00 1.065384803588e+00 1.070451949443e+00 1.075507678208e+00 1.080544167535e+00 1.085570381544e+00 1.090568585740e+00 1.095551886262e+00 1.100505637158e+00 1.105432250864e+00 1.110333205891e+00 1.115194057255e+00 1.120030230047e+00 1.124819292964e+00 1.129576748037e+00 1.134288260995e+00 1.138954640293e+00 1.143580120649e+00 1.148147542999e+00 1.152675747515e+00 1.157138151990e+00 1.161554459711e+00 1.165909058512e+00 1.170202519893e+00 1.174440749100e+00 1.178603265793e+00 1.182714327058e+00 1.186744869048e+00 1.190713350229e+00 1.194606894427e+00 1.198423716828e+00 1.202174573300e+00 1.205834074725e+00 1.209429098205e+00 1.212929830102e+00 1.216356388353e+00 1.219697473385e+00 1.222946981098e+00 1.226120117132e+00 1.229189584662e+00 1.232184316850e+00 1.235074601203e+00 1.237879492765e+00 1.240589736919e+00 1.243197261614e+00 1.245720955044e+00 1.248130894109e+00 1.250458532671e+00 1.252672460757e+00 1.254792848740e+00 1.256812392163e+00 1.258721022322e+00 1.260539858626e+00 1.262238567908e+00 1.263848833589e+00 1.265341427854e+00 1.266735908226e+00 1.268025654390e+00 1.269200623020e+00 1.270283096470e+00 1.271242431948e+00 1.272111112938e+00 1.272862763280e+00 1.273510867001e+00 1.274057949675e+00 1.274486246345e+00 1.274824673787e+00 1.275043719871e+00 1.275168644882e+00 1.275183703115e+00 1.275095117879e+00 1.274910993138e+00 1.274613712313e+00 1.274229159677e+00 1.273733590796e+00 1.273146090830e+00 1.272460603453e+00 1.271675503822e+00 1.270805145652e+00 1.269830727013e+00 1.268775038554e+00 1.267624863239e+00 1.266387878161e+00 1.265069457521e+00 1.263660988226e+00 1.262180947857e+00 1.260614129089e+00 1.258974552387e+00 1.257264619795e+00 1.255476077252e+00 1.253628764038e+00 1.251707589983e+00 1.249730371379e+00 1.247692013139e+00 1.245593271649e+00 1.243452100283e+00 1.241247889296e+00 1.239010877126e+00 1.236722267344e+00 1.234396980815e+00 1.232042147432e+00 1.229645422133e+00 1.227236907859e+00 1.224788513273e+00 1.222333314819e+00 1.219859529571e+00 1.217370814417e+00 1.214887777478e+00 1.212385467429e+00 1.209905060656e+00 1.207415614588e+00 1.204945879625e+00 1.202494242230e+00 1.200052727080e+00 1.197653159779e+00 1.195264404876e+00 1.192928372814e+00 1.190620166131e+00 1.188358548841e+00 1.186152947896e+00 1.183986171350e+00 1.181896009025e+00 1.179848964309e+00 1.177884443934e+00 1.175984503224e+00 1.174158116314e+00 1.172421216934e+00 1.170753388928e+00 1.169190298064e+00 1.167703910993e+00 1.166323045750e+00 1.165039372605e+00 1.163852194217e+00 1.162783042376e+00 1.161810668007e+00 1.160961396128e+00 1.160217868606e+00 1.159596543071e+00 1.159095571566e+00 1.158710774395e+00 1.158456488103e+00 1.158320007663e+00 1.158316054873e+00 1.158434386037e+00 1.158682514901e+00 1.159059514801e+00 1.159564537324e+00 1.160198868739e+00 1.160959972502e+00 1.161850824762e+00 1.162865377177e+00 1.164009301399e+00 1.165272867908e+00 1.166663662476e+00 1.168169842112e+00 1.169795719412e+00 1.171538566567e+00 1.173388708310e+00 1.175355637222e+00 1.177419896945e+00 1.179592874635e+00 1.181859394186e+00 1.184221494786e+00 1.186676015682e+00 1.189208404637e+00 1.191831291613e+00 1.194519474904e+00 1.197284644494e+00 1.200110537209e+00 1.202997390894e+00 1.205939556489e+00 1.208924867883e+00 1.211957423525e+00 1.215019633595e+00 1.218116400931e+00 1.221232199969e+00 1.224367405297e+00 1.227512738264e+00 1.230659360306e+00 1.233807095747e+00 1.236940828731e+00 1.240064551731e+00 1.243158673687e+00 1.246229664953e+00 1.249259641338e+00 1.252248719460e+00 1.255190648574e+00 1.258070781868e+00 1.260896363853e+00 1.263642746949e+00 1.266322483168e+00 1.268914582956e+00 1.271418536117e+00 1.273832626336e+00 1.276136634283e+00 1.278345150921e+00 1.280430504799e+00 1.282404874085e+00 1.284251935986e+00 1.285966399597e+00 1.287553673428e+00 1.288990945195e+00 1.290291967109e+00 1.291435299926e+00 1.292428115271e+00 1.293261342655e+00 1.293927686301e+00 1.294431390309e+00 1.294758097145e+00 1.294915502063e+00 1.294889024636e+00 1.294684600002e+00 1.294293959117e+00 1.293717771284e+00 1.292952799149e+00 1.291994578901e+00 1.290848295848e+00 1.289501886567e+00 1.287966833853e+00 1.286230530295e+00 1.284302799099e+00 1.282178971545e+00 1.279855107314e+00 1.277345958218e+00 1.274632398004e+00 1.271737933952e+00 1.268647470061e+00 1.265373298461e+00 1.261917853438e+00 1.258276216687e+00 1.254468180238e+00 1.250479693776e+00 1.246332232371e+00 1.242021950197e+00 1.237556458152e+00 1.232947273571e+00 1.228193048886e+00 1.223311384754e+00 1.218302821402e+00 1.213182240690e+00 1.207954778181e+00 1.202635333730e+00 1.197229842498e+00 1.191755181960e+00 1.186219322349e+00 1.180634984155e+00 1.175022247902e+00 1.169382416071e+00 1.163745844966e+00 1.158111094964e+00 1.152506030980e+00 1.146942817724e+00 1.141431800731e+00 1.136004133813e+00 1.130656522977e+00 1.125429141936e+00 1.120320245150e+00 1.115357794009e+00 1.110561091630e+00 1.105935675730e+00 1.101516472865e+00 1.097304095403e+00 1.093329669428e+00 1.089598801829e+00 1.086134348564e+00 1.082950831752e+00 1.080057339221e+00 1.077477911688e+00 1.075211752568e+00 1.073284955840e+00 1.071694712346e+00 1.070459816234e+00 1.069583651988e+00 1.069069224616e+00 1.068929925168e+00 1.069155898459e+00 1.069763218028e+00 1.070736439014e+00 1.072083332293e+00 1.073796664137e+00 1.075867929320e+00 1.078297334165e+00 1.081062359629e+00 1.084167806679e+00 1.087585971298e+00 1.091316965948e+00 1.095335423568e+00 1.099628414072e+00 1.104182159309e+00 1.108969272349e+00 1.113981781338e+00 1.119186318867e+00 1.124575920285e+00 1.130117978727e+00 1.135796729725e+00 1.141591340752e+00 1.147473348776e+00 1.153431315569e+00 1.159431945935e+00 1.165465175876e+00 1.171500969686e+00 1.177523645217e+00 1.183515698352e+00 1.189451492483e+00 1.195321770660e+00 1.201098722757e+00 1.206778217046e+00 1.212333735188e+00 1.217759489674e+00 1.223040407770e+00 1.228159561764e+00 1.233116323388e+00 1.237890208895e+00 1.242485297319e+00 1.246883989366e+00 1.251087073169e+00 1.255091231528e+00 1.258887034730e+00 1.262482110171e+00 1.265866314356e+00 1.269051048078e+00 1.272027471743e+00 1.274808200788e+00 1.277390310716e+00 1.279780886489e+00 1.281991569181e+00 1.284017569156e+00 1.285879941800e+00 1.287573812970e+00 1.289118730273e+00 1.290519027989e+00 1.291782870016e+00 1.292928784155e+00 1.293955287080e+00 1.294887279964e+00 1.295722684722e+00 1.296484744261e+00 1.297177621729e+00 1.297813765955e+00 1.298410659451e+00 1.298971629849e+00 1.299519526039e+00 1.300055391631e+00 1.300600526692e+00 1.301161941516e+00 1.301755072941e+00 1.302393956096e+00 1.303085319028e+00 1.303853792250e+00 1.304701113663e+00 1.305653557036e+00 1.306714864197e+00 1.307908328166e+00 1.309248412320e+00 1.310745939125e+00 1.312428639924e+00 1.314300866983e+00 1.316392822120e+00 1.318712394848e+00 1.321283454657e+00 1.324125096477e+00 1.327247849073e+00 1.330679518333e+00 1.334426727869e+00 1.338516779517e+00 1.342952377898e+00 1.347755747481e+00 1.352933619205e+00 1.358494010520e+00 1.364448245620e+00 1.370789934272e+00 1.377528999062e+00 1.384650102420e+00 1.392153685420e+00 1.400020969464e+00 1.408233545542e+00 1.416776405092e+00 1.425609868195e+00 1.434714692100e+00 1.444040954687e+00 1.453557023132e+00 1.463210753320e+00 1.472950277843e+00 1.482725656624e+00 1.492469922427e+00 1.502132240337e+00 1.511635682678e+00 1.520925004353e+00 1.529925740956e+00 1.538570273404e+00 1.546794324452e+00 1.554521884868e+00 1.561698273642e+00 1.568247050740e+00 1.574117347265e+00 1.579247398118e+00 1.583585525807e+00 1.587088603701e+00 1.589709378655e+00 1.591423267117e+00 1.592193421892e+00 1.592011898575e+00 1.590861545471e+00 1.588747069527e+00 1.585678893499e+00 1.581667928781e+00 1.576756897253e+00 1.570969791276e+00 1.564370702254e+00 1.557009679459e+00 1.548957832023e+00 1.540297063330e+00 1.531103897153e+00 1.521486437417e+00 1.511526672456e+00 1.501344601571e+00 1.491035987083e+00 1.480715778706e+00 1.470494602841e+00 1.460466890841e+00 1.450750787350e+00 1.441423529959e+00 1.432588045248e+00 1.424307885673e+00 1.416650739334e+00 1.409669736769e+00 1.403387969410e+00 1.397844398404e+00 1.393018901818e+00 1.388920633941e+00 1.385508481231e+00 1.382744796406e+00 1.380584050968e+00 1.378949887475e+00 1.377790492285e+00 1.377007987908e+00 1.376541660512e+00 1.376300791464e+00 1.376209379946e+00 1.376201991829e+00 1.376193124624e+00 1.376146899547e+00 1.375987471852e+00 1.375693154553e+00 1.375224682883e+00 1.374558500921e+00 1.373698762284e+00 1.372621677202e+00 1.371360748628e+00 1.369908503103e+00 1.368300023812e+00 1.366551726357e+00 1.364682675266e+00 1.362735719650e+00 1.360707314013e+00 1.358640575295e+00 1.356529227941e+00 1.354390502527e+00 1.352223272177e+00 1.350013480572e+00 1.347762763671e+00 1.345431291842e+00 1.343019448409e+00 1.340480239034e+00 1.337808256594e+00 1.334973138548e+00 1.331956654059e+00 1.328766538239e+00 1.325383767536e+00 1.321855663536e+00 1.318187767571e+00 1.314453470470e+00 1.310709617224e+00 1.307039210359e+00 1.303562579816e+00 1.300363907864e+00 1.297607530017e+00 1.295389123608e+00 1.293867667368e+00 1.293164864566e+00 1.293384887719e+00 1.294660892375e+00 1.297023437684e+00 1.300571763468e+00 1.305282294308e+00 1.311159452716e+00 1.318152701865e+00 1.326143698774e+00 1.335062000144e+00 1.344702534254e+00 1.354942279349e+00 1.365560851471e+00 1.376362899404e+00 1.387170519638e+00 1.397732737987e+00 1.407915494565e+00 1.417484823257e+00 1.426310250045e+00 1.434243563231e+00 1.441138567764e+00 1.446939352607e+00 1.451513121297e+00 1.454852335502e+00 1.456884119213e+00 1.457594251876e+00 1.456988370784e+00 1.455032790816e+00 1.451778231045e+00 1.447197447792e+00 1.441337522692e+00 1.434203303302e+00 1.425814642224e+00 1.416215656796e+00 1.405404323321e+00 1.393456536369e+00 1.380386707501e+00 1.366279316327e+00 1.351207650234e+00 1.335257089197e+00 1.318574035441e+00 1.301274589328e+00 1.283554341173e+00 1.265588262482e+00 1.247601273956e+00 1.229824781107e+00 1.212500301652e+00 1.195898687343e+00 1.180258442906e+00 1.165858226038e+00 1.152921820307e+00 1.141698577985e+00 1.132390516999e+00 1.125179279183e+00 1.120234754793e+00 1.117657314548e+00 1.117548166610e+00 1.119921948303e+00 1.124773594725e+00 1.132016601587e+00 1.141498901250e+00 1.153008480893e+00 1.166229818477e+00 1.180802833075e+00 1.192095297623e+00 1.202367415424e+00 1.212284900809e+00 1.222633834561e+00 1.233906041271e+00 1.245994705501e+00 1.258106601205e+00 1.268999595421e+00 1.277380248101e+00 1.282298732049e+00 1.283434563354e+00 1.281179661943e+00 1.276423484486e+00 1.270199928443e+00 1.263312724356e+00 1.256024925287e+00 1.248003674632e+00 1.238534564591e+00 1.226907344513e+00 1.212799950095e+00 1.196576777927e+00 1.179313897162e+00 1.162554789710e+00 1.147876641694e+00 1.136423927335e+00 1.128552622743e+00 1.123822046472e+00 1.121297327623e+00 1.120016585734e+00 1.119460245117e+00 1.119805332620e+00 1.121836901628e+00 1.126578767254e+00 1.134812696495e+00 1.146616048565e+00 1.161187041929e+00 1.177034148988e+00 1.192400952855e+00 1.205762178914e+00 1.216204698389e+00 1.223476580241e+00 1.227266537477e+00 1.227392719595e+00 1.186290507127e+00 1.097394230713e+00 1.002639961203e+00 9.538021960997e-01 9.799826247126e-01 1.058877237905e+00 1.138855508154e+00 1.176408390053e+00 1.151079575506e+00 1.067809606982e+00 9.572479366144e-01 8.722605768587e-01 8.633714919974e-01 9.316422772418e-01 1.026672821986e+00 1.093800609889e+00 1.100853739700e+00 1.042011459409e+00 9.381190996544e-01 8.372195228597e-01 8.018092777824e-01 8.595252546687e-01 9.705015801597e-01 1.072426803625e+00 1.122268327588e+00 1.104176915118e+00 1.029043175908e+00 9.347646273254e-01 8.800622515791e-01 9.100257505536e-01 1.010378335069e+00 1.123627281005e+00 1.196655315628e+00 1.199915768823e+00 1.129820352566e+00 1.010239433135e+00 8.949127325833e-01 8.553240932936e-01 9.234081011832e-01 1.051878569844e+00 1.167519971311e+00 1.218188816477e+00 1.179572422765e+00 1.053404599293e+00 8.698198428598e-01 6.985629897806e-01 6.499062482882e-01 7.632317425834e-01 9.397930506606e-01 1.082525821916e+00 1.141228496368e+00 1.098468314471e+00 9.632267109132e-01 7.747108512030e-01 6.196366501857e-01 6.225395671454e-01 7.842492572651e-01 9.817885575401e-01 1.128902181612e+00 1.185781338443e+00 1.142156474239e+00 1.013142364092e+00 8.435286642014e-01 7.179248370937e-01 7.322902996189e-01 8.774918260749e-01 1.055642099074e+00 1.191087042879e+00 1.246588612519e+00 1.212673109253e+00 1.102891828407e+00 9.536206060476e-01 8.246540656799e-01 7.819682274398e-01 8.403017579330e-01 9.445073450157e-01 1.031369630566e+00 1.064970046735e+00 1.036568531299e+00 9.600090378308e-01 8.682122783779e-01 8.050905448533e-01 8.016363955896e-01 8.487486843984e-01 9.073518489337e-01 9.408150060702e-01 9.311100838211e-01 8.810999147263e-01 8.135162493275e-01 7.657014236305e-01 7.707471470404e-01 8.294142085090e-01 9.100375260871e-01 9.760369915128e-01 1.003816676001e+00 9.868074972603e-01 9.349095007606e-01 8.723148347775e-01 8.302998145283e-01 8.305031423096e-01 8.681507532341e-01 9.166180734355e-01 9.473680130056e-01 9.432640636023e-01 9.026537913980e-01 8.392730241153e-01 7.791333076876e-01 7.501794457870e-01 7.631514611764e-01 8.016500260168e-01 8.358340237280e-01 8.413775213536e-01 8.082835400916e-01 7.434327356391e-01 6.713843582655e-01 6.299520845497e-01 6.480912979157e-01 7.170088909551e-01 8.002162137902e-01 8.638520312734e-01 8.893171755449e-01 8.740419657188e-01 8.299415010025e-01 7.802422870200e-01 7.518720191512e-01 7.807372431445e-01
 1.144914619549e+00 1.145260302454e+00 1.145592881023e+00 1.145750655642e+00 1.145657743424e+00 1.145380120395e+00 1.145108301178e+00 1.145030201370e+00 1.145196614837e+00 1.145494057361e+00 1.145737076062e+00 1.145791654487e+00 1.145628555420e+00 1.145335367822e+00 1.145072089369e+00 1.144983753990e+00 1.145099807505e+00 1.145313318060e+00 1.145461260663e+00 1.145430231467e+00 1.145209227754e+00 1.144872362202e+00 1.144549315581e+00 1.144368390291e+00 1.144382196828e+00 1.144513795090e+00 1.144590701937e+00 1.144455236392e+00 1.144072819940e+00 1.143565012377e+00 1.143130004108e+00 1.142920169573e+00 1.142937872825e+00 1.143026141966e+00 1.142975806456e+00 1.142665825212e+00 1.142142836577e+00 1.141577784714e+00 1.141149639351e+00 1.140946037372e+00 1.140918585005e+00 1.140913308866e+00 1.140759025695e+00 1.140358435698e+00 1.139752420879e+00 1.139097792687e+00 1.138576608696e+00 1.138289771940e+00 1.138189759845e+00 1.138106714534e+00 1.137845421857e+00 1.137308544586e+00 1.136560108798e+00 1.135793015107e+00 1.135198792853e+00 1.134859301402e+00 1.134690457678e+00 1.134502058861e+00 1.134112992694e+00 1.133455659926e+00 1.132615427329e+00 1.131779609787e+00 1.131126318773e+00 1.130719821092e+00 1.130465664486e+00 1.130177068491e+00 1.129680020754e+00 1.128909902307e+00 1.127958514739e+00 1.127025368422e+00 1.126301812671e+00 1.125846143465e+00 1.125544124367e+00 1.125173695231e+00 1.124541215747e+00 1.123601875925e+00 1.122501166546e+00 1.121497252948e+00 1.120784693941e+00 1.120358986117e+00 1.120014946494e+00 1.119489696204e+00 1.118640559038e+00 1.117530168146e+00 1.116395167623e+00 1.115477591037e+00 1.114858428481e+00 1.114410899244e+00 1.113907897009e+00 1.113181477919e+00 1.112211910959e+00 1.111125522377e+00 1.110104633438e+00 1.109267109828e+00 1.108604526828e+00 1.108011315209e+00 1.107368230946e+00 1.106596071502e+00 1.105677551167e+00 1.104658213869e+00 1.103629311793e+00 1.102684388775e+00 1.101878811225e+00 1.101200679605e+00 1.100561775814e+00 1.099817634670e+00 1.098856036014e+00 1.097682794708e+00 1.096438260964e+00 1.095320073569e+00 1.094452195906e+00 1.093791539828e+00 1.093130479222e+00 1.092222364398e+00 1.090959248754e+00 1.089467376477e+00 1.088029812121e+00 1.086891576122e+00 1.086086508935e+00 1.085404993770e+00 1.084529298691e+00 1.083261841445e+00 1.081677084000e+00 1.080069775117e+00 1.078738448166e+00 1.077773818310e+00 1.077009795294e+00 1.076144602057e+00 1.074955807005e+00 1.073457869000e+00 1.071880583475e+00 1.070478098034e+00 1.069355226334e+00 1.068420984728e+00 1.067470435258e+00 1.066329067065e+00 1.064959963664e+00 1.063467983182e+00 1.062003493422e+00 1.060660778000e+00 1.059445608865e+00 1.058290639044e+00 1.057091317102e+00 1.055765260177e+00 1.054302163422e+00 1.052761731911e+00 1.051232095556e+00 1.049794298005e+00 1.048464852558e+00 1.047177865451e+00 1.045833142963e+00 1.044376592944e+00 1.042831805109e+00 1.041269471680e+00 1.039758609892e+00 1.038315803252e+00 1.036898907779e+00 1.035450385230e+00 1.033949586859e+00 1.032406447309e+00 1.030835688112e+00 1.029242240292e+00 1.027635956625e+00 1.026027179277e+00 1.024430279618e+00 1.022851705472e+00 1.021268185034e+00 1.019640717168e+00 1.017958385025e+00 1.016253081272e+00 1.014568746086e+00 1.012923650158e+00 1.011298658231e+00 1.009656513226e+00 1.007971302615e+00 1.006256124879e+00 1.004542126681e+00 1.002836266232e+00 1.001123259349e+00 9.993875254289e-01 9.976282658436e-01 9.958546225001e-01 9.940809230396e-01 9.923038221999e-01 9.905067690108e-01 9.886820418738e-01 9.868390224187e-01 9.849962330169e-01 9.831557521898e-01 9.813121640939e-01 9.794585377129e-01 9.775883212963e-01 9.757051641462e-01 9.738142792636e-01 9.719168587371e-01 9.700096339948e-01 9.680934844823e-01 9.661687264570e-01 9.642329441492e-01 9.622877546930e-01 9.603341775629e-01 9.583732118820e-01 9.564019503212e-01 9.544210389237e-01 9.524295617557e-01 9.504274188696e-01 9.484183559362e-01 9.464021553490e-01 9.443758751405e-01 9.423351737027e-01 9.402855487747e-01 9.382308722700e-01 9.361695417909e-01 9.340999464801e-01 9.320206530714e-01 9.299309444521e-01 9.278363650313e-01 9.257376684053e-01 9.236312300977e-01 9.215112420587e-01 9.193818969866e-01 9.172463838408e-01 9.151053028554e-01 9.129572176262e-01 9.107956606344e-01 9.086244769410e-01 9.064478804984e-01 9.042710900716e-01 9.020882514219e-01 8.998938548425e-01 8.976925157894e-01 8.954854912304e-01 8.932748825005e-01 8.910599203811e-01 8.888374850691e-01 8.866047005389e-01 8.843654779392e-01 8.821217246666e-01 8.798728839404e-01 8.776168267420e-01 8.753552040115e-01 8.730899304098e-01 8.708176647195e-01 8.685418331695e-01 8.662602118838e-01 8.639739282872e-01 8.616831421912e-01 8.593891679190e-01 8.570893189000e-01 8.547831700659e-01 8.524745151295e-01 8.501633840493e-01 8.478468648968e-01 8.455284261966e-01 8.432042649603e-01 8.408775758322e-01 8.385477796365e-01 8.362172770171e-01 8.338847844269e-01 8.315483106053e-01 8.292105391632e-01 8.268687031754e-01 8.245256405764e-01 8.221837634013e-01 8.198396831919e-01 8.174930584147e-01 8.151457762184e-01 8.127977564877e-01 8.104485235109e-01 8.080996694965e-01 8.057506683304e-01 8.034004856286e-01 8.010510768752e-01 7.987037224099e-01 7.963562983087e-01 7.940100264030e-01 7.916654198856e-01 7.893217602270e-01 7.869797883131e-01 7.846407474930e-01 7.823037376973e-01 7.799694384996e-01 7.776390357839e-01 7.753114282017e-01 7.729862088408e-01 7.706662901501e-01 7.683502584910e-01 7.660374577927e-01 7.637305750737e-01 7.614281604337e-01 7.591303967023e-01 7.568382427344e-01 7.545529197194e-01 7.522729080086e-01 7.499994026570e-01 7.477341737316e-01 7.454760073969e-01 7.432236400696e-01 7.409797357045e-01 7.387439163670e-01 7.365166447476e-01 7.343000577491e-01 7.320916579623e-01 7.298915763975e-01 7.277022763913e-01 7.255236929056e-01 7.233555016358e-01 7.211983554476e-01 7.190525154783e-01 7.169186606961e-01 7.147970885813e-01 7.126888811069e-01 7.105923574640e-01 7.085101927304e-01 7.064415486697e-01 7.043867309605e-01 7.023468312914e-01 7.003217864585e-01 6.983117338130e-01 6.963183945025e-01 6.943428148910e-01 6.923823116883e-01 6.904393946593e-01 6.885135198156e-01 6.866037567444e-01 6.847140022425e-01 6.828432422264e-01 6.809921714968e-01 6.791611962570e-01 6.773507289864e-01 6.755599553094e-01 6.737893339711e-01 6.720411997511e-01 6.703128367549e-01 6.686075112601e-01 6.669266717494e-01 6.652691509905e-01 6.636361519516e-01 6.620269233609e-01 6.604405483591e-01 6.588785779787e-01 6.573433571188e-01 6.558319208384e-01 6.543486227845e-01 6.528947193028e-01 6.514678054622e-01 6.500679936159e-01 6.486951367990e-01 6.473494088620e-01 6.460321596923e-01 6.447479664494e-01 6.434936370405e-01 6.422703297480e-01 6.410788365319e-01 6.399163890411e-01 6.387841626617e-01 6.376843924755e-01 6.366161112139e-01 6.355830111178e-01 6.345854543357e-01 6.336210813415e-01 6.326898699477e-01 6.317922928498e-01 6.309278649737e-01 6.300998945991e-01 6.293091813441e-01 6.285526620085e-01 6.278353332466e-01 6.271539757765e-01 6.265075806287e-01 6.258990710596e-01 6.253266554034e-01 6.247920453451e-01 6.242984861980e-01 6.238437919501e-01 6.234259645573e-01 6.230480765695e-01 6.227069190927e-01 6.224056415003e-01 6.221448666401e-01 6.219247991007e-01 6.217449868452e-01 6.216064045855e-01 6.215055669499e-01 6.214439887176e-01 6.214244292849e-01 6.214445389407e-01 6.215074859426e-01 6.216124626861e-01 6.217555142290e-01 6.219403574125e-01 6.221663151627e-01 6.224322598621e-01 6.227403456117e-01 6.230908557600e-01 6.234793453353e-01 6.239110789392e-01 6.243833887235e-01 6.248961979339e-01 6.254511459586e-01 6.260473046797e-01 6.266832818159e-01 6.273608844383e-01 6.280768677855e-01 6.288341856400e-01 6.296339739765e-01 6.304744597604e-01 6.313548955418e-01 6.322749833493e-01 6.332328414434e-01 6.342309376814e-01 6.352697971909e-01 6.363475810802e-01 6.374658105284e-01 6.386223471974e-01 6.398153272189e-01 6.410468303111e-01 6.423162621035e-01 6.436227772242e-01 6.449689014523e-01 6.463494555188e-01 6.477664499352e-01 6.492202879586e-01 6.507098893254e-01 6.522345020819e-01 6.537937958803e-01 6.553869723238e-01 6.570155265750e-01 6.586790072808e-01 6.603741559183e-01 6.621031905915e-01 6.638644817442e-01 6.656563877541e-01 6.674816516551e-01 6.693373343908e-01 6.712243778979e-01 6.731425835868e-01 6.750890756742e-01 6.770646011385e-01 6.790690366869e-01 6.811015009559e-01 6.831624411875e-01 6.852514506305e-01 6.873660807124e-01 6.895064741668e-01 6.916733091144e-01 6.938637579890e-01 6.960803487263e-01 6.983207789380e-01 7.005840388023e-01 7.028714208317e-01 7.051801886193e-01 7.075096890896e-01 7.098611072784e-01 7.122342906754e-01 7.146273149781e-01 7.170398290015e-01 7.194707234801e-01 7.219200981986e-01 7.243868490975e-01 7.268714991388e-01 7.293731036137e-01 7.318909106880e-01 7.344243155331e-01 7.369721389601e-01 7.395343392123e-01 7.421099919304e-01 7.447007871686e-01 7.473040461484e-01 7.499188622968e-01 7.525443201923e-01 7.551803909992e-01 7.578287067214e-01 7.604871833886e-01 7.631537964473e-01 7.658300659563e-01 7.685127186932e-01 7.712026373118e-01 7.739012647905e-01 7.766051291297e-01 7.793142582645e-01 7.820300054438e-01 7.847480457484e-01 7.874694357104e-01 7.901960531965e-01 7.929240737578e-01 7.956565964849e-01 7.983887713969e-01 8.011214426100e-01 8.038557738888e-01 8.065893083651e-01 8.093228124641e-01 8.120563812066e-01 8.147867528942e-01 8.175148868987e-01 8.202405572223e-01 8.229632907389e-01 8.256820990187e-01 8.283966992214e-01 8.311049645823e-01 8.338082344172e-01 8.365049794844e-01 8.391956821075e-01 8.418792521634e-01 8.445528682148e-01 8.472196409268e-01 8.498773964483e-01 8.525243821879e-01 8.551643376442e-01 8.577916155647e-01 8.604078073838e-01 8.630131421021e-01 8.656049401946e-01 8.681865218907e-01 8.707547293092e-01 8.733078626730e-01 8.758482104517e-01 8.783720858623e-01 8.808825653011e-01 8.833776407381e-01 8.858551058430e-01 8.883167239158e-01 8.907604685726e-01 8.931863039736e-01 8.955952828588e-01 8.979850862038e-01 9.003551927570e-01 9.027057952949e-01 9.050359985607e-01 9.073463962262e-01 9.096358140246e-01 9.119019399387e-01 9.141482419436e-01 9.163709003831e-01 9.185707842426e-01 9.207481065933e-01 9.229000553030e-01 9.250294557688e-01 9.271327906382e-01 9.292116647375e-01 9.312646848035e-01 9.332914384684e-01 9.352916535162e-01 9.372649555362e-01 9.392112911401e-01 9.411300038027e-01 9.430203140414e-01 9.448815779409e-01 9.467151250957e-01 9.485171978890e-01 9.502910691550e-01 9.520338794077e-01 9.537460394414e-01 9.554284255815e-01 9.570786031924e-01 9.586969025466e-01 9.602822813716e-01 9.618367116147e-01 9.633576203396e-01 9.648454621627e-01 9.662996054029e-01 9.677204548828e-01 9.691069152468e-01 9.704573647448e-01 9.717742143919e-01 9.730557822031e-01 9.743011158535e-01 9.755117479562e-01 9.766847991716e-01 9.778216607994e-01 9.789221870847e-01 9.799859197113e-01 9.810113437129e-01 9.819991105097e-01 9.829512733853e-01 9.838628422036e-01 9.847361546452e-01 9.855723634415e-01 9.863684359813e-01 9.871253300218e-01 9.878431035461e-01 9.885216879721e-01 9.891604814645e-01 9.897583732730e-01 9.903171382397e-01 9.908352346940e-01 9.913130583091e-01 9.917495103596e-01 9.921455402898e-01 9.925003108019e-01 9.928148182604e-01 9.930871072952e-01 9.933183977254e-01 9.935088722118e-01 9.936559120775e-01 9.937626889109e-01 9.938276838157e-01 9.938508024780e-01 9.938315002846e-01 9.937700324111e-01 9.936680487583e-01 9.935227707549e-01 9.933357551416e-01 9.931068884798e-01 9.928361028591e-01 9.925234142397e-01 9.921689234201e-01 9.917728748962e-01 9.913348804134e-01 9.908553639271e-01 9.903335950548e-01 9.897712254959e-01 9.891670629526e-01 9.885214620028e-01 9.878348791314e-01 9.871077936278e-01 9.863395586146e-01 9.855313185405e-01 9.846820959965e-01 9.837938347056e-01 9.828651349513e-01 9.818968830833e-01 9.808894096226e-01 9.798438083469e-01 9.787595137387e-01 9.776366496720e-01 9.764758929879e-01 9.752777339763e-01 9.740426621995e-01 9.727714636471e-01 9.714628049339e-01 9.701197215154e-01 9.687409621273e-01 9.673271686786e-01 9.658799739259e-01 9.643983948500e-01 9.628849698133e-01 9.613371127517e-01 9.597588388383e-01 9.581497080491e-01 9.565091996195e-01 9.548394699828e-01 9.531408071795e-01 9.514127179407e-01 9.496589559269e-01 9.478774359759e-01 9.460701395953e-01 9.442377596773e-01 9.423818925016e-01 9.405018074898e-01 9.385994506710e-01 9.366765042736e-01 9.347331430912e-01 9.327703699288e-01 9.307892944364e-01 9.287905018883e-01 9.267761352455e-01 9.247462182546e-01 9.227036727040e-01 9.206482401155e-01 9.185809801939e-01 9.165042941929e-01 9.144185492541e-01 9.123255348212e-01 9.102260571013e-01 9.081219909119e-01 9.060147944604e-01 9.039049525571e-01 9.017961279269e-01 8.996869451484e-01 8.975811164449e-01 8.954795301377e-01 8.933835616822e-01 8.912960115834e-01 8.892158815586e-01 8.871476603456e-01 8.850910595867e-01 8.830490498993e-01 8.810233574987e-01 8.790146532988e-01 8.770265767272e-01 8.750583687260e-01 8.731140944789e-01 8.711944638632e-01 8.693015663656e-01 8.674386038265e-01 8.656062210163e-01 8.638056952383e-01 8.620413067532e-01 8.603116133007e-01 8.586236283510e-01 8.569737408122e-01 8.553671494517e-01 8.538054583117e-01 8.522899617927e-01 8.508245196895e-01 8.494086372948e-01 8.480460955733e-01 8.467381559144e-01 8.454863257231e-01 8.442954708640e-01 8.431629469900e-01 8.420945711557e-01 8.410905305448e-01 8.401529457379e-01 8.392849976195e-01 8.384853314200e-01 8.377610219552e-01 8.371079203451e-01 8.365326452577e-01 8.360350343413e-01 8.356143284024e-01 8.352782784683e-01 8.350223935938e-01 8.348525068595e-01 8.347667955539e-01 8.347679004337e-01 8.348597571408e-01 8.350395673658e-01 8.353122706104e-01 8.356767870025e-01 8.361347598470e-01 8.366878266634e-01 8.373356668844e-01 8.380828396564e-01 8.389237761535e-01 8.398641034014e-01 8.409039164301e-01 8.420422006034e-01 8.432820413266e-01 8.446196267959e-01 8.460600163753e-01 8.475996894850e-01 8.492413174961e-01 8.509849067149e-01 8.528273385378e-01 8.547725690257e-01 8.568172089789e-01 8.589634246160e-01 8.612087472952e-01 8.635530685809e-01 8.659971570883e-01 8.685380911838e-01 8.711780097333e-01 8.739137396265e-01 8.767446113514e-01 8.796712092797e-01 8.826890634508e-01 8.858020954203e-01 8.890035884014e-01 8.922966732877e-01 8.956767073743e-01 8.991427383333e-01 9.026957174426e-01 9.063308171228e-01 9.100489287471e-01 9.138452246319e-01 9.177208588219e-01 9.216730935958e-01 9.256971441206e-01 9.297958415129e-01 9.339630337883e-01 9.382001869137e-01 9.425023631441e-01 9.468668548543e-01 9.512949564807e-01 9.557795437808e-01 9.603251107212e-01 9.649205277453e-01 9.695699017819e-01 9.742695727410e-01 9.790139058553e-01 9.838063507250e-01 9.886374974586e-01 9.935106319658e-01 9.984189893771e-01 1.003361847478e+00 1.008339505615e+00 1.013341332980e+00 1.018373881553e+00 1.023427340578e+00 1.028504274565e+00 1.033599918737e+00 1.038709447509e+00 1.043836718005e+00 1.048969060630e+00 1.054114597069e+00 1.059261499918e+00 1.064413969051e+00 1.069565487062e+00 1.074712417355e+00 1.079859947359e+00 1.084991743352e+00 1.090120191510e+00 1.095230529662e+00 1.100327392111e+00 1.105407621162e+00 1.110461797610e+00 1.115500175780e+00 1.120504428626e+00 1.125488181536e+00 1.130435320662e+00 1.135351311017e+00 1.140233536674e+00 1.145070200929e+00 1.149876207606e+00 1.154628384614e+00 1.159343710626e+00 1.164006148487e+00 1.168617714724e+00 1.173183485906e+00 1.177683652811e+00 1.182139969012e+00 1.186524488100e+00 1.190856942197e+00 1.195121392053e+00 1.199318676352e+00 1.203455513313e+00 1.207510302569e+00 1.211508809746e+00 1.215419322339e+00 1.219264380333e+00 1.223026632015e+00 1.226707919873e+00 1.230316632250e+00 1.233829360280e+00 1.237272919552e+00 1.240616097765e+00 1.243881250302e+00 1.247054027778e+00 1.250131053350e+00 1.253127133595e+00 1.256013813918e+00 1.258822546203e+00 1.261520508285e+00 1.264129967003e+00 1.266638447354e+00 1.269041210801e+00 1.271356179155e+00 1.273552028064e+00 1.275663342431e+00 1.277654633946e+00 1.279552446917e+00 1.281342733490e+00 1.283020297496e+00 1.284605510800e+00 1.286067188737e+00 1.287438441632e+00 1.288688484666e+00 1.289837025459e+00 1.290879860639e+00 1.291804773966e+00 1.292636593467e+00 1.293343179418e+00 1.293957059748e+00 1.294452293898e+00 1.294844497315e+00 1.295132863802e+00 1.295304614052e+00 1.295385346734e+00 1.295345436798e+00 1.295213142545e+00 1.294971272812e+00 1.294626047959e+00 1.294186868553e+00 1.293635750034e+00 1.292996881645e+00 1.292251841873e+00 1.291414763582e+00 1.290483253523e+00 1.289454267755e+00 1.288342651615e+00 1.287131705418e+00 1.285840997068e+00 1.284462774286e+00 1.282999094739e+00 1.281461911705e+00 1.279837177260e+00 1.278145706703e+00 1.276375569589e+00 1.274536602499e+00 1.272634421029e+00 1.270658622071e+00 1.268632655875e+00 1.266539306419e+00 1.264396456580e+00 1.262202818202e+00 1.259954303477e+00 1.257673418581e+00 1.255337622051e+00 1.252978673439e+00 1.250578573220e+00 1.248150040242e+00 1.245703869985e+00 1.243223801718e+00 1.240743561654e+00 1.238235866327e+00 1.235730453609e+00 1.233219358474e+00 1.230702734713e+00 1.228204823099e+00 1.225699534228e+00 1.223228029437e+00 1.220760706405e+00 1.218323533310e+00 1.215919729033e+00 1.213536893223e+00 1.211210317553e+00 1.208906533075e+00 1.206667428327e+00 1.204471146834e+00 1.202332061024e+00 1.200262541408e+00 1.198244097512e+00 1.196313612203e+00 1.194441513380e+00 1.192659526743e+00 1.190957718900e+00 1.189338624233e+00 1.187821086147e+00 1.186383878452e+00 1.185060341158e+00 1.183826979194e+00 1.182705890763e+00 1.181691714451e+00 1.180785270545e+00 1.180000529502e+00 1.179323511884e+00 1.178773669542e+00 1.178338796681e+00 1.178030012321e+00 1.177844190890e+00 1.177782551310e+00 1.177850696023e+00 1.178042792317e+00 1.178366692820e+00 1.178815191694e+00 1.179394764421e+00 1.180099636219e+00 1.180934443426e+00 1.181893359931e+00 1.182976801097e+00 1.184186765640e+00 1.185513976676e+00 1.186965883228e+00 1.188529065811e+00 1.190212510272e+00 1.192004495491e+00 1.193905118890e+00 1.195913664191e+00 1.198017664932e+00 1.200227477386e+00 1.202522250368e+00 1.204912730789e+00 1.207384133954e+00 1.209935297312e+00 1.212564050179e+00 1.215256371635e+00 1.218019326262e+00 1.220834248616e+00 1.223707544311e+00 1.226623740193e+00 1.229582212561e+00 1.232576372925e+00 1.235595671841e+00 1.238640846657e+00 1.241697308706e+00 1.244767677339e+00 1.247836543377e+00 1.250904920209e+00 1.253959056401e+00 1.256997704069e+00 1.260013785360e+00 1.262994315085e+00 1.265944128922e+00 1.268841439206e+00 1.271695701533e+00 1.274486106032e+00 1.277213050961e+00 1.279873492010e+00 1.282447712939e+00 1.284950554196e+00 1.287350010528e+00 1.289661775673e+00 1.291867169675e+00 1.293961838074e+00 1.295949618371e+00 1.297805312653e+00 1.299545930464e+00 1.301146212765e+00 1.302613524204e+00 1.303938871127e+00 1.305112510678e+00 1.306139797114e+00 1.307002759582e+00 1.307711524448e+00 1.308248827010e+00 1.308620573879e+00 1.308816576297e+00 1.308836144957e+00 1.308676447647e+00 1.308330819318e+00 1.307803772870e+00 1.307082114966e+00 1.306175648658e+00 1.305072166818e+00 1.303778060216e+00 1.302287407451e+00 1.300598464458e+00 1.298720165362e+00 1.296635168374e+00 1.294364501053e+00 1.291890955171e+00 1.289227000531e+00 1.286371177445e+00 1.283319331780e+00 1.280088347951e+00 1.276662564420e+00 1.273063676983e+00 1.269283047030e+00 1.265329412133e+00 1.261210719348e+00 1.256925102557e+00 1.252489244673e+00 1.247898529283e+00 1.243169210932e+00 1.238304464059e+00 1.233315523735e+00 1.228209324747e+00 1.222997094425e+00 1.217690552757e+00 1.212296541959e+00 1.206832887733e+00 1.201303509574e+00 1.195732614683e+00 1.190122310021e+00 1.184495346862e+00 1.178862564499e+00 1.173236454785e+00 1.167644010518e+00 1.162083373153e+00 1.156591392100e+00 1.151169636006e+00 1.145843083303e+00 1.140631421680e+00 1.135541118618e+00 1.130609854191e+00 1.125833327363e+00 1.121248973603e+00 1.116863029204e+00 1.112696309906e+00 1.108770451714e+00 1.105093561771e+00 1.101693847066e+00 1.098575192052e+00 1.095763534810e+00 1.093261625819e+00 1.091092106600e+00 1.089262141873e+00 1.087780606787e+00 1.086664612963e+00 1.085908059880e+00 1.085534768178e+00 1.085531418617e+00 1.085914487351e+00 1.086678365218e+00 1.087820064869e+00 1.089347076150e+00 1.091239580476e+00 1.093509968577e+00 1.096132497018e+00 1.099110524291e+00 1.102426814508e+00 1.106067311936e+00 1.110025058757e+00 1.114273617164e+00 1.118809071089e+00 1.123599399002e+00 1.128638997286e+00 1.133898492924e+00 1.139360597549e+00 1.145007317939e+00 1.150808759651e+00 1.156754092710e+00 1.162808901647e+00 1.168963281772e+00 1.175186131584e+00 1.181458288223e+00 1.187762674954e+00 1.194068789185e+00 1.200368601855e+00 1.206628489733e+00 1.212843838549e+00 1.218983490226e+00 1.225038757475e+00 1.230991209300e+00 1.236821670973e+00 1.242525924342e+00 1.248077492033e+00 1.253478875191e+00 1.258707473277e+00 1.263760980388e+00 1.268632089842e+00 1.273308069948e+00 1.277792140281e+00 1.282069810208e+00 1.286149858304e+00 1.290019536145e+00 1.293686567452e+00 1.297147842638e+00 1.300403164802e+00 1.303462100723e+00 1.306317178666e+00 1.308987200360e+00 1.311462665186e+00 1.313762292327e+00 1.315885617917e+00 1.317841352117e+00 1.319642380725e+00 1.321287760050e+00 1.322799925623e+00 1.324174044488e+00 1.325430222924e+00 1.326574351537e+00 1.327616309461e+00 1.328570797212e+00 1.329439537101e+00 1.330246360653e+00 1.330989681875e+00 1.331687680718e+00 1.332349699717e+00 1.332988956440e+00 1.333616797567e+00 1.334240033401e+00 1.334882863298e+00 1.335544711806e+00 1.336250962267e+00 1.337006155913e+00 1.337831280271e+00 1.338739555356e+00 1.339742174737e+00 1.340865628140e+00 1.342114934247e+00 1.343520500701e+00 1.345089908142e+00 1.346848241557e+00 1.348814989885e+00 1.351005640656e+00 1.353449045998e+00 1.356152920986e+00 1.359150021738e+00 1.362448888862e+00 1.366074634624e+00 1.370043201997e+00 1.374366859265e+00 1.379066558027e+00 1.384143382416e+00 1.389617359774e+00 1.395483765912e+00 1.401751612783e+00 1.408414904328e+00 1.415467665571e+00 1.422903171908e+00 1.430694908848e+00 1.438836440397e+00 1.447285825699e+00 1.456024582276e+00 1.465010080833e+00 1.474198953155e+00 1.483550551994e+00 1.493003961173e+00 1.502516546530e+00 1.512014958588e+00 1.521447044793e+00 1.530741101536e+00 1.539828476046e+00 1.548645902591e+00 1.557111781255e+00 1.565169605215e+00 1.572735269980e+00 1.579751328222e+00 1.586146832826e+00 1.591857042077e+00 1.596830190649e+00 1.601000296385e+00 1.604333435323e+00 1.606772912165e+00 1.608294903425e+00 1.608863454690e+00 1.608463554085e+00 1.607086663978e+00 1.604723022751e+00 1.601394916204e+00 1.597105994432e+00 1.591899083139e+00 1.585804699221e+00 1.578874401722e+00 1.571173521556e+00 1.562758984783e+00 1.553726055010e+00 1.544144497815e+00 1.534120844789e+00 1.523749187712e+00 1.513133876580e+00 1.502389606619e+00 1.491613768384e+00 1.480932158761e+00 1.470433488205e+00 1.460233316273e+00 1.450420109284e+00 1.441080592296e+00 1.432298866746e+00 1.424124548588e+00 1.416626164847e+00 1.409818902788e+00 1.403741294466e+00 1.398389921446e+00 1.393750054118e+00 1.389809828964e+00 1.386512314077e+00 1.383830199805e+00 1.381683666580e+00 1.380020354168e+00 1.378762580174e+00 1.377833903719e+00 1.377171897690e+00 1.376685526137e+00 1.376331903957e+00 1.376025218374e+00 1.375731912109e+00 1.375400168471e+00 1.374987948992e+00 1.374490415013e+00 1.373865551592e+00 1.373135551646e+00 1.372281222598e+00 1.371324302227e+00 1.370278201565e+00 1.369152188291e+00 1.367985841500e+00 1.366772533875e+00 1.365557257403e+00 1.364334005117e+00 1.363120249135e+00 1.361920015652e+00 1.360714952793e+00 1.359512876230e+00 1.358269896574e+00 1.356984212320e+00 1.355605132859e+00 1.354109803345e+00 1.352462601528e+00 1.350621964384e+00 1.348580607630e+00 1.346291476542e+00 1.343775921775e+00 1.341011380520e+00 1.338036080334e+00 1.334883014143e+00 1.331596519640e+00 1.328275567144e+00 1.324975503148e+00 1.321844065453e+00 1.318966577734e+00 1.316492223662e+00 1.314555531233e+00 1.313265374783e+00 1.312790414342e+00 1.313190947382e+00 1.314606529302e+00 1.317074484814e+00 1.320639260940e+00 1.325325444716e+00 1.331061257096e+00 1.337837158877e+00 1.345500433156e+00 1.353961370614e+00 1.363052030051e+00 1.372583755835e+00 1.382409008782e+00 1.392273887629e+00 1.402040624409e+00 1.411473115240e+00 1.420408389584e+00 1.428690353344e+00 1.436131638008e+00 1.442655390292e+00 1.448099456609e+00 1.452418081799e+00 1.455523273973e+00 1.457362494236e+00 1.457928407985e+00 1.457161986881e+00 1.455099232279e+00 1.451701938804e+00 1.446998680441e+00 1.440992734431e+00 1.433685418936e+00 1.425118751527e+00 1.415277100090e+00 1.404221303494e+00 1.391954738024e+00 1.378535084133e+00 1.364023357904e+00 1.348476753640e+00 1.332019971823e+00 1.314743186770e+00 1.296815552678e+00 1.278393011494e+00 1.259680830496e+00 1.240900012089e+00 1.222285426632e+00 1.204111919999e+00 1.186629462803e+00 1.170139277694e+00 1.154897826003e+00 1.141192271702e+00 1.129278717990e+00 1.119390675651e+00 1.111764837631e+00 1.106568143923e+00 1.103974685199e+00 1.104077183760e+00 1.106942461770e+00 1.112567056084e+00 1.120869835534e+00 1.131711464154e+00 1.144836206625e+00 1.159932990873e+00 1.172099291023e+00 1.183677813876e+00 1.195348292865e+00 1.207890462275e+00 1.221765339490e+00 1.236813208441e+00 1.252180095411e+00 1.266552661734e+00 1.278578397177e+00 1.287244252564e+00 1.292169640279e+00 1.293665557880e+00 1.292521654804e+00 1.289645194723e+00 1.285702586806e+00 1.280822972243e+00 1.274557085664e+00 1.266101830284e+00 1.254678795307e+00 1.239913096094e+00 1.222124229930e+00 1.202356915537e+00 1.182149634026e+00 1.163128803254e+00 1.146551086523e+00 1.132954197859e+00 1.122115767943e+00 1.113334505247e+00 1.105870526983e+00 1.099412616481e+00 1.094343790769e+00 1.091661520251e+00 1.092599673553e+00 1.098114361695e+00 1.108393617310e+00 1.122648239976e+00 1.139307833422e+00 1.156479397203e+00 1.172477405273e+00 1.186282429477e+00 1.197798154319e+00 1.207972255011e+00 1.203198892307e+00 1.156158175619e+00 1.067733855371e+00 9.828905104878e-01 9.518571295716e-01 9.944445400374e-01 1.080110055469e+00 1.157427981559e+00 1.187397297395e+00 1.154486918389e+00 1.068118598989e+00 9.624126816889e-01 8.899691490101e-01 8.931986221617e-01 9.633530379304e-01 1.049294833011e+00 1.101063152604e+00 1.091317582933e+00 1.018534305515e+00 9.077906320352e-01 8.108527626602e-01 7.886198211674e-01 8.572287557560e-01 9.680083771406e-01 1.060015789645e+00 1.095123901792e+00 1.062576957808e+00 9.785256751892e-01 8.863942625168e-01 8.472342871153e-01 8.970913209714e-01 1.007561993205e+00 1.117624577090e+00 1.178503986509e+00 1.166638873362e+00 1.084837092547e+00 9.644084038429e-01 8.666234079304e-01 8.603666516206e-01 9.562999321496e-01 1.092906109027e+00 1.200211034470e+00 1.233384406491e+00 1.174723203543e+00 1.032440447231e+00 8.447188437790e-01 6.918862574952e-01 6.804280523823e-01 8.143349170567e-01 9.856272009160e-01 1.107954506885e+00 1.138697562772e+00 1.065852049167e+00 9.039526599305e-01 7.010318609788e-01 5.632304666413e-01 6.182137775733e-01 8.125616255300e-01 1.011598147889e+00 1.141320373684e+00 1.170228772173e+00 1.094045278008e+00 9.340557011664e-01 7.453839034252e-01 6.342910558641e-01 7.012408253717e-01 8.890043818096e-01 1.081427742781e+00 1.211185857196e+00 1.249676398474e+00 1.194451692778e+00 1.066073371743e+00 9.094482506699e-01 7.939925011199e-01 7.840787603624e-01 8.712226248003e-01 9.850167118555e-01 1.064779531577e+00 1.081273089724e+00 1.032239012460e+00 9.382593124211e-01 8.397886846083e-01 7.862301540513e-01 8.035041384016e-01 8.681588487919e-01 9.325567533812e-01 9.600457724923e-01 9.358703151202e-01 8.670546947855e-01 7.814292909307e-01 7.227938581638e-01 7.283611887933e-01 7.941103996730e-01 8.800745449397e-01 9.462665934568e-01 9.700978349449e-01 9.480133414441e-01 8.937667295496e-01 8.352413325833e-01 8.047715899080e-01 8.193614297158e-01 8.666990312661e-01 9.165640346604e-01 9.417725871327e-01 9.288112526867e-01 8.803677272999e-01 8.146412577380e-01 7.609677562587e-01 7.461133009827e-01 7.735788983019e-01 8.198792397347e-01 8.535804705587e-01 8.524619219372e-01 8.095823473004e-01 7.347833272971e-01 6.552907605189e-01 6.107977266882e-01 6.292157121712e-01 6.976902431696e-01 7.775530090791e-01 8.360896513065e-01 8.574267528478e-01 8.421442802319e-01 8.048665226537e-01 7.694203007210e-01 7.586855822019e-01 8.005675117203e-01
 1.147580596894e+00 1.148023488740e+00 1.148453709525e+00 1.148712205800e+00 1.148720949985e+00 1.148544405000e+00 1.148376226666e+00 1.148401784390e+00 1.148670345886e+00 1.149065007925e+00 1.149407037029e+00 1.149564571339e+00 1.149507785794e+00 1.149319052349e+00 1.149157259148e+00 1.149168185829e+00 1.149383959381e+00 1.149698043072e+00 1.149947773423e+00 1.150021774377e+00 1.149905547390e+00 1.149671887137e+00 1.149449235107e+00 1.149369999626e+00 1.149486387830e+00 1.149721871571e+00 1.149901723828e+00 1.149869235748e+00 1.149591636128e+00 1.149190788627e+00 1.148862208640e+00 1.148758106832e+00 1.148880197851e+00 1.149071859610e+00 1.149124532034e+00 1.148918890003e+00 1.148504572704e+00 1.148049490655e+00 1.147731053618e+00 1.147633486830e+00 1.147709012719e+00 1.147806971473e+00 1.147757314409e+00 1.147462830451e+00 1.146966127142e+00 1.146420243893e+00 1.146007117155e+00 1.145825584264e+00 1.145829818940e+00 1.145851804660e+00 1.145696885361e+00 1.145266630587e+00 1.144626667296e+00 1.143966812271e+00 1.143482376386e+00 1.143252130224e+00 1.143190838358e+00 1.143109720491e+00 1.142825921444e+00 1.142274675908e+00 1.141542911562e+00 1.140818435177e+00 1.140278256682e+00 1.139980713264e+00 1.139833243509e+00 1.139649606270e+00 1.139257540387e+00 1.138597455847e+00 1.137758228540e+00 1.136937568602e+00 1.136323554694e+00 1.135975042565e+00 1.135780083841e+00 1.135517904074e+00 1.134995216938e+00 1.134165341613e+00 1.133175139194e+00 1.132281176860e+00 1.131680965328e+00 1.131366182642e+00 1.131131654858e+00 1.130714487545e+00 1.129971210434e+00 1.128969215026e+00 1.127946569795e+00 1.127146143538e+00 1.126642102621e+00 1.126304809275e+00 1.125907363168e+00 1.125283881890e+00 1.124421690532e+00 1.123452343679e+00 1.122553209338e+00 1.121833706245e+00 1.121280830533e+00 1.120789399174e+00 1.120249258439e+00 1.119585266142e+00 1.118784382362e+00 1.117886796191e+00 1.116976294558e+00 1.116139802629e+00 1.115435153724e+00 1.114858844076e+00 1.114327433042e+00 1.113699950527e+00 1.112857329818e+00 1.111798653036e+00 1.110660656924e+00 1.109643777945e+00 1.108878832088e+00 1.108326254029e+00 1.107778278527e+00 1.106984272400e+00 1.105831258541e+00 1.104445797751e+00 1.103112575110e+00 1.102080989833e+00 1.101386585638e+00 1.100816386830e+00 1.100049653429e+00 1.098889902857e+00 1.097412190783e+00 1.095914971952e+00 1.094695457656e+00 1.093842915414e+00 1.093189407334e+00 1.092430724237e+00 1.091347783849e+00 1.089959987639e+00 1.088495236831e+00 1.087207056943e+00 1.086195608161e+00 1.085368675773e+00 1.084522797719e+00 1.083487053573e+00 1.082225867106e+00 1.080845089684e+00 1.079490545018e+00 1.078255311907e+00 1.077145175285e+00 1.076095914529e+00 1.075001662020e+00 1.073781751672e+00 1.072424949564e+00 1.070990420861e+00 1.069566462024e+00 1.068235691514e+00 1.067013561085e+00 1.065831584400e+00 1.064590823006e+00 1.063236915501e+00 1.061796897694e+00 1.060341184875e+00 1.058936321292e+00 1.057598373116e+00 1.056284536084e+00 1.054937778794e+00 1.053538972558e+00 1.052099114422e+00 1.050630616965e+00 1.049138954312e+00 1.047633267750e+00 1.046125743214e+00 1.044631254080e+00 1.043155370475e+00 1.041672692856e+00 1.040144169454e+00 1.038561271109e+00 1.036956569986e+00 1.035374405665e+00 1.033831126216e+00 1.032306598660e+00 1.030762265116e+00 1.029174605658e+00 1.027557404228e+00 1.025941579189e+00 1.024333869271e+00 1.022716828431e+00 1.021075862035e+00 1.019410490387e+00 1.017732407848e+00 1.016054554968e+00 1.014371888778e+00 1.012667210763e+00 1.010934264964e+00 1.009184666145e+00 1.007434074423e+00 1.005685762540e+00 1.003934821867e+00 1.002172544897e+00 1.000391830423e+00 9.985987121055e-01 9.967979337833e-01 9.949902673069e-01 9.931718336384e-01 9.913437813145e-01 9.895062603285e-01 9.876578734212e-01 9.857990653836e-01 9.839309112671e-01 9.820549154161e-01 9.801671226343e-01 9.782699080649e-01 9.763610366262e-01 9.744412084480e-01 9.725140137031e-01 9.705793599311e-01 9.686327886773e-01 9.666717444548e-01 9.647021561711e-01 9.627254698641e-01 9.607420544901e-01 9.587496200997e-01 9.567457896848e-01 9.547317482464e-01 9.527118524406e-01 9.506877817238e-01 9.486529232339e-01 9.466047063204e-01 9.445464304500e-01 9.424817452246e-01 9.404100232343e-01 9.383294877756e-01 9.362360643769e-01 9.341312613633e-01 9.320215910383e-01 9.299095899284e-01 9.277901333788e-01 9.256596564244e-01 9.235201995231e-01 9.213750959083e-01 9.192250088412e-01 9.170689613602e-01 9.149039789965e-01 9.127284486776e-01 9.105448637839e-01 9.083561792456e-01 9.061606676452e-01 9.039572179114e-01 9.017476262379e-01 8.995318630508e-01 8.973100342976e-01 8.950819646031e-01 8.928470444103e-01 8.906059695357e-01 8.883596038870e-01 8.861087709564e-01 8.838507206046e-01 8.815856608646e-01 8.793167355763e-01 8.770423301577e-01 8.747627590541e-01 8.724796145316e-01 8.701895574288e-01 8.678945292328e-01 8.655953961492e-01 8.632951274143e-01 8.609902683472e-01 8.586805930041e-01 8.563672912956e-01 8.540496799347e-01 8.517288047398e-01 8.494067295535e-01 8.470809815113e-01 8.447519668738e-01 8.424203204407e-01 8.400862104078e-01 8.377484684293e-01 8.354104655306e-01 8.330698237803e-01 8.307264962723e-01 8.283825675148e-01 8.260384341207e-01 8.236919811977e-01 8.213456717751e-01 8.189986872838e-01 8.166502914894e-01 8.143028789416e-01 8.119561366955e-01 8.096086508009e-01 8.072628182696e-01 8.049177907622e-01 8.025738739920e-01 8.002303791918e-01 7.978888028149e-01 7.955505622965e-01 7.932136198123e-01 7.908797225655e-01 7.885479774078e-01 7.862186884699e-01 7.838929181799e-01 7.815713908512e-01 7.792528816653e-01 7.769399178183e-01 7.746309369760e-01 7.723264720240e-01 7.700262674923e-01 7.677325432736e-01 7.654438406008e-01 7.631613383857e-01 7.608863443748e-01 7.586166569547e-01 7.563539158819e-01 7.540997992244e-01 7.518518417567e-01 7.496115535404e-01 7.473805790411e-01 7.451588362955e-01 7.429451322063e-01 7.407417394746e-01 7.385482827752e-01 7.363636045587e-01 7.341919875465e-01 7.320289429412e-01 7.298777432364e-01 7.277383704033e-01 7.256109597639e-01 7.234955239588e-01 7.213935735848e-01 7.193065323778e-01 7.172323031920e-01 7.151713904075e-01 7.131243521708e-01 7.110915474439e-01 7.090748074866e-01 7.070745823570e-01 7.050898584194e-01 7.031222342304e-01 7.011727760023e-01 6.992392997605e-01 6.973235638852e-01 6.954260562256e-01 6.935449042529e-01 6.916846638586e-01 6.898450354631e-01 6.880248437989e-01 6.862266683053e-01 6.844487736208e-01 6.826908056234e-01 6.809540417316e-01 6.792397028741e-01 6.775471167910e-01 6.758794018538e-01 6.742378890684e-01 6.726192473656e-01 6.710256494262e-01 6.694552881355e-01 6.679082208322e-01 6.663878543057e-01 6.648958251192e-01 6.634305069338e-01 6.619939327292e-01 6.605859172405e-01 6.592038530557e-01 6.578497323693e-01 6.565238698303e-01 6.552273134224e-01 6.539627333068e-01 6.527303591221e-01 6.515288576932e-01 6.503575336733e-01 6.492172456957e-01 6.481071816068e-01 6.470309052975e-01 6.459890792031e-01 6.449793288259e-01 6.440056919895e-01 6.430657224441e-01 6.421586142704e-01 6.412870774258e-01 6.404488003997e-01 6.396472103062e-01 6.388842458849e-01 6.381577207892e-01 6.374659766502e-01 6.368123088573e-01 6.361936198273e-01 6.356123495044e-01 6.350705054394e-01 6.345676291079e-01 6.341040360997e-01 6.336799271983e-01 6.332928390224e-01 6.329435654217e-01 6.326347978784e-01 6.323641718115e-01 6.321367289358e-01 6.319495179002e-01 6.318003156884e-01 6.316912623823e-01 6.316236668696e-01 6.315941327700e-01 6.316088520167e-01 6.316641019311e-01 6.317578348110e-01 6.318946262073e-01 6.320721425275e-01 6.322898157205e-01 6.325509392032e-01 6.328535288488e-01 6.331956845155e-01 6.335798956977e-01 6.340045368503e-01 6.344708781958e-01 6.349807492185e-01 6.355323410609e-01 6.361237508429e-01 6.367575371152e-01 6.374292391389e-01 6.381442638211e-01 6.389011049836e-01 6.396980949606e-01 6.405367662426e-01 6.414164141089e-01 6.423347576628e-01 6.432930381113e-01 6.442912749452e-01 6.453288868763e-01 6.464078433805e-01 6.475250961884e-01 6.486810115611e-01 6.498769035225e-01 6.511092401503e-01 6.523801971147e-01 6.536888710177e-01 6.550351667215e-01 6.564195098108e-01 6.578402095133e-01 6.592971222668e-01 6.607915980808e-01 6.623198612102e-01 6.638835953613e-01 6.654839399367e-01 6.671173013736e-01 6.687857491277e-01 6.704888116014e-01 6.722240950458e-01 6.739930835522e-01 6.757935196767e-01 6.776261126986e-01 6.794905061065e-01 6.813867209147e-01 6.833125711317e-01 6.852691305861e-01 6.872548762207e-01 6.892689811236e-01 6.913135794084e-01 6.933852141520e-01 6.954838822855e-01 6.976104517336e-01 6.997631112606e-01 7.019412910908e-01 7.041455915489e-01 7.063747641331e-01 7.086286905275e-01 7.109060505635e-01 7.132062715637e-01 7.155282970562e-01 7.178739049906e-01 7.202408059573e-01 7.226288361304e-01 7.250375759413e-01 7.274652300437e-01 7.299125235431e-01 7.323788669015e-01 7.348627738819e-01 7.373646623113e-01 7.398849949895e-01 7.424209176197e-01 7.449720570032e-01 7.475384592135e-01 7.501198845806e-01 7.527169658027e-01 7.553262119978e-01 7.579493556483e-01 7.605834437578e-01 7.632281241236e-01 7.658861010124e-01 7.685541461861e-01 7.712321165612e-01 7.739195772523e-01 7.766141937894e-01 7.793169685914e-01 7.820273672411e-01 7.847455829712e-01 7.874705408123e-01 7.901996477055e-01 7.929337494281e-01 7.956736757745e-01 7.984166227462e-01 8.011644422890e-01 8.039158401689e-01 8.066678664027e-01 8.094222729492e-01 8.121774294464e-01 8.149329590897e-01 8.176907074150e-01 8.204462241044e-01 8.232002869836e-01 8.259523039912e-01 8.287021354065e-01 8.314495229202e-01 8.341932207870e-01 8.369320843953e-01 8.396666213592e-01 8.423952670096e-01 8.451184302655e-01 8.478373792370e-01 8.505467703774e-01 8.532497140841e-01 8.559451844671e-01 8.586306756086e-01 8.613093304517e-01 8.639778589325e-01 8.666352248592e-01 8.692833511989e-01 8.719185500513e-01 8.745434476232e-01 8.771554257980e-01 8.797541705031e-01 8.823404470702e-01 8.849112852898e-01 8.874682128636e-01 8.900109095544e-01 8.925371559585e-01 8.950480065669e-01 8.975427415830e-01 9.000182692754e-01 9.024784732354e-01 9.049200280368e-01 9.073438053201e-01 9.097478194486e-01 9.121317204773e-01 9.144969545238e-01 9.168414992364e-01 9.191643806864e-01 9.214658479027e-01 9.237453994059e-01 9.260025612168e-01 9.282367716386e-01 9.304471335295e-01 9.326351399531e-01 9.347979962594e-01 9.369355377999e-01 9.390493065435e-01 9.411365067343e-01 9.431969238443e-01 9.452316341264e-01 9.472385921813e-01 9.492195664592e-01 9.511711797343e-01 9.530946132912e-01 9.549906479906e-01 9.568559328524e-01 9.586925941814e-01 9.604992670212e-01 9.622752461039e-01 9.640206723293e-01 9.657348454002e-01 9.674175922169e-01 9.690686995239e-01 9.706873308777e-01 9.722722920874e-01 9.738256759368e-01 9.753443927910e-01 9.768298074542e-01 9.782809334723e-01 9.796968935931e-01 9.810788940492e-01 9.824252951534e-01 9.837371014879e-01 9.850117471971e-01 9.862505866976e-01 9.874536042130e-01 9.886190640158e-01 9.897478769819e-01 9.908394359113e-01 9.918926860492e-01 9.929086682031e-01 9.938862254189e-01 9.948244690180e-01 9.957253530804e-01 9.965858523692e-01 9.974072397868e-01 9.981903197166e-01 9.989325794647e-01 9.996359134345e-01 1.000297206430e+00 1.000920751991e+00 1.001502052878e+00 1.002042795961e+00 1.002543197506e+00 1.003002076888e+00 1.003419576475e+00 1.003796005143e+00 1.004130733338e+00 1.004423851385e+00 1.004674550294e+00 1.004884039423e+00 1.005051813091e+00 1.005177477917e+00 1.005260368377e+00 1.005301728055e+00 1.005300657180e+00 1.005257248688e+00 1.005170665334e+00 1.005042424701e+00 1.004872130937e+00 1.004658593679e+00 1.004403952693e+00 1.004105515792e+00 1.003765659912e+00 1.003384165390e+00 1.002959226620e+00 1.002492942996e+00 1.001985179055e+00 1.001435578888e+00 1.000844418223e+00 1.000211262925e+00 9.995363487152e-01 9.988215642516e-01 9.980643633169e-01 9.972670852526e-01 9.964297159394e-01 9.955515632843e-01 9.946340656011e-01 9.936763325437e-01 9.926794426583e-01 9.916433419643e-01 9.905680675232e-01 9.894552887253e-01 9.883041606620e-01 9.871151970386e-01 9.858897172684e-01 9.846273797129e-01 9.833283636640e-01 9.819937172953e-01 9.806251112105e-01 9.792206753672e-01 9.777818234879e-01 9.763102951334e-01 9.748052383556e-01 9.732685817462e-01 9.716998715508e-01 9.700996830621e-01 9.684702388858e-01 9.668104361025e-01 9.651219252133e-01 9.634057835986e-01 9.616620281018e-01 9.598924671928e-01 9.580968571795e-01 9.562767112303e-01 9.544337265511e-01 9.525665989681e-01 9.506786872829e-01 9.487699735174e-01 9.468411242402e-01 9.448939314496e-01 9.429288906702e-01 9.409474931824e-01 9.389502616209e-01 9.369396193503e-01 9.349153365026e-01 9.328799286560e-01 9.308338957576e-01 9.287785443663e-01 9.267166977855e-01 9.246464615096e-01 9.225727434234e-01 9.204944539391e-01 9.184134673978e-01 9.163338199372e-01 9.142530805263e-01 9.121759485900e-01 9.101023065411e-01 9.080339404518e-01 9.059740734677e-01 9.039211414370e-01 9.018798828115e-01 8.998514267390e-01 8.978359556494e-01 8.958367712416e-01 8.938547551071e-01 8.918925462888e-01 8.899516916950e-01 8.880333417849e-01 8.861413791446e-01 8.842743003054e-01 8.824377793203e-01 8.806306102145e-01 8.788575300915e-01 8.771191317378e-01 8.754161964160e-01 8.737543632086e-01 8.721310208050e-01 8.705513651489e-01 8.690165803602e-01 8.675278247638e-01 8.660896917391e-01 8.646997474578e-01 8.633658886251e-01 8.620848394369e-01 8.608616025136e-01 8.596986424908e-01 8.585947523461e-01 8.575560360124e-01 8.565803922822e-01 8.556730151150e-01 8.548337412867e-01 8.540641819477e-01 8.533706090936e-01 8.527481963748e-01 8.522043750814e-01 8.517383009011e-01 8.513505509399e-01 8.510473229266e-01 8.508236368649e-01 8.506873186250e-01 8.506363020141e-01 8.506731902280e-01 8.507999317176e-01 8.510150103511e-01 8.513248036417e-01 8.517250696467e-01 8.522217794120e-01 8.528123461109e-01 8.534991289979e-01 8.542836335675e-01 8.551650669452e-01 8.561478790479e-01 8.572272188441e-01 8.584082343902e-01 8.596898303860e-01 8.610713997574e-01 8.625566304911e-01 8.641397903142e-01 8.658278410487e-01 8.676160824684e-01 8.695072269222e-01 8.714992607704e-01 8.735915622613e-01 8.757873009070e-01 8.780809196989e-01 8.804766001984e-01 8.829708214431e-01 8.855645518923e-01 8.882564926824e-01 8.910434942862e-01 8.939298862430e-01 8.969097811740e-01 8.999837594062e-01 9.031514226104e-01 9.064100231065e-01 9.097606930893e-01 9.131970641345e-01 9.167220115893e-01 9.203330786680e-01 9.240279878269e-01 9.278061553571e-01 9.316620669360e-01 9.355986256358e-01 9.396114751331e-01 9.436984773441e-01 9.478588507126e-01 9.520885568325e-01 9.563890379089e-01 9.607534243310e-01 9.651839893857e-01 9.696751182769e-01 9.742251432134e-01 9.788334618632e-01 9.834940821613e-01 9.882096976401e-01 9.929725734133e-01 9.977840712626e-01 1.002640004890e+00 1.007536612229e+00 1.012476349882e+00 1.017448892068e+00 1.022459069314e+00 1.027499151661e+00 1.032568204774e+00 1.037665803195e+00 1.042783401858e+00 1.047926658274e+00 1.053083951390e+00 1.058259695210e+00 1.063448116045e+00 1.068644679632e+00 1.073852758981e+00 1.079059967752e+00 1.084275997543e+00 1.089485472792e+00 1.094695421631e+00 1.099900297287e+00 1.105091896022e+00 1.110279263228e+00 1.115444822318e+00 1.120601747348e+00 1.125732889538e+00 1.130845262268e+00 1.135935392796e+00 1.140991299485e+00 1.146026993756e+00 1.151021810820e+00 1.155990105934e+00 1.160914662602e+00 1.165801752184e+00 1.170650657919e+00 1.175445821522e+00 1.180205967525e+00 1.184904723870e+00 1.189562253603e+00 1.194158786700e+00 1.198700318167e+00 1.203188113551e+00 1.207605041347e+00 1.211972321777e+00 1.216259809857e+00 1.220490972848e+00 1.224646859607e+00 1.228731789615e+00 1.232748732171e+00 1.236677591202e+00 1.240545084679e+00 1.244317103070e+00 1.248020707134e+00 1.251634710171e+00 1.255163309346e+00 1.258613112411e+00 1.261961044022e+00 1.265235861408e+00 1.268402303590e+00 1.271489059234e+00 1.274474808049e+00 1.277362816769e+00 1.280163873993e+00 1.282850584269e+00 1.285455709352e+00 1.287942753439e+00 1.290340547837e+00 1.292631394572e+00 1.294813238428e+00 1.296902865764e+00 1.298869398309e+00 1.300749040339e+00 1.302503526511e+00 1.304163015276e+00 1.305710838735e+00 1.307141990789e+00 1.308479683851e+00 1.309689991087e+00 1.310808024989e+00 1.311801400075e+00 1.312693097535e+00 1.313475955859e+00 1.314140548987e+00 1.314709354371e+00 1.315154054528e+00 1.315503070960e+00 1.315734465783e+00 1.315860610540e+00 1.315884036092e+00 1.315791228741e+00 1.315605778994e+00 1.315303902122e+00 1.314906312226e+00 1.314402987863e+00 1.313796638998e+00 1.313096947830e+00 1.312290245849e+00 1.311396566440e+00 1.310400351996e+00 1.309313073943e+00 1.308137843415e+00 1.306865404834e+00 1.305516177510e+00 1.304073556035e+00 1.302552583448e+00 1.300949920611e+00 1.299267191425e+00 1.297517250019e+00 1.295684374764e+00 1.293790006757e+00 1.291826624951e+00 1.289797928994e+00 1.287715580238e+00 1.285566128068e+00 1.283376029142e+00 1.281125067684e+00 1.278833286673e+00 1.276501088476e+00 1.274122492227e+00 1.271721160352e+00 1.269274876334e+00 1.266813776721e+00 1.264324188331e+00 1.261814942989e+00 1.259301382108e+00 1.256762769524e+00 1.254235644066e+00 1.251694325746e+00 1.249164999697e+00 1.246644479340e+00 1.244128642648e+00 1.241645804927e+00 1.239167948578e+00 1.236734070541e+00 1.234321498969e+00 1.231948768627e+00 1.229623270187e+00 1.227331019482e+00 1.225108039448e+00 1.222922542533e+00 1.220811263262e+00 1.218757248946e+00 1.216771159104e+00 1.214868744535e+00 1.213030264603e+00 1.211290107545e+00 1.209621300907e+00 1.208052871823e+00 1.206575354935e+00 1.205192915495e+00 1.203919502147e+00 1.202739667277e+00 1.201678552618e+00 1.200719843563e+00 1.199878974828e+00 1.199153451958e+00 1.198543756066e+00 1.198059095773e+00 1.197691530701e+00 1.197452197875e+00 1.197333682455e+00 1.197345098898e+00 1.197480344284e+00 1.197745754529e+00 1.198137417790e+00 1.198656399039e+00 1.199304994866e+00 1.200075804089e+00 1.200977357219e+00 1.201998321469e+00 1.203147035495e+00 1.204414511316e+00 1.205800073583e+00 1.207304833137e+00 1.208919640705e+00 1.210652672239e+00 1.212486375309e+00 1.214429939735e+00 1.216471462389e+00 1.218609893381e+00 1.220845437638e+00 1.223162249469e+00 1.225570729455e+00 1.228050834522e+00 1.230610238093e+00 1.233234702265e+00 1.235922474485e+00 1.238670603541e+00 1.241465906945e+00 1.244312600048e+00 1.247194186496e+00 1.250114168266e+00 1.253057619167e+00 1.256024647809e+00 1.259006140777e+00 1.261994418240e+00 1.264986700816e+00 1.267968940794e+00 1.270945366276e+00 1.273895992218e+00 1.276827932721e+00 1.279722652943e+00 1.282580076167e+00 1.285394452168e+00 1.288148472502e+00 1.290853446157e+00 1.293481998287e+00 1.296046187284e+00 1.298526885587e+00 1.300921174595e+00 1.303229945089e+00 1.305429603256e+00 1.307535768204e+00 1.309522269470e+00 1.311397631625e+00 1.313148898416e+00 1.314768295490e+00 1.316261680296e+00 1.317606400396e+00 1.318814750885e+00 1.319868006190e+00 1.320769544094e+00 1.321511354293e+00 1.322088815078e+00 1.322501397578e+00 1.322737978613e+00 1.322804052060e+00 1.322687283980e+00 1.322392152193e+00 1.321907998700e+00 1.321239049739e+00 1.320378965540e+00 1.319325603756e+00 1.318082533121e+00 1.316637749423e+00 1.315005105008e+00 1.313168028340e+00 1.311138649759e+00 1.308912813667e+00 1.306485425173e+00 1.303873156395e+00 1.301055295624e+00 1.298055338199e+00 1.294859642427e+00 1.291479948741e+00 1.287918903648e+00 1.284173481339e+00 1.280260691323e+00 1.276171526001e+00 1.271923491863e+00 1.267514409523e+00 1.262954396204e+00 1.258252340338e+00 1.253412638043e+00 1.248447619226e+00 1.243362268537e+00 1.238173546801e+00 1.232883148421e+00 1.227510695258e+00 1.222060657036e+00 1.216551815930e+00 1.210994302482e+00 1.205399044205e+00 1.199790422561e+00 1.194168369222e+00 1.188565863552e+00 1.182983213705e+00 1.177446983420e+00 1.171973346118e+00 1.166571468291e+00 1.161276648072e+00 1.156084723007e+00 1.151034523382e+00 1.146131329287e+00 1.141398128779e+00 1.136858225230e+00 1.132518496488e+00 1.128412376138e+00 1.124541670895e+00 1.120937918497e+00 1.117608031644e+00 1.114574170967e+00 1.111849135296e+00 1.109444432071e+00 1.107382319214e+00 1.105661283404e+00 1.104307686859e+00 1.103315616364e+00 1.102703912512e+00 1.102474999658e+00 1.102627799104e+00 1.103178172652e+00 1.104110479246e+00 1.105440904754e+00 1.107150947305e+00 1.109246276016e+00 1.111718819972e+00 1.114554666394e+00 1.117753924829e+00 1.121292119299e+00 1.125170026486e+00 1.129360471088e+00 1.133858301662e+00 1.138637807028e+00 1.143682433054e+00 1.148979435480e+00 1.154496224676e+00 1.160226275772e+00 1.166133202952e+00 1.172208486874e+00 1.178421167502e+00 1.184750008118e+00 1.191178151252e+00 1.197673348000e+00 1.204226018283e+00 1.210800657083e+00 1.217389517270e+00 1.223962411656e+00 1.230504102155e+00 1.236995262738e+00 1.243412061466e+00 1.249748947076e+00 1.255975288465e+00 1.262089806878e+00 1.268066116064e+00 1.273899344761e+00 1.279577178980e+00 1.285082655758e+00 1.290418564801e+00 1.295562012575e+00 1.300521593676e+00 1.305278355358e+00 1.309836962981e+00 1.314191836022e+00 1.318338660481e+00 1.322282398417e+00 1.326013467805e+00 1.329546004595e+00 1.332870616536e+00 1.335999636546e+00 1.338931571972e+00 1.341669657336e+00 1.344226818600e+00 1.346599046396e+00 1.348805464172e+00 1.350840738171e+00 1.352721639094e+00 1.354452469750e+00 1.356039054074e+00 1.357499087045e+00 1.358828638581e+00 1.360050280063e+00 1.361162048432e+00 1.362182919665e+00 1.363116386182e+00 1.363975090934e+00 1.364770557966e+00 1.365509386903e+00 1.366209692332e+00 1.366873814639e+00 1.367521921149e+00 1.368161920657e+00 1.368808835958e+00 1.369476191706e+00 1.370174705846e+00 1.370929788622e+00 1.371742986582e+00 1.372645264019e+00 1.373644411820e+00 1.374764255517e+00 1.376025031783e+00 1.377440381672e+00 1.379041657895e+00 1.380837664068e+00 1.382865063339e+00 1.385133527857e+00 1.387671370003e+00 1.390500570585e+00 1.393636456948e+00 1.397108135592e+00 1.400922650785e+00 1.405108569312e+00 1.409669357360e+00 1.414623744160e+00 1.419977128395e+00 1.425731511224e+00 1.431894601689e+00 1.438450624693e+00 1.445407096885e+00 1.452732997613e+00 1.460420543956e+00 1.468441547718e+00 1.476762420987e+00 1.485355918476e+00 1.494169017044e+00 1.503167760035e+00 1.512288778855e+00 1.521485389205e+00 1.530692057468e+00 1.539844356851e+00 1.548881095760e+00 1.557721570840e+00 1.566308031505e+00 1.574554571527e+00 1.582399177503e+00 1.589765119741e+00 1.596578062728e+00 1.602781050576e+00 1.608293987871e+00 1.613070622472e+00 1.617042277758e+00 1.620167188837e+00 1.622397670834e+00 1.623694858689e+00 1.624034872347e+00 1.623388769903e+00 1.621757574427e+00 1.619124382491e+00 1.615510221920e+00 1.610926371477e+00 1.605401727026e+00 1.598983699475e+00 1.591707026501e+00 1.583650570880e+00 1.574866164011e+00 1.565445450945e+00 1.555470734463e+00 1.545033797973e+00 1.534245814617e+00 1.523196410890e+00 1.512011892478e+00 1.500786187739e+00 1.489640499427e+00 1.478678942067e+00 1.467996819424e+00 1.457703922966e+00 1.447871069121e+00 1.438592790207e+00 1.429916660588e+00 1.421905905743e+00 1.414592758251e+00 1.407993087719e+00 1.402127947883e+00 1.396968036337e+00 1.392513124067e+00 1.388708416757e+00 1.385520171735e+00 1.382889802675e+00 1.380749061879e+00 1.379046398929e+00 1.377692680473e+00 1.376643610907e+00 1.375811343835e+00 1.375153046958e+00 1.374608382417e+00 1.374123378181e+00 1.373681908255e+00 1.373227557779e+00 1.372770082797e+00 1.372276255067e+00 1.371756804357e+00 1.371217102454e+00 1.370655414552e+00 1.370108551090e+00 1.369564332629e+00 1.369067316948e+00 1.368608647539e+00 1.368208070072e+00 1.367874641176e+00 1.367588388682e+00 1.367365166318e+00 1.367157134504e+00 1.366962709271e+00 1.366731144816e+00 1.366431845913e+00 1.366024151554e+00 1.365448614796e+00 1.364686275787e+00 1.363666835689e+00 1.362389121531e+00 1.360804997593e+00 1.358918329366e+00 1.356737559807e+00 1.354265137173e+00 1.351576089933e+00 1.348690965677e+00 1.345727996225e+00 1.342754361389e+00 1.339892432490e+00 1.337280591814e+00 1.335013927729e+00 1.333275549029e+00 1.332144142577e+00 1.331782927524e+00 1.332276794730e+00 1.333701860547e+00 1.336149574001e+00 1.339593670613e+00 1.344086472316e+00 1.349535916832e+00 1.355895457361e+00 1.363060703893e+00 1.370865841014e+00 1.379206554881e+00 1.387848343718e+00 1.396657849751e+00 1.405416700185e+00 1.413938997425e+00 1.422071017519e+00 1.429595437837e+00 1.436418158048e+00 1.442353844303e+00 1.447319551782e+00 1.451214513048e+00 1.453945194554e+00 1.455492879076e+00 1.455770507870e+00 1.454794514499e+00 1.452516714275e+00 1.448945485677e+00 1.444080482542e+00 1.437906138479e+00 1.430459652876e+00 1.421712809679e+00 1.411712721535e+00 1.400456168138e+00 1.387976771323e+00 1.374322511297e+00 1.359524287112e+00 1.343680309844e+00 1.326859574221e+00 1.309195477631e+00 1.290825192667e+00 1.271918709740e+00 1.252682445946e+00 1.233326407940e+00 1.214118156320e+00 1.195303965427e+00 1.177187089366e+00 1.160041500328e+00 1.144171296264e+00 1.129872778138e+00 1.117416173179e+00 1.107090759732e+00 1.099122552758e+00 1.093751400540e+00 1.091145623053e+00 1.091448946436e+00 1.094744620070e+00 1.101035002953e+00 1.110269848130e+00 1.122276173199e+00 1.136818520513e+00 1.148987258055e+00 1.160994714056e+00 1.173547647293e+00 1.187442225972e+00 1.203128864526e+00 1.220420290764e+00 1.238415736530e+00 1.255752746465e+00 1.271026201159e+00 1.283185465593e+00 1.291797654017e+00 1.297112140196e+00 1.299831030632e+00 1.300749245584e+00 1.300398698204e+00 1.298775608930e+00 1.295303703335e+00 1.289073983539e+00 1.279223153339e+00 1.265301786854e+00 1.247559119347e+00 1.226971445055e+00 1.205025014326e+00 1.183318093783e+00 1.163139937599e+00 1.145119084993e+00 1.129175969130e+00 1.114781849966e+00 1.101386590693e+00 1.088871417171e+00 1.077824594207e+00 1.069473487208e+00 1.065308514082e+00 1.066534263041e+00 1.073542734758e+00 1.085657332683e+00 1.101314696199e+00 1.118542037588e+00 1.135516370261e+00 1.151037651538e+00 1.164806470503e+00 1.178392684324e+00 1.171121657218e+00 1.117380286227e+00 1.031390333754e+00 9.590653297334e-01 9.467112400788e-01 1.003757083611e+00 1.093342815155e+00 1.166125165867e+00 1.188314788180e+00 1.149516656517e+00 1.063563857511e+00 9.672918455588e-01 9.108840438454e-01 9.265783353710e-01 9.969546632960e-01 1.072241044629e+00 1.108223790029e+00 1.082908089391e+00 9.993176539441e-01 8.865361472343e-01 7.983365293171e-01 7.899237198834e-01 8.646846473743e-01 9.692740896099e-01 1.046929266597e+00 1.065084441372e+00 1.018078511497e+00 9.271164105639e-01 8.403950910059e-01 8.186171324247e-01 8.856271855569e-01 1.000889759769e+00 1.103340939605e+00 1.149806372606e+00 1.122914080625e+00 1.031852004644e+00 9.151126632508e-01 8.395033084307e-01 8.655230434288e-01 9.819239454372e-01 1.119564095278e+00 1.214512216459e+00 1.229480964789e+00 1.153475634351e+00 1.001638713159e+00 8.210234101648e-01 7.003997523450e-01 7.290336147928e-01 8.756726845554e-01 1.034751941352e+00 1.132460010984e+00 1.133678913641e+00 1.031825863598e+00 8.471612088406e-01 6.376946976540e-01 5.298873109200e-01 6.348117131720e-01 8.474661498075e-01 1.038580309766e+00 1.146469143180e+00 1.146602027874e+00 1.039876107204e+00 8.530888221494e-01 6.519713175837e-01 5.666563587780e-01 6.864482441516e-01 9.020934054963e-01 1.095787714738e+00 1.211596286426e+00 1.228991556004e+00 1.152172351579e+00 1.008900456616e+00 8.535713200074e-01 7.646406988971e-01 7.957393224010e-01 9.096244335780e-01 1.027593638500e+00 1.095704852949e+00 1.092251743194e+00 1.021618468082e+00 9.113779883234e-01 8.099791380174e-01 7.713309682101e-01 8.122622337108e-01 8.938103567650e-01 9.625782683098e-01 9.837788059354e-01 9.463831124148e-01 8.613076432109e-01 7.606321867002e-01 6.931239983821e-01 6.984581385421e-01 7.675013649947e-01 8.537331824296e-01 9.155907587319e-01 9.323628508830e-01 9.038394379827e-01 8.477704078165e-01 7.955424929981e-01 7.792343464738e-01 8.091563179142e-01 8.651388687360e-01 9.146628268850e-01 9.328870244416e-01 9.103530820214e-01 8.543070965207e-01 7.875639784840e-01 7.424480429884e-01 7.431202851740e-01 7.848206081318e-01 8.379913841816e-01 8.709298066447e-01 8.640788307215e-01 8.136810978289e-01 7.324241833066e-01 6.495339523312e-01 6.046621031073e-01 6.224263098859e-01 6.864845724980e-01 7.582631369847e-01 8.076097992307e-01 8.220308935277e-01 8.056808812137e-01 7.760763538296e-01 7.570002900528e-01 7.657530720694e-01 8.215174511290e-01
```
