## Supplementary Data 1 for "Heart cockle shells transmit sunlight to photosymbiotic algae using bundled fiber optic cables and condensing lenses": overallwindows-small_625nm_YZ_1A.txt (part 3 of 12)

```
 1.149191069461e+00 1.149730417910e+00 1.150257982500e+00 1.150617156876e+00 1.150726973014e+00 1.150652553245e+00 1.150586360358e+00 1.150716680790e+00 1.151086869765e+00 1.151578596804e+00 1.152019254336e+00 1.152279470119e+00 1.152328676265e+00 1.152243987822e+00 1.152182892643e+00 1.152294046706e+00 1.152610217677e+00 1.153024458451e+00 1.153376426428e+00 1.153554934133e+00 1.153543420186e+00 1.153412000273e+00 1.153290609888e+00 1.153313052331e+00 1.153533214460e+00 1.153872348786e+00 1.154154305600e+00 1.154224495889e+00 1.154053954163e+00 1.153759889363e+00 1.153538093295e+00 1.153539530020e+00 1.153766024564e+00 1.154061351652e+00 1.154216993797e+00 1.154117385043e+00 1.153811485578e+00 1.153467347174e+00 1.153257798891e+00 1.153266641549e+00 1.153445483724e+00 1.153647381214e+00 1.153701541624e+00 1.153513984946e+00 1.153127128108e+00 1.152691823700e+00 1.152387352713e+00 1.152310618722e+00 1.152419809966e+00 1.152547621247e+00 1.152499047821e+00 1.152176503243e+00 1.151645867552e+00 1.151094483010e+00 1.150719604853e+00 1.150598121227e+00 1.150646435046e+00 1.150672831777e+00 1.150494632178e+00 1.150049789339e+00 1.149427031597e+00 1.148815817984e+00 1.148390049391e+00 1.148202576889e+00 1.148161589523e+00 1.148084275784e+00 1.147798946928e+00 1.147248848306e+00 1.146522733345e+00 1.145814747792e+00 1.145312034764e+00 1.145072047401e+00 1.144984270415e+00 1.144831503870e+00 1.144419396865e+00 1.143700611153e+00 1.142822198545e+00 1.142040382800e+00 1.141552405371e+00 1.141349706992e+00 1.141225460286e+00 1.140917881863e+00 1.140281822789e+00 1.139389524124e+00 1.138481836362e+00 1.137799201688e+00 1.137411863247e+00 1.137185443381e+00 1.136894237039e+00 1.136375485233e+00 1.135622629965e+00 1.134771021243e+00 1.133994467061e+00 1.133395750566e+00 1.132953997297e+00 1.132566730390e+00 1.132129622301e+00 1.131576070156e+00 1.130893640348e+00 1.130121163695e+00 1.129330094826e+00 1.128604286051e+00 1.128001886607e+00 1.127529183591e+00 1.127107389966e+00 1.126597638983e+00 1.125876588295e+00 1.124933849461e+00 1.123904684503e+00 1.122991738248e+00 1.122331738511e+00 1.121890031693e+00 1.121456796012e+00 1.120778187154e+00 1.119737880125e+00 1.118460403181e+00 1.117235036225e+00 1.116312389493e+00 1.115729543194e+00 1.115272197171e+00 1.114617058894e+00 1.113567348380e+00 1.112200575962e+00 1.110816105028e+00 1.109710679379e+00 1.108973732183e+00 1.108432020114e+00 1.107782591883e+00 1.106808110165e+00 1.105532704436e+00 1.104184070348e+00 1.103012265363e+00 1.102114453616e+00 1.101398299731e+00 1.100660306080e+00 1.099732911439e+00 1.098582974683e+00 1.097315365921e+00 1.096074872730e+00 1.094950070147e+00 1.093949123527e+00 1.093007477163e+00 1.092021695105e+00 1.090909857691e+00 1.089662603197e+00 1.088336893439e+00 1.087024228161e+00 1.085803226871e+00 1.084691105864e+00 1.083618238571e+00 1.082484002448e+00 1.081236881408e+00 1.079904783100e+00 1.078559547534e+00 1.077264404531e+00 1.076035891583e+00 1.074827649895e+00 1.073586259121e+00 1.072293281327e+00 1.070961515723e+00 1.069599193388e+00 1.068212273027e+00 1.066812259208e+00 1.065410807211e+00 1.064023283338e+00 1.062653038817e+00 1.061275745407e+00 1.059850862105e+00 1.058370690004e+00 1.056871852564e+00 1.055396318794e+00 1.053958718558e+00 1.052539085525e+00 1.051096822094e+00 1.049610410833e+00 1.048095823802e+00 1.046583785278e+00 1.045079253671e+00 1.043563477126e+00 1.042022296902e+00 1.040456459339e+00 1.038878886217e+00 1.037300952566e+00 1.035717983822e+00 1.034111739230e+00 1.032475276410e+00 1.030823561176e+00 1.029171864474e+00 1.027521668461e+00 1.025868045432e+00 1.024201849422e+00 1.022517850431e+00 1.020820161918e+00 1.019115726851e+00 1.017403583581e+00 1.015679674044e+00 1.013945271650e+00 1.012201186053e+00 1.010446125820e+00 1.008679028361e+00 1.006903903986e+00 1.005118916241e+00 1.003321790234e+00 1.001513865142e+00 9.996952954020e-01 9.978648826576e-01 9.960258619550e-01 9.941786483194e-01 9.923185858767e-01 9.904444035242e-01 9.885616653121e-01 9.866710457740e-01 9.847716506277e-01 9.828634332568e-01 9.809424048106e-01 9.790116767918e-01 9.770738849315e-01 9.751312127167e-01 9.731766817158e-01 9.712080171195e-01 9.692290531024e-01 9.672424268952e-01 9.652489830941e-01 9.632437869719e-01 9.612265640243e-01 9.591973530957e-01 9.571617195470e-01 9.551234738462e-01 9.530765709236e-01 9.510190761287e-01 9.489503763562e-01 9.468747710385e-01 9.447939997603e-01 9.427061432863e-01 9.406080656116e-01 9.384984702108e-01 9.363809936732e-01 9.342571158274e-01 9.321237689353e-01 9.299834828564e-01 9.278353631405e-01 9.256793500689e-01 9.235167397974e-01 9.213472269355e-01 9.191702449708e-01 9.169845366204e-01 9.147936668838e-01 9.125957776743e-01 9.103904742673e-01 9.081775014428e-01 9.059585769921e-01 9.037327219645e-01 9.015018199346e-01 8.992645088056e-01 8.970203294012e-01 8.947692190194e-01 8.925138348637e-01 8.902540533601e-01 8.879890029739e-01 8.857188983170e-01 8.834433825470e-01 8.811605896651e-01 8.788751645092e-01 8.765854191955e-01 8.742914605057e-01 8.719925078674e-01 8.696896216304e-01 8.673823494532e-01 8.650708853125e-01 8.627565500976e-01 8.604383830494e-01 8.581159272134e-01 8.557919148461e-01 8.534647032114e-01 8.511349190972e-01 8.488014469864e-01 8.464679389816e-01 8.441306653035e-01 8.417912322056e-01 8.394512435132e-01 8.371091910180e-01 8.347669850333e-01 8.324236784917e-01 8.300790282133e-01 8.277339897308e-01 8.253889851819e-01 8.230447102723e-01 8.206993849276e-01 8.183546434530e-01 8.160107809709e-01 8.136674783403e-01 8.113255702566e-01 8.089851524664e-01 8.066460722528e-01 8.043095943852e-01 8.019758426848e-01 7.996437395869e-01 7.973143690252e-01 7.949884812050e-01 7.926657398343e-01 7.903467099941e-01 7.880324346939e-01 7.857216564046e-01 7.834148236377e-01 7.811145250373e-01 7.788182898088e-01 7.765266872731e-01 7.742424441408e-01 7.719644650163e-01 7.696913125944e-01 7.674270217949e-01 7.651688230184e-01 7.629178230292e-01 7.606752215984e-01 7.584412526658e-01 7.562151769665e-01 7.539978495888e-01 7.517901985980e-01 7.495913187190e-01 7.474031406937e-01 7.452271690621e-01 7.430604229677e-01 7.409043266329e-01 7.387598204981e-01 7.366262715441e-01 7.345055744750e-01 7.323981504979e-01 7.303041894834e-01 7.282227097546e-01 7.261577030292e-01 7.241050163121e-01 7.220663966149e-01 7.200434128759e-01 7.180344255780e-01 7.160421695362e-01 7.140677559007e-01 7.121100195743e-01 7.101697487622e-01 7.082472164793e-01 7.063420050289e-01 7.044546169393e-01 7.025865289886e-01 7.007356591673e-01 6.989074108336e-01 6.971016743881e-01 6.953157951468e-01 6.935507105475e-01 6.918069540181e-01 6.900825749738e-01 6.883818354241e-01 6.867066802899e-01 6.850537707374e-01 6.834273390981e-01 6.818265842758e-01 6.802476654967e-01 6.786934825825e-01 6.771644493538e-01 6.756618272854e-01 6.741881550731e-01 6.727430594845e-01 6.713253400825e-01 6.699354152722e-01 6.685739273377e-01 6.672391022111e-01 6.659351645947e-01 6.646619296183e-01 6.634184191578e-01 6.622090708558e-01 6.610295336121e-01 6.598800455263e-01 6.587634315393e-01 6.576776753868e-01 6.566252777092e-01 6.556091384142e-01 6.546263648965e-01 6.536776058608e-01 6.527630600795e-01 6.518820800960e-01 6.510361937078e-01 6.502276983543e-01 6.494546080228e-01 6.487195904716e-01 6.480215114105e-01 6.473585716674e-01 6.467319554509e-01 6.461434817116e-01 6.455926887793e-01 6.450826551533e-01 6.446108821467e-01 6.441761947322e-01 6.437811406087e-01 6.434242419265e-01 6.431068550902e-01 6.428308794400e-01 6.425939048109e-01 6.423964827147e-01 6.422399439908e-01 6.421236637504e-01 6.420473656261e-01 6.420141939014e-01 6.420210139958e-01 6.420681648533e-01 6.421566371148e-01 6.422853384542e-01 6.424570830299e-01 6.426717097514e-01 6.429277188095e-01 6.432250204434e-01 6.435647163003e-01 6.439438085506e-01 6.443657193791e-01 6.448294283137e-01 6.453358405889e-01 6.458848902575e-01 6.464749937520e-01 6.471052904951e-01 6.477773612194e-01 6.484902318164e-01 6.492455984527e-01 6.500424057035e-01 6.508793616724e-01 6.517574200122e-01 6.526768982710e-01 6.536348672813e-01 6.546332784183e-01 6.556723501570e-01 6.567505663960e-01 6.578695883508e-01 6.590278804283e-01 6.602245648332e-01 6.614617786399e-01 6.627355233998e-01 6.640471989637e-01 6.653975349402e-01 6.667854865195e-01 6.682114294739e-01 6.696741209530e-01 6.711729046095e-01 6.727079058549e-01 6.742781517068e-01 6.758846335382e-01 6.775253402338e-01 6.792020984946e-01 6.809117508711e-01 6.826559103850e-01 6.844329706314e-01 6.862419778401e-01 6.880843136118e-01 6.899577755739e-01 6.918636363212e-01 6.938007864257e-01 6.957673845475e-01 6.977639419426e-01 6.997901262422e-01 7.018452324536e-01 7.039288393748e-01 7.060409703664e-01 7.081804673931e-01 7.103450607204e-01 7.125372739655e-01 7.147556075396e-01 7.169993235654e-01 7.192680449545e-01 7.215592514212e-01 7.238754883193e-01 7.262139959384e-01 7.285750552884e-01 7.309589324099e-01 7.333652914002e-01 7.357907130985e-01 7.382359920491e-01 7.407010620034e-01 7.431863035791e-01 7.456900481049e-01 7.482115175296e-01 7.507510098105e-01 7.533052682896e-01 7.558756557327e-01 7.584629637128e-01 7.610644801432e-01 7.636811058885e-01 7.663109454580e-01 7.689511609024e-01 7.716055126847e-01 7.742716523777e-01 7.769498840030e-01 7.796388211930e-01 7.823365297526e-01 7.850433730352e-01 7.877608733035e-01 7.904850242498e-01 7.932184626445e-01 7.959585303201e-01 7.987041696234e-01 8.014569923594e-01 8.042139446778e-01 8.069761415567e-01 8.097444887568e-01 8.125143033856e-01 8.152864828569e-01 8.180618819527e-01 8.208385200136e-01 8.236171953102e-01 8.263964002739e-01 8.291737827358e-01 8.319508913236e-01 8.347262308592e-01 8.375005825222e-01 8.402732483819e-01 8.430413598272e-01 8.458074235733e-01 8.485685307866e-01 8.513242895717e-01 8.540764614758e-01 8.568217639577e-01 8.595606440283e-01 8.622934836808e-01 8.650165144943e-01 8.677340448343e-01 8.704417427954e-01 8.731397886911e-01 8.758286414568e-01 8.785058146574e-01 8.811730998027e-01 8.838292535152e-01 8.864723020648e-01 8.891034369030e-01 8.917209114626e-01 8.943247456596e-01 8.969157708282e-01 8.994902996641e-01 9.020501727349e-01 9.045946552856e-01 9.071217950756e-01 9.096336544338e-01 9.121271021489e-01 9.146026654122e-01 9.170604638148e-01 9.194990095331e-01 9.219176496586e-01 9.243180704314e-01 9.266961394755e-01 9.290540949715e-01 9.313904276089e-01 9.337044536384e-01 9.359969721186e-01 9.382661687990e-01 9.405124563205e-01 9.427341510394e-01 9.449323597674e-01 9.471058899057e-01 9.492532234674e-01 9.513744409151e-01 9.534708279300e-01 9.555396284284e-01 9.575817088973e-01 9.595967257247e-01 9.615833048977e-01 9.635421598757e-01 9.654706135223e-01 9.673708841421e-01 9.692422520922e-01 9.710822709776e-01 9.728914147106e-01 9.746712053979e-01 9.764179372259e-01 9.781341059255e-01 9.798177720735e-01 9.814680560242e-01 9.830866068359e-01 9.846717969987e-01 9.862224058040e-01 9.877394405338e-01 9.892227440884e-01 9.906704962570e-01 9.920832879833e-01 9.934604756012e-01 9.948023599830e-01 9.961075031431e-01 9.973764835985e-01 9.986080556082e-01 9.998030971122e-01 1.000960273252e+00 1.002080610658e+00 1.003161852471e+00 1.004205801288e+00 1.005210929967e+00 1.006177029889e+00 1.007103487618e+00 1.007991551534e+00 1.008839113675e+00 1.009646724113e+00 1.010415499952e+00 1.011142628607e+00 1.011830522599e+00 1.012476757643e+00 1.013081692450e+00 1.013646331126e+00 1.014169272462e+00 1.014650844707e+00 1.015090838684e+00 1.015488624690e+00 1.015844742742e+00 1.016159278673e+00 1.016430415360e+00 1.016660372942e+00 1.016847873224e+00 1.016992307655e+00 1.017094479870e+00 1.017154200653e+00 1.017171905916e+00 1.017145427211e+00 1.017076894450e+00 1.016966474590e+00 1.016811760403e+00 1.016614923318e+00 1.016376335763e+00 1.016093787849e+00 1.015769239742e+00 1.015401591056e+00 1.014991484400e+00 1.014540227451e+00 1.014045989190e+00 1.013509541270e+00 1.012931372265e+00 1.012310984692e+00 1.011649520185e+00 1.010945975303e+00 1.010202102341e+00 1.009415939192e+00 1.008589609498e+00 1.007723824217e+00 1.006816594837e+00 1.005870147624e+00 1.004883785045e+00 1.003858518874e+00 1.002794352220e+00 1.001691609009e+00 1.000551421663e+00 9.993721765168e-01 9.981564728231e-01 9.969043330410e-01 9.956160188649e-01 9.942917478425e-01 9.929316009360e-01 9.915373770881e-01 9.901099867234e-01 9.886478344785e-01 9.871533897367e-01 9.856271766805e-01 9.840688383910e-01 9.824806428850e-01 9.808610230161e-01 9.792139127016e-01 9.775365914281e-01 9.758318357782e-01 9.741017501464e-01 9.723434958148e-01 9.705613005729e-01 9.687550141160e-01 9.669248435094e-01 9.650738673017e-01 9.632001436780e-01 9.613076818014e-01 9.593948898524e-01 9.574648342039e-01 9.555174770449e-01 9.535537326305e-01 9.515764645490e-01 9.495854972556e-01 9.475830204186e-01 9.455687991556e-01 9.435456368111e-01 9.415144499837e-01 9.394762459679e-01 9.374332565140e-01 9.353864888655e-01 9.333356452607e-01 9.312849648783e-01 9.292345844026e-01 9.271868308656e-01 9.251424842341e-01 9.231028513107e-01 9.210715346997e-01 9.190474290247e-01 9.170351169452e-01 9.150335184517e-01 9.130465784974e-01 9.110757115892e-01 9.091208843662e-01 9.071871329942e-01 9.052736233995e-01 9.033831592027e-01 9.015183401647e-01 8.996787207638e-01 8.978700377801e-01 8.960895256048e-01 8.943442380685e-01 8.926331451567e-01 8.909578319848e-01 8.893236393650e-01 8.877265842553e-01 8.861758039776e-01 8.846687065403e-01 8.832075950635e-01 8.817981738972e-01 8.804368398751e-01 8.791317872298e-01 8.778792548061e-01 8.766853307534e-01 8.755507355489e-01 8.744764197475e-01 8.734673045928e-01 8.725212127565e-01 8.716451127530e-01 8.708360466034e-01 8.700981948016e-01 8.694356566780e-01 8.688446736135e-01 8.683335521365e-01 8.678992059490e-01 8.675461012393e-01 8.672747653762e-01 8.670864551039e-01 8.669852327507e-01 8.669679237661e-01 8.670415811072e-01 8.672028215573e-01 8.674560611591e-01 8.678022337591e-01 8.682398791306e-01 8.687759781681e-01 8.694041208588e-01 8.701317870106e-01 8.709561599154e-01 8.718783433704e-01 8.729025344509e-01 8.740239475348e-01 8.752493959959e-01 8.765726292872e-01 8.779995137498e-01 8.795286520122e-01 8.811581204066e-01 8.828927314203e-01 8.847265176890e-01 8.866651272655e-01 8.887047940913e-01 8.908474160911e-01 8.930918388391e-01 8.954364885857e-01 8.978833971268e-01 9.004290669836e-01 9.030755532545e-01 9.058206371464e-01 9.086623608291e-01 9.116025175481e-01 9.146366336358e-01 9.177681875167e-01 9.209910286103e-01 9.243066082024e-01 9.277133002584e-01 9.312080082540e-01 9.347935256377e-01 9.384620200625e-01 9.422175371956e-01 9.460545719250e-01 9.499732702336e-01 9.539717626094e-01 9.580444888686e-01 9.621959836031e-01 9.664179038675e-01 9.707117872726e-01 9.750756055915e-01 9.795033774616e-01 9.839982468693e-01 9.885518347150e-01 9.931683039249e-01 9.978408128623e-01 1.002566202348e+00 1.007347968012e+00 1.012174960704e+00 1.017053492341e+00 1.021973778317e+00 1.026937376698e+00 1.031942108547e+00 1.036979858142e+00 1.042056286762e+00 1.047160681714e+00 1.052296149892e+00 1.057457035795e+00 1.062640585435e+00 1.067847133089e+00 1.073067270414e+00 1.078309012938e+00 1.083556948623e+00 1.088819759154e+00 1.094087877881e+00 1.099357132398e+00 1.104634574446e+00 1.109903109362e+00 1.115175416364e+00 1.120435126843e+00 1.125688721116e+00 1.130930641027e+00 1.136152914832e+00 1.141366107007e+00 1.146549410334e+00 1.151718102258e+00 1.156854772973e+00 1.161967225814e+00 1.167049933875e+00 1.172092564581e+00 1.177110073044e+00 1.182076964469e+00 1.187014061411e+00 1.191900435650e+00 1.196742728717e+00 1.201539546753e+00 1.206276974453e+00 1.210973941570e+00 1.215601543045e+00 1.220181975172e+00 1.224695827940e+00 1.229147982963e+00 1.233539693031e+00 1.237853735026e+00 1.242113786393e+00 1.246286580714e+00 1.250399209803e+00 1.254427879991e+00 1.258380733604e+00 1.262260033613e+00 1.266044381403e+00 1.269763370210e+00 1.273379054767e+00 1.276922719326e+00 1.280369493916e+00 1.283725138683e+00 1.286997566171e+00 1.290161331487e+00 1.293248640795e+00 1.296220890664e+00 1.299110138529e+00 1.301891877183e+00 1.304572417533e+00 1.307161036824e+00 1.309630497541e+00 1.312014778759e+00 1.314274666028e+00 1.316444153056e+00 1.318500437424e+00 1.320445642820e+00 1.322293153204e+00 1.324013967181e+00 1.325645045005e+00 1.327149621356e+00 1.328553364640e+00 1.329843753258e+00 1.331017059057e+00 1.332091613858e+00 1.333037807401e+00 1.333890212397e+00 1.334616363115e+00 1.335239369098e+00 1.335751884878e+00 1.336145571575e+00 1.336442086647e+00 1.336613443803e+00 1.336689179686e+00 1.336648212452e+00 1.336501197035e+00 1.336252538539e+00 1.335888656364e+00 1.335431321695e+00 1.334860515775e+00 1.334196150739e+00 1.333428415366e+00 1.332558543322e+00 1.331599364032e+00 1.330535471176e+00 1.329386465806e+00 1.328141149919e+00 1.326805998045e+00 1.325388756785e+00 1.323878906305e+00 1.322294986452e+00 1.320623872519e+00 1.318879600287e+00 1.317062483917e+00 1.315167707560e+00 1.313213931582e+00 1.311184770084e+00 1.309101454650e+00 1.306956188250e+00 1.304752306419e+00 1.302505661913e+00 1.300199180838e+00 1.297859995172e+00 1.295472558645e+00 1.293048971864e+00 1.290598717733e+00 1.288108276415e+00 1.285609204182e+00 1.283075273460e+00 1.280535792656e+00 1.277981651798e+00 1.275416572640e+00 1.272861943101e+00 1.270292749481e+00 1.267747489975e+00 1.265200898833e+00 1.262677826479e+00 1.260177876058e+00 1.257693524053e+00 1.255257157248e+00 1.252835902430e+00 1.250472830993e+00 1.248144425059e+00 1.245867643839e+00 1.243653133217e+00 1.241483324899e+00 1.239395420195e+00 1.237358678160e+00 1.235406263533e+00 1.233527634747e+00 1.231726981623e+00 1.230020950907e+00 1.228390648253e+00 1.226868584237e+00 1.225431057936e+00 1.224101011115e+00 1.222874577103e+00 1.221750022509e+00 1.220743268007e+00 1.219840613089e+00 1.219061615021e+00 1.218394555113e+00 1.217849678537e+00 1.217426377867e+00 1.217125440998e+00 1.216950224250e+00 1.216898597480e+00 1.216977338163e+00 1.217177949331e+00 1.217511022935e+00 1.217966326265e+00 1.218551438157e+00 1.219260814026e+00 1.220095706840e+00 1.221056899943e+00 1.222135523657e+00 1.223340422142e+00 1.224659151712e+00 1.226099322024e+00 1.227649833994e+00 1.229310448719e+00 1.231082199435e+00 1.232952184324e+00 1.234930012102e+00 1.236997118330e+00 1.239161065185e+00 1.241411150613e+00 1.243742847787e+00 1.246157812649e+00 1.248639219907e+00 1.251194943691e+00 1.253807368476e+00 1.256480855226e+00 1.259202651691e+00 1.261971442041e+00 1.264779536696e+00 1.267617833989e+00 1.270485817332e+00 1.273371055432e+00 1.276274280519e+00 1.279178531536e+00 1.282088491566e+00 1.284988681188e+00 1.287876834154e+00 1.290746972482e+00 1.293584425640e+00 1.296396428403e+00 1.299159979416e+00 1.301884023992e+00 1.304548538900e+00 1.307152270615e+00 1.309693967222e+00 1.312152356075e+00 1.314541281866e+00 1.316831565282e+00 1.319035647535e+00 1.321137108841e+00 1.323129447113e+00 1.325016400557e+00 1.326774487007e+00 1.328417779036e+00 1.329924726068e+00 1.331298218924e+00 1.332531100830e+00 1.333614985441e+00 1.334551630699e+00 1.335326849450e+00 1.335946386358e+00 1.336396217935e+00 1.336680192065e+00 1.336787081765e+00 1.336718606389e+00 1.336469998998e+00 1.336035308749e+00 1.335417913728e+00 1.334605755489e+00 1.333609289670e+00 1.332411973038e+00 1.331025516906e+00 1.329441358519e+00 1.327657371460e+00 1.325684113593e+00 1.323502439627e+00 1.321134478725e+00 1.318563944216e+00 1.315801977184e+00 1.312848233783e+00 1.309698126129e+00 1.306368633194e+00 1.302845957662e+00 1.299149599775e+00 1.295273645461e+00 1.291225424431e+00 1.287014895622e+00 1.282641586983e+00 1.278119047237e+00 1.273447435602e+00 1.268642495646e+00 1.263705398713e+00 1.258651464431e+00 1.253487104924e+00 1.248225686772e+00 1.242876420959e+00 1.237451385531e+00 1.231968888329e+00 1.226429678380e+00 1.220865233747e+00 1.215272720705e+00 1.209680510040e+00 1.204100565366e+00 1.198543177791e+00 1.193039877199e+00 1.187589015999e+00 1.182228395066e+00 1.176961195525e+00 1.171812069087e+00 1.166803773764e+00 1.161942901864e+00 1.157267483458e+00 1.152775898527e+00 1.148503839004e+00 1.144459677706e+00 1.140665517455e+00 1.137141755722e+00 1.133897016166e+00 1.130960807225e+00 1.128332998073e+00 1.126044514925e+00 1.124094985762e+00 1.122505621363e+00 1.121284145885e+00 1.120435925984e+00 1.119980045291e+00 1.119906211749e+00 1.120236710383e+00 1.120957499139e+00 1.122081788396e+00 1.123604128698e+00 1.125515796675e+00 1.127824895763e+00 1.130509687698e+00 1.133575687480e+00 1.136999527592e+00 1.140780123742e+00 1.144897916140e+00 1.149336749956e+00 1.154088707038e+00 1.159122519445e+00 1.164433677732e+00 1.169989324467e+00 1.175779210768e+00 1.181776835596e+00 1.187958365306e+00 1.194308990396e+00 1.200794233778e+00 1.207406441191e+00 1.214108759522e+00 1.220887715987e+00 1.227716256165e+00 1.234573489176e+00 1.241443372676e+00 1.248294580155e+00 1.255118865826e+00 1.261885819180e+00 1.268588465282e+00 1.275199155817e+00 1.281707403437e+00 1.288098600764e+00 1.294352681329e+00 1.300468018172e+00 1.306417825950e+00 1.312205151548e+00 1.317812903891e+00 1.323236089186e+00 1.328469281983e+00 1.333500222854e+00 1.338334423616e+00 1.342959289438e+00 1.347381232291e+00 1.351589207909e+00 1.355591366100e+00 1.359385772114e+00 1.362971706296e+00 1.366358170132e+00 1.369539943188e+00 1.372530358732e+00 1.375323930896e+00 1.377935478906e+00 1.380366265600e+00 1.382620458220e+00 1.384711505094e+00 1.386636263981e+00 1.388415055208e+00 1.390041973807e+00 1.391535091831e+00 1.392898632156e+00 1.394138801051e+00 1.395270074282e+00 1.396293990380e+00 1.397228942868e+00 1.398075051490e+00 1.398851670024e+00 1.399563156242e+00 1.400222213105e+00 1.400843517141e+00 1.401433355599e+00 1.402015019392e+00 1.402591433437e+00 1.403189131605e+00 1.403814643423e+00 1.404491104917e+00 1.405236756563e+00 1.406065203693e+00 1.407007817239e+00 1.408071530888e+00 1.409294682947e+00 1.410686961168e+00 1.412278106952e+00 1.414094523677e+00 1.416152406681e+00 1.418487331046e+00 1.421108407403e+00 1.424053718248e+00 1.427330219503e+00 1.430966400269e+00 1.434977265600e+00 1.439372741051e+00 1.444173849015e+00 1.449373804079e+00 1.454990631769e+00 1.461010263598e+00 1.467434866563e+00 1.474250125962e+00 1.481434747278e+00 1.488976468347e+00 1.496831054379e+00 1.504979806084e+00 1.513368505948e+00 1.521960106888e+00 1.530700542319e+00 1.539529119405e+00 1.548394599913e+00 1.557217768322e+00 1.565946869342e+00 1.574495300823e+00 1.582800412855e+00 1.590785535570e+00 1.598370620797e+00 1.605492433186e+00 1.612064325031e+00 1.618030857717e+00 1.623312355208e+00 1.627851571433e+00 1.631591535423e+00 1.634472746531e+00 1.636459732556e+00 1.637501739064e+00 1.637582522837e+00 1.636664486170e+00 1.634747790881e+00 1.631824596203e+00 1.627899301115e+00 1.623000543764e+00 1.617141034443e+00 1.610379052167e+00 1.602746788587e+00 1.594317049871e+00 1.585155926353e+00 1.575337441808e+00 1.564963413403e+00 1.554110924901e+00 1.542900770801e+00 1.531421489373e+00 1.519793204446e+00 1.508126270574e+00 1.496521958594e+00 1.485102599815e+00 1.473951971078e+00 1.463188018291e+00 1.452879128001e+00 1.443114183500e+00 1.433956228436e+00 1.425449222863e+00 1.417646784952e+00 1.410549200823e+00 1.404188491139e+00 1.398538167695e+00 1.393588540699e+00 1.389308284712e+00 1.385642196163e+00 1.382559659814e+00 1.379979857994e+00 1.377866039872e+00 1.376136420380e+00 1.374740735762e+00 1.373620985626e+00 1.372711837518e+00 1.371991082321e+00 1.371388355899e+00 1.370903642328e+00 1.370492366719e+00 1.370151943870e+00 1.369881242138e+00 1.369662798525e+00 1.369531867494e+00 1.369466226739e+00 1.369507778088e+00 1.369649882091e+00 1.369908690485e+00 1.370297673996e+00 1.370795123988e+00 1.371424859069e+00 1.372140598910e+00 1.372943312221e+00 1.373784310272e+00 1.374626396791e+00 1.375432803433e+00 1.376128990982e+00 1.376689420955e+00 1.377026952179e+00 1.377119453663e+00 1.376899900048e+00 1.376336749306e+00 1.375419426739e+00 1.374106837530e+00 1.372449668189e+00 1.370429672574e+00 1.368130118305e+00 1.365594623287e+00 1.362907319460e+00 1.360195589073e+00 1.357531766760e+00 1.355094290529e+00 1.352967140035e+00 1.351315537192e+00 1.350260243902e+00 1.349892816320e+00 1.350359458553e+00 1.351671029824e+00 1.353935996572e+00 1.357125596601e+00 1.361236629092e+00 1.366235833753e+00 1.371991074206e+00 1.378454249318e+00 1.385426276348e+00 1.392793103073e+00 1.400367587970e+00 1.407957346988e+00 1.415421136371e+00 1.422531422872e+00 1.429174964172e+00 1.435158738284e+00 1.440364349196e+00 1.444681649312e+00 1.447982222562e+00 1.450227880959e+00 1.451311422529e+00 1.451224206919e+00 1.449909267005e+00 1.447350778875e+00 1.443544218862e+00 1.438457669387e+00 1.432122440270e+00 1.424501635738e+00 1.415627523071e+00 1.405492775854e+00 1.394109167839e+00 1.381514374919e+00 1.367715480296e+00 1.352788627390e+00 1.336776846601e+00 1.319782183497e+00 1.301913262444e+00 1.283307866106e+00 1.264145270932e+00 1.244605517930e+00 1.224935554122e+00 1.205361599019e+00 1.186173896985e+00 1.167650751906e+00 1.150091660593e+00 1.133814114408e+00 1.119106982005e+00 1.106294663136e+00 1.095646952102e+00 1.087450936737e+00 1.081943295285e+00 1.079334402130e+00 1.079792808661e+00 1.083409070531e+00 1.090229686836e+00 1.100180777253e+00 1.113121836807e+00 1.124408971432e+00 1.135922564278e+00 1.148412387945e+00 1.162705149371e+00 1.179268828461e+00 1.197912292164e+00 1.217713421535e+00 1.237274766731e+00 1.255163752655e+00 1.270297705634e+00 1.282214035032e+00 1.291114215047e+00 1.297631697708e+00 1.302466621790e+00 1.306027677137e+00 1.308180416012e+00 1.308223305023e+00 1.305133967923e+00 1.297956356448e+00 1.286160751872e+00 1.269909509288e+00 1.250096533693e+00 1.228118533142e+00 1.205502287601e+00 1.183495549822e+00 1.162737401583e+00 1.143203393915e+00 1.124463149188e+00 1.106089888696e+00 1.088101517706e+00 1.071245656568e+00 1.056952982707e+00 1.046960754986e+00 1.042761614809e+00 1.045023758405e+00 1.053288166252e+00 1.066106504969e+00 1.081520957446e+00 1.097619093047e+00 1.112978572773e+00 1.126791786498e+00 1.139256372096e+00 1.132528595430e+00 1.072070014310e+00 9.901139997333e-01 9.321862405482e-01 9.382191769903e-01 1.006937821122e+00 1.097336272660e+00 1.163671598904e+00 1.177867845574e+00 1.134820819784e+00 1.052618834776e+00 9.698317420446e-01 9.320009626600e-01 9.599329787711e-01 1.029152980380e+00 1.092857145165e+00 1.113265530630e+00 1.074205801073e+00 9.835613883131e-01 8.741406032023e-01 7.995117369743e-01 8.051059714996e-01 8.817334367849e-01 9.752638246625e-01 1.035096054333e+00 1.034732313636e+00 9.737235538145e-01 8.782074391655e-01 8.001536849184e-01 7.966116465012e-01 8.769346890747e-01 9.916225088620e-01 1.082496848711e+00 1.112762392821e+00 1.071322457382e+00 9.736715279207e-01 8.649541256271e-01 8.145017107666e-01 8.689701788877e-01 9.975963203445e-01 1.129577036034e+00 1.208654311129e+00 1.205222067234e+00 1.115264587268e+00 9.615358497288e-01 8.004707362206e-01 7.236630596025e-01 7.902657769917e-01 9.418204521798e-01 1.083070517756e+00 1.152953614250e+00 1.123901230940e+00 9.950592813186e-01 7.930859226180e-01 5.880113697813e-01 5.231858891758e-01 6.692202610061e-01 8.867515717619e-01 1.062240108279e+00 1.144860765460e+00 1.116144030389e+00 9.817437968426e-01 7.737497798063e-01 5.694983153258e-01 5.221866779424e-01 6.871334849666e-01 9.143014302741e-01 1.097512582854e+00 1.192190165781e+00 1.185101075289e+00 1.086928744975e+00 9.332499481291e-01 7.894583582681e-01 7.404563055620e-01 8.165791372193e-01 9.519883233338e-01 1.068227014331e+00 1.120629472860e+00 1.095239071722e+00 1.003110119378e+00 8.790782384822e-01 7.798492511673e-01 7.615782565867e-01 8.272495864964e-01 9.231895287267e-01 9.938255013860e-01 1.007902945285e+00 9.585591243379e-01 8.605774892825e-01 7.496987560017e-01 6.777753013196e-01 6.838465916823e-01 7.529463731125e-01 8.345066982126e-01 8.874784061700e-01 8.939007449938e-01 8.572706352581e-01 7.995652785614e-01 7.554366010888e-01 7.550928044235e-01 8.002260839890e-01 8.631923457606e-01 9.106025457561e-01 9.207217302588e-01 8.883813431398e-01 8.254796304933e-01 7.594288535604e-01 7.248033624622e-01 7.414321364940e-01 7.958478190699e-01 8.540227175734e-01 8.853230983797e-01 8.733680282062e-01 8.177672427044e-01 7.340598735063e-01 6.528650873217e-01 6.116618079938e-01 6.291865056892e-01 6.859214407729e-01 7.454661214609e-01 7.816207472378e-01 7.860468005969e-01 7.670712511668e-01 7.453606877248e-01 7.438513377062e-01 7.727443612883e-01 8.423302940582e-01
 1.149733685648e+00 1.150367779128e+00 1.150992350088e+00 1.151451952540e+00 1.151662780626e+00 1.151689768648e+00 1.151726412945e+00 1.151961409610e+00 1.152431762857e+00 1.153020243110e+00 1.153558979025e+00 1.153921774536e+00 1.154077103861e+00 1.154096577725e+00 1.154136567860e+00 1.154347665153e+00 1.154763292346e+00 1.155277571584e+00 1.155730382846e+00 1.156013654408e+00 1.156107358941e+00 1.156078800105e+00 1.156058559789e+00 1.156182655582e+00 1.156506703540e+00 1.156948743060e+00 1.157332494233e+00 1.157505728718e+00 1.157441202585e+00 1.157255064774e+00 1.157141106558e+00 1.157248149067e+00 1.157578734776e+00 1.157976790589e+00 1.158236233576e+00 1.158242251302e+00 1.158046047306e+00 1.157812955793e+00 1.157712533586e+00 1.157827221179e+00 1.158110446143e+00 1.158415831980e+00 1.158573661066e+00 1.158493604270e+00 1.158217141224e+00 1.157892814020e+00 1.157697264057e+00 1.157726115416e+00 1.157939638857e+00 1.158173590673e+00 1.158231870685e+00 1.158018095580e+00 1.157595207386e+00 1.157154897372e+00 1.156890627399e+00 1.156878671422e+00 1.157036243527e+00 1.157169713489e+00 1.157098974127e+00 1.156761096137e+00 1.156249311045e+00 1.155751611321e+00 1.155438739049e+00 1.155362865371e+00 1.155428893464e+00 1.155457115512e+00 1.155279737568e+00 1.154839892215e+00 1.154227920030e+00 1.153635270955e+00 1.153245150452e+00 1.153113911360e+00 1.153134223033e+00 1.153091362820e+00 1.152789800346e+00 1.152183698493e+00 1.151417961916e+00 1.150750903491e+00 1.150375419730e+00 1.150285161453e+00 1.150272526647e+00 1.150074958279e+00 1.149547827994e+00 1.148766481627e+00 1.147974850369e+00 1.147410336203e+00 1.147140831361e+00 1.147027023372e+00 1.146842342022e+00 1.146429952817e+00 1.145788675466e+00 1.145055586790e+00 1.144403613569e+00 1.143926705139e+00 1.143596683148e+00 1.143315477453e+00 1.142982060133e+00 1.142540759353e+00 1.141979271742e+00 1.141332187053e+00 1.140662158860e+00 1.140048120735e+00 1.139550747678e+00 1.139182173582e+00 1.138872624845e+00 1.138481740452e+00 1.137882593693e+00 1.137058768872e+00 1.136141352549e+00 1.135334153331e+00 1.134779627469e+00 1.134450020633e+00 1.134133517467e+00 1.133572367951e+00 1.132646862760e+00 1.131479510911e+00 1.130363967362e+00 1.129553078985e+00 1.129084592278e+00 1.128741921177e+00 1.128200058604e+00 1.127261706802e+00 1.126007582975e+00 1.124739007736e+00 1.123751279193e+00 1.123131344534e+00 1.122703298784e+00 1.122164156769e+00 1.121301744892e+00 1.120140980434e+00 1.118911594735e+00 1.117859570969e+00 1.117078110559e+00 1.116473978347e+00 1.115845958422e+00 1.115028383237e+00 1.113992993434e+00 1.112842425075e+00 1.111718034473e+00 1.110706857806e+00 1.109817154608e+00 1.108986317363e+00 1.108111694305e+00 1.107111409843e+00 1.105976785598e+00 1.104763634600e+00 1.103563580718e+00 1.102456748037e+00 1.101457763810e+00 1.100496465457e+00 1.099471759032e+00 1.098335227565e+00 1.097115196612e+00 1.095882427111e+00 1.094700283336e+00 1.093584324673e+00 1.092486714065e+00 1.091353602981e+00 1.090171207290e+00 1.088949673933e+00 1.087696008020e+00 1.086419656721e+00 1.085128217966e+00 1.083836177640e+00 1.082559469244e+00 1.081299444665e+00 1.080031474968e+00 1.078713746004e+00 1.077341286134e+00 1.075951744827e+00 1.074587030903e+00 1.073260412842e+00 1.071948597899e+00 1.070613034587e+00 1.069232673276e+00 1.067825468713e+00 1.066422077528e+00 1.065024804255e+00 1.063613777334e+00 1.062176237818e+00 1.060714623225e+00 1.059242104169e+00 1.057769361974e+00 1.056290784375e+00 1.054787528246e+00 1.053253305736e+00 1.051704187470e+00 1.050156028550e+00 1.048609773508e+00 1.047058932753e+00 1.045493916012e+00 1.043911101570e+00 1.042314323921e+00 1.040711433703e+00 1.039100489133e+00 1.037476919918e+00 1.035841793436e+00 1.034196853427e+00 1.032540318192e+00 1.030871220626e+00 1.029194595466e+00 1.027505781192e+00 1.025805970032e+00 1.024094366042e+00 1.022370399413e+00 1.020635342294e+00 1.018891570308e+00 1.017138145111e+00 1.015371812401e+00 1.013590823077e+00 1.011800122117e+00 1.010002006951e+00 1.008194304607e+00 1.006377042659e+00 1.004546593954e+00 1.002705148308e+00 1.000857550376e+00 9.990024553671e-01 9.971355717928e-01 9.952535999472e-01 9.933611230492e-01 9.914595677471e-01 9.895511949196e-01 9.876309361747e-01 9.856966856612e-01 9.837505536537e-01 9.817975149950e-01 9.798415924970e-01 9.778752484161e-01 9.758960958702e-01 9.739071827065e-01 9.719099015231e-01 9.699068307792e-01 9.678951878203e-01 9.658734292838e-01 9.638384202067e-01 9.617949386715e-01 9.597447087229e-01 9.576843179724e-01 9.556148539870e-01 9.535369362785e-01 9.514510562755e-01 9.493565935441e-01 9.472548711948e-01 9.451444971654e-01 9.430246560167e-01 9.408985269730e-01 9.387651816326e-01 9.366221038096e-01 9.344702440175e-01 9.323120280325e-01 9.301458069668e-01 9.279736264083e-01 9.257935438696e-01 9.236047034980e-01 9.214080223970e-01 9.192070848086e-01 9.169998544358e-01 9.147856490032e-01 9.125656916987e-01 9.103395900067e-01 9.081039624106e-01 9.058648736444e-01 9.036206777473e-01 9.013702798967e-01 8.991136214237e-01 8.968522322791e-01 8.945837231626e-01 8.923107362131e-01 8.900329678006e-01 8.877500417480e-01 8.854620506307e-01 8.831698991273e-01 8.808730864053e-01 8.785725280182e-01 8.762672792958e-01 8.739594166471e-01 8.716465620080e-01 8.693307047195e-01 8.670124202550e-01 8.646898900662e-01 8.623654487571e-01 8.600386423624e-01 8.577093383211e-01 8.553755753922e-01 8.530425198593e-01 8.507061994746e-01 8.483680717171e-01 8.460298925153e-01 8.436895666006e-01 8.413479244450e-01 8.390052896149e-01 8.366626669070e-01 8.343202133315e-01 8.319771463634e-01 8.296351497373e-01 8.272929503176e-01 8.249517187409e-01 8.226109864856e-01 8.202713050265e-01 8.179338042141e-01 8.155979805960e-01 8.132642049235e-01 8.109325975158e-01 8.086035700177e-01 8.062769086026e-01 8.039540611278e-01 8.016348433066e-01 7.993189276673e-01 7.970072522764e-01 7.947002814339e-01 7.923976216514e-01 7.901004664178e-01 7.878080430290e-01 7.855225876212e-01 7.832413432754e-01 7.809667621086e-01 7.786998085405e-01 7.764374862267e-01 7.741843892748e-01 7.719408223238e-01 7.697029797827e-01 7.674742847854e-01 7.652538615826e-01 7.630414094237e-01 7.608387786692e-01 7.586463746504e-01 7.564643596144e-01 7.542933954721e-01 7.521346537133e-01 7.499856951971e-01 7.478477670345e-01 7.457219241555e-01 7.436080236413e-01 7.415072817942e-01 7.394205594426e-01 7.373484014776e-01 7.352907473829e-01 7.332474690175e-01 7.312175607611e-01 7.292023480545e-01 7.272039233113e-01 7.252200208880e-01 7.232550862544e-01 7.213090332954e-01 7.193799765304e-01 7.174690582269e-01 7.155749295701e-01 7.136980189292e-01 7.118408755470e-01 7.100060740716e-01 7.081909188752e-01 7.063982209626e-01 7.046273935666e-01 7.028754801573e-01 7.011459372069e-01 6.994379669165e-01 6.977527588979e-01 6.960928946443e-01 6.944588851317e-01 6.928486593431e-01 6.912637603382e-01 6.897027382411e-01 6.881652091287e-01 6.866562100510e-01 6.851748267544e-01 6.837199287293e-01 6.822952711925e-01 6.808977246354e-01 6.795270445955e-01 6.781862969210e-01 6.768739757250e-01 6.755919254696e-01 6.743429609494e-01 6.731240254334e-01 6.719364877967e-01 6.707799870532e-01 6.696543263992e-01 6.685610148272e-01 6.675028686024e-01 6.664771808369e-01 6.654870497131e-01 6.645315482848e-01 6.636085950349e-01 6.627200667733e-01 6.618665445775e-01 6.610490509605e-01 6.602694908757e-01 6.595258180431e-01 6.588178775109e-01 6.581475615378e-01 6.575127273395e-01 6.569167267905e-01 6.563592841109e-01 6.558396008556e-01 6.553582697453e-01 6.549161961193e-01 6.545133983886e-01 6.541487679876e-01 6.538257583276e-01 6.535418393082e-01 6.532980562944e-01 6.530951993730e-01 6.529302930185e-01 6.528074817261e-01 6.527274703068e-01 6.526880043713e-01 6.526912122864e-01 6.527338902280e-01 6.528169281777e-01 6.529425435984e-01 6.531116095277e-01 6.533212429406e-01 6.535748570138e-01 6.538698499972e-01 6.542056975500e-01 6.545833265489e-01 6.550029057165e-01 6.554646164447e-01 6.559699653314e-01 6.565154510492e-01 6.571036301001e-01 6.577333213282e-01 6.584048433899e-01 6.591179131796e-01 6.598722290729e-01 6.606675905424e-01 6.615052364018e-01 6.623841409646e-01 6.633037946804e-01 6.642639193354e-01 6.652650400646e-01 6.663056880431e-01 6.673874057703e-01 6.685089696574e-01 6.696707291886e-01 6.708724232403e-01 6.721127522279e-01 6.733907204666e-01 6.747079044085e-01 6.760632357904e-01 6.774573578176e-01 6.788893019800e-01 6.803579221167e-01 6.818630923890e-01 6.834056833752e-01 6.849828485566e-01 6.865972301727e-01 6.882466670630e-01 6.899314005573e-01 6.916509928337e-01 6.934030566492e-01 6.951899324709e-01 6.970093835028e-01 6.988626642887e-01 7.007470983286e-01 7.026644682570e-01 7.046126568535e-01 7.065909190976e-01 7.085998091442e-01 7.106382974824e-01 7.127080592275e-01 7.148051753527e-01 7.169303214913e-01 7.190843718955e-01 7.212644945053e-01 7.234711986244e-01 7.257059717097e-01 7.279658310407e-01 7.302506340353e-01 7.325595422352e-01 7.348919557017e-01 7.372492617060e-01 7.396297945323e-01 7.420322240039e-01 7.444570178995e-01 7.469000823040e-01 7.493645661264e-01 7.518507616586e-01 7.543543966337e-01 7.568774659567e-01 7.594188469162e-01 7.619756768756e-01 7.645506595018e-01 7.671421388249e-01 7.697487333104e-01 7.723713203829e-01 7.750070595628e-01 7.776566211250e-01 7.803203409497e-01 7.829961504000e-01 7.856847099358e-01 7.883855129330e-01 7.910962412011e-01 7.938174241112e-01 7.965480911359e-01 7.992883979696e-01 8.020379227625e-01 8.047937377687e-01 8.075563792213e-01 8.103268140139e-01 8.131016055561e-01 8.158830973140e-01 8.186694700417e-01 8.214577820266e-01 8.242513698549e-01 8.270471686241e-01 8.298449112012e-01 8.326453336132e-01 8.354457456463e-01 8.382484044284e-01 8.410493350473e-01 8.438495618204e-01 8.466498702304e-01 8.494475175716e-01 8.522430528157e-01 8.550352054907e-01 8.578231772998e-01 8.606080956428e-01 8.633882174261e-01 8.661614378028e-01 8.689294870632e-01 8.716909380144e-01 8.744440731858e-01 8.771906749341e-01 8.799283136742e-01 8.826580485350e-01 8.853769813052e-01 8.880859330776e-01 8.907849684123e-01 8.934732087120e-01 8.961485527448e-01 8.988127144676e-01 9.014636765837e-01 9.041011394261e-01 9.067240722584e-01 9.093328693734e-01 9.119274814602e-01 9.145057542353e-01 9.170673541840e-01 9.196132256154e-01 9.221414954689e-01 9.246525340181e-01 9.271445986505e-01 9.296185946858e-01 9.320731150265e-01 9.345074209995e-01 9.369216524234e-01 9.393148120589e-01 9.416863085941e-01 9.440363851401e-01 9.463649890899e-01 9.486689034914e-01 9.509505417348e-01 9.532088094233e-01 9.554424410526e-01 9.576506149651e-01 9.598334491534e-01 9.619920706314e-01 9.641226161971e-01 9.662274728696e-01 9.683055741328e-01 9.703552084375e-01 9.723773820812e-01 9.743702150081e-01 9.763346615589e-01 9.782698956905e-01 9.801751305567e-01 9.820494371504e-01 9.838937801949e-01 9.857063021089e-01 9.874879961406e-01 9.892379863475e-01 9.909544466465e-01 9.926395155925e-01 9.942908397524e-01 9.959084689683e-01 9.974921055508e-01 9.990418680969e-01 1.000556812995e+00 1.002036204700e+00 1.003480859452e+00 1.004889584329e+00 1.006261987258e+00 1.007597832148e+00 1.008897196172e+00 1.010159446197e+00 1.011384320843e+00 1.012571640622e+00 1.013720322557e+00 1.014830559201e+00 1.015903253943e+00 1.016936305237e+00 1.017930377478e+00 1.018884745148e+00 1.019798819916e+00 1.020673438798e+00 1.021508304963e+00 1.022301894851e+00 1.023055010468e+00 1.023767209627e+00 1.024438402035e+00 1.025069012436e+00 1.025657011086e+00 1.026203282060e+00 1.026708350534e+00 1.027171276093e+00 1.027591490825e+00 1.027969163431e+00 1.028304966773e+00 1.028598449292e+00 1.028848121572e+00 1.029056154196e+00 1.029220481403e+00 1.029342135057e+00 1.029421330951e+00 1.029456272623e+00 1.029448917549e+00 1.029398483049e+00 1.029304970403e+00 1.029168885019e+00 1.028989072158e+00 1.028765737227e+00 1.028499774564e+00 1.028190553277e+00 1.027838925462e+00 1.027444755629e+00 1.027006460182e+00 1.026527287137e+00 1.026005131505e+00 1.025440055423e+00 1.024833963689e+00 1.024185304536e+00 1.023495163187e+00 1.022763171221e+00 1.021990899809e+00 1.021177090465e+00 1.020322276710e+00 1.019426902560e+00 1.018492548807e+00 1.017518037159e+00 1.016504087664e+00 1.015450645831e+00 1.014358900611e+00 1.013229242813e+00 1.012062423024e+00 1.010858129980e+00 1.009615504991e+00 1.008337990334e+00 1.007025390282e+00 1.005676276133e+00 1.004292811901e+00 1.002875415234e+00 1.001425711468e+00 9.999421947053e-01 9.984270646102e-01 9.968818830291e-01 9.953042871210e-01 9.936979875670e-01 9.920627480351e-01 9.903984534999e-01 9.887075802433e-01 9.869888437311e-01 9.852462117199e-01 9.834786200253e-01 9.816867205668e-01 9.798730931108e-01 9.780371842051e-01 9.761804241538e-01 9.743045634150e-01 9.724099331321e-01 9.704983552130e-01 9.685704785779e-01 9.666271253272e-01 9.646705224424e-01 9.627019731874e-01 9.607213926779e-01 9.587308873587e-01 9.567329261932e-01 9.547268172584e-01 9.527162742430e-01 9.507003808167e-01 9.486816017693e-01 9.466629886713e-01 9.446425277191e-01 9.426258179843e-01 9.406109519875e-01 9.386028739184e-01 9.366009327263e-01 9.346063007599e-01 9.326237328424e-01 9.306519220699e-01 9.286935187391e-01 9.267515055277e-01 9.248253190899e-01 9.229214667369e-01 9.210350642594e-01 9.191748950672e-01 9.173374676362e-01 9.155268465348e-01 9.137463530839e-01 9.119945768067e-01 9.102777383266e-01 9.085941889476e-01 9.069472953841e-01 9.053411460574e-01 9.037735398941e-01 9.022521292014e-01 9.007719419517e-01 8.993420499889e-01 8.979607531548e-01 8.966293543435e-01 8.953529312515e-01 8.941293247081e-01 8.929668348717e-01 8.918604878997e-01 8.908175093407e-01 8.898395977556e-01 8.889233201172e-01 8.880786659169e-01 8.873010459214e-01 8.865971980343e-01 8.859647893062e-01 8.854076052794e-01 8.849301508621e-01 8.845282809655e-01 8.842099112798e-01 8.839721658781e-01 8.838193449804e-01 8.837524657937e-01 8.837717361285e-01 8.838821458164e-01 8.840789274603e-01 8.843706143464e-01 8.847548362996e-01 8.852321353787e-01 8.858061992956e-01 8.864744816099e-01 8.872426721228e-01 8.881078107107e-01 8.890726808001e-01 8.901386469088e-01 8.913030795450e-01 8.925717839380e-01 8.939393772179e-01 8.954116473850e-01 8.969849028430e-01 8.986619157789e-01 9.004422923526e-01 9.023236713492e-01 9.043115946939e-01 9.063995196810e-01 9.085924003282e-01 9.108862299406e-01 9.132822609781e-01 9.157824610388e-01 9.183792627846e-01 9.210797895580e-01 9.238768792174e-01 9.267741940241e-01 9.297693460761e-01 9.328588987384e-01 9.360467501592e-01 9.393256280832e-01 9.427004932277e-01 9.461639698530e-01 9.497186083357e-01 9.533622968784e-01 9.570913368424e-01 9.609074537047e-01 9.648053779128e-01 9.687851232852e-01 9.728445683852e-01 9.769810297264e-01 9.811946433911e-01 9.854796694680e-01 9.898372495796e-01 9.942635454643e-01 9.987565249162e-01 1.003315115654e+00 1.007934058978e+00 1.012616024610e+00 1.017351837195e+00 1.022145210539e+00 1.026990629159e+00 1.031883942061e+00 1.036828334481e+00 1.041812980814e+00 1.046844358236e+00 1.051911161325e+00 1.057016809596e+00 1.062157438752e+00 1.067326171407e+00 1.072527916781e+00 1.077750900789e+00 1.083001304382e+00 1.088270236686e+00 1.093555681438e+00 1.098860009836e+00 1.104170455212e+00 1.109496275760e+00 1.114823057029e+00 1.120157589623e+00 1.125492045095e+00 1.130820885433e+00 1.136152277138e+00 1.141467262420e+00 1.146781098250e+00 1.152074420173e+00 1.157356165017e+00 1.162619587342e+00 1.167856816969e+00 1.173079445515e+00 1.178263678677e+00 1.183429434004e+00 1.188556020736e+00 1.193650411784e+00 1.198709167874e+00 1.203722331367e+00 1.208702680526e+00 1.213626537698e+00 1.218512932239e+00 1.223341882742e+00 1.228120908831e+00 1.232847989602e+00 1.237509059736e+00 1.242123322344e+00 1.246661076931e+00 1.251147308045e+00 1.255557141948e+00 1.259901998674e+00 1.264179615224e+00 1.268372941303e+00 1.272506008718e+00 1.276544972665e+00 1.280518532131e+00 1.284400746321e+00 1.288201955762e+00 1.291923456374e+00 1.295544934285e+00 1.299094483626e+00 1.302533791444e+00 1.305898871807e+00 1.309157627142e+00 1.312322813942e+00 1.315398373788e+00 1.318359663545e+00 1.321241290710e+00 1.324001341870e+00 1.326674311690e+00 1.329232888402e+00 1.331688024365e+00 1.334045876397e+00 1.336279221072e+00 1.338425564599e+00 1.340442801023e+00 1.342364705283e+00 1.344168861621e+00 1.345860129036e+00 1.347450832027e+00 1.348911390438e+00 1.350279972305e+00 1.351517568936e+00 1.352654057607e+00 1.353673199551e+00 1.354573776866e+00 1.355373089797e+00 1.356043163191e+00 1.356617360637e+00 1.357065452200e+00 1.357407420400e+00 1.357639157648e+00 1.357751782392e+00 1.357766427954e+00 1.357657960262e+00 1.357452874824e+00 1.357132268035e+00 1.356706571933e+00 1.356180753778e+00 1.355540790810e+00 1.354809734817e+00 1.353969185004e+00 1.353033098404e+00 1.352000259101e+00 1.350866638093e+00 1.349648156027e+00 1.348328260485e+00 1.346926324559e+00 1.345434020078e+00 1.343856498753e+00 1.342202082981e+00 1.340459901047e+00 1.338650294577e+00 1.336761857960e+00 1.334802394471e+00 1.332781820416e+00 1.330686418747e+00 1.328541974711e+00 1.326330495532e+00 1.324070289981e+00 1.321761167766e+00 1.319397826689e+00 1.317004407299e+00 1.314559483081e+00 1.312091014081e+00 1.309586079847e+00 1.307053615931e+00 1.304509275587e+00 1.301932540315e+00 1.299359736043e+00 1.296763568906e+00 1.294173898237e+00 1.291582501936e+00 1.288989607234e+00 1.286422565588e+00 1.283851792186e+00 1.281318508078e+00 1.278797830842e+00 1.276310746436e+00 1.273862121615e+00 1.271439803119e+00 1.269079793661e+00 1.266751841584e+00 1.264490055591e+00 1.262280245173e+00 1.260130975954e+00 1.258058531235e+00 1.256044204600e+00 1.254121145132e+00 1.252265234270e+00 1.250502357920e+00 1.248826411999e+00 1.247237865717e+00 1.245754921090e+00 1.244360258933e+00 1.243079886318e+00 1.241897776343e+00 1.240829090832e+00 1.239872708135e+00 1.239027753508e+00 1.238305407313e+00 1.237695605384e+00 1.237212598547e+00 1.236847442328e+00 1.236610402113e+00 1.236494900037e+00 1.236507237638e+00 1.236645801279e+00 1.236909718063e+00 1.237304044584e+00 1.237818312874e+00 1.238465679346e+00 1.239230471504e+00 1.240124569041e+00 1.241137649667e+00 1.242270974634e+00 1.243526224971e+00 1.244891102498e+00 1.246375916393e+00 1.247964015374e+00 1.249664912348e+00 1.251466715982e+00 1.253367293919e+00 1.255367846025e+00 1.257453457905e+00 1.259633474968e+00 1.261890466746e+00 1.264228540689e+00 1.266637929281e+00 1.269114819632e+00 1.271655394559e+00 1.274248291954e+00 1.276896101020e+00 1.279584202281e+00 1.282313988293e+00 1.285072656743e+00 1.287859591899e+00 1.290664325705e+00 1.293482223245e+00 1.296306931469e+00 1.299127197599e+00 1.301946743071e+00 1.304744610074e+00 1.307528423107e+00 1.310279288067e+00 1.312996439477e+00 1.315676255927e+00 1.318299085008e+00 1.320877115516e+00 1.323382976627e+00 1.325827255126e+00 1.328192251818e+00 1.330472936569e+00 1.332671353145e+00 1.334764622553e+00 1.336766535678e+00 1.338651771837e+00 1.340427159760e+00 1.342082510664e+00 1.343607731440e+00 1.345006790443e+00 1.346261016871e+00 1.347380006160e+00 1.348344135002e+00 1.349158571070e+00 1.349814146336e+00 1.350306793054e+00 1.350633343096e+00 1.350785340255e+00 1.350767080289e+00 1.350563403398e+00 1.350184051336e+00 1.349614287690e+00 1.348860176532e+00 1.347913958460e+00 1.346773297879e+00 1.345444148986e+00 1.343910787128e+00 1.342190253105e+00 1.340265255984e+00 1.338145319969e+00 1.335829998315e+00 1.333311973801e+00 1.330608763207e+00 1.327700840505e+00 1.324609662455e+00 1.321325025395e+00 1.317855298045e+00 1.314206913459e+00 1.310375209422e+00 1.306376893291e+00 1.302206483043e+00 1.297878688071e+00 1.293394121395e+00 1.288764962900e+00 1.283996592343e+00 1.279097313107e+00 1.274079662215e+00 1.268948673399e+00 1.263723267074e+00 1.258403776764e+00 1.253015806165e+00 1.247559176378e+00 1.242057292593e+00 1.236520997356e+00 1.230961761311e+00 1.225406619250e+00 1.219853852524e+00 1.214340344457e+00 1.208867525067e+00 1.203461543801e+00 1.198142717139e+00 1.192918230450e+00 1.187823814403e+00 1.182861098272e+00 1.178065937685e+00 1.173446753964e+00 1.169024820836e+00 1.164826231461e+00 1.160858890803e+00 1.157154975715e+00 1.153718367302e+00 1.150579734057e+00 1.147745276177e+00 1.145237838018e+00 1.143069935060e+00 1.141251748262e+00 1.139805836915e+00 1.138726427521e+00 1.138042995595e+00 1.137744446879e+00 1.137850344024e+00 1.138360627299e+00 1.139272175401e+00 1.140598001987e+00 1.142320901166e+00 1.144454869230e+00 1.146978159522e+00 1.149896416864e+00 1.153194953507e+00 1.156860818309e+00 1.160889799514e+00 1.165255214348e+00 1.169957377344e+00 1.174964150362e+00 1.180267572017e+00 1.185844093378e+00 1.191671702022e+00 1.197738408907e+00 1.204007526353e+00 1.210472354613e+00 1.217096233607e+00 1.223866928132e+00 1.230756685934e+00 1.237741367223e+00 1.244803935205e+00 1.251912151965e+00 1.259055934643e+00 1.266201207827e+00 1.273338862697e+00 1.280440899166e+00 1.287488811873e+00 1.294470024845e+00 1.301357303704e+00 1.308147539414e+00 1.314810963497e+00 1.321346026438e+00 1.327731007326e+00 1.333958215426e+00 1.340019066742e+00 1.345898224590e+00 1.351595010001e+00 1.357093815212e+00 1.362397625798e+00 1.367495029393e+00 1.372386249401e+00 1.377068816489e+00 1.381536709300e+00 1.385797687420e+00 1.389840955589e+00 1.393679088714e+00 1.397303903645e+00 1.400726085982e+00 1.403944275017e+00 1.406962202118e+00 1.409789031532e+00 1.412419712236e+00 1.414872708423e+00 1.417141918965e+00 1.419238941886e+00 1.421170051493e+00 1.422937682940e+00 1.424556694238e+00 1.426022668398e+00 1.427356191169e+00 1.428552577104e+00 1.429629782868e+00 1.430590754729e+00 1.431446081468e+00 1.432209450536e+00 1.432883554472e+00 1.433488598248e+00 1.434026554742e+00 1.434521686501e+00 1.434979008174e+00 1.435417042035e+00 1.435854116002e+00 1.436300750212e+00 1.436788086667e+00 1.437321242441e+00 1.437933892302e+00 1.438641410670e+00 1.439468507332e+00 1.440444810235e+00 1.441585213261e+00 1.442929540934e+00 1.444488621473e+00 1.446302685904e+00 1.448389118633e+00 1.450774571617e+00 1.453486571192e+00 1.456539180428e+00 1.459964113033e+00 1.463765268517e+00 1.467970067744e+00 1.472578246608e+00 1.477601341261e+00 1.483040483539e+00 1.488887005921e+00 1.495142749373e+00 1.501777224517e+00 1.508784956451e+00 1.516126634006e+00 1.523774475646e+00 1.531689709530e+00 1.539821266570e+00 1.548127826722e+00 1.556539058518e+00 1.565008304162e+00 1.573457295957e+00 1.581823584282e+00 1.590034628151e+00 1.598010113157e+00 1.605685177474e+00 1.612967988024e+00 1.619798353046e+00 1.626089442765e+00 1.631774044176e+00 1.636785712342e+00 1.641049901232e+00 1.644519302225e+00 1.647123936090e+00 1.648832277116e+00 1.649591003211e+00 1.649375483157e+00 1.648162533453e+00 1.645932382009e+00 1.642694124926e+00 1.638438259616e+00 1.633200070901e+00 1.626992820970e+00 1.619865200184e+00 1.611868085906e+00 1.603052461947e+00 1.593505323503e+00 1.583286418998e+00 1.572505380311e+00 1.561240022116e+00 1.549603021016e+00 1.537701681735e+00 1.525634775260e+00 1.513530885093e+00 1.501481834017e+00 1.489614541431e+00 1.478016256718e+00 1.466790441723e+00 1.456029620129e+00 1.445797899992e+00 1.436180260951e+00 1.427205674149e+00 1.418934600738e+00 1.411374599292e+00 1.404540818218e+00 1.398434536112e+00 1.393023517127e+00 1.388299483195e+00 1.384200044930e+00 1.380699903342e+00 1.377733396069e+00 1.375251473259e+00 1.373200848452e+00 1.371515724136e+00 1.370166460742e+00 1.369080742889e+00 1.368244734027e+00 1.367610339013e+00 1.367156588165e+00 1.366879280782e+00 1.366746727571e+00 1.366788107154e+00 1.366974679251e+00 1.367339703849e+00 1.367878806948e+00 1.368599833291e+00 1.369525118979e+00 1.370630283453e+00 1.371944863970e+00 1.373425817537e+00 1.375075719864e+00 1.376856622389e+00 1.378725483304e+00 1.380650981176e+00 1.382549567817e+00 1.384395023220e+00 1.386088169455e+00 1.387588573784e+00 1.388818441563e+00 1.389716674738e+00 1.390252861836e+00 1.390350300411e+00 1.390028809478e+00 1.389238663887e+00 1.388018489159e+00 1.386392053853e+00 1.384393915681e+00 1.382132991360e+00 1.379648230986e+00 1.377099216389e+00 1.374563350785e+00 1.372188294682e+00 1.370116341985e+00 1.368439655178e+00 1.367337676749e+00 1.366856598512e+00 1.367136724497e+00 1.368214396327e+00 1.370120223126e+00 1.372894790681e+00 1.376450532005e+00 1.380794354256e+00 1.385778945060e+00 1.391317150817e+00 1.397273510403e+00 1.403462493418e+00 1.409768324915e+00 1.415966665743e+00 1.421938329025e+00 1.427491511577e+00 1.432482236302e+00 1.436794389073e+00 1.440271971486e+00 1.442858811010e+00 1.444429813529e+00 1.444949563392e+00 1.444352439273e+00 1.442596472844e+00 1.439676220224e+00 1.435539580182e+00 1.430211692550e+00 1.423650413246e+00 1.415872839257e+00 1.406870943365e+00 1.396637186062e+00 1.385201800837e+00 1.372551036074e+00 1.358741011881e+00 1.343792649987e+00 1.327778089538e+00 1.310777608319e+00 1.292894399433e+00 1.274277034400e+00 1.255069023471e+00 1.235487853760e+00 1.215735061407e+00 1.196070967062e+00 1.176761475907e+00 1.158090639589e+00 1.140374501611e+00 1.123905015748e+00 1.109017183549e+00 1.096006688267e+00 1.085189685543e+00 1.076847646254e+00 1.071245533876e+00 1.068621754836e+00 1.069146618962e+00 1.072961503542e+00 1.080096214058e+00 1.090521473342e+00 1.100109833298e+00 1.110236988697e+00 1.121705793165e+00 1.135398593035e+00 1.151823030220e+00 1.170809678590e+00 1.191443077457e+00 1.212314857061e+00 1.231978722818e+00 1.249343096258e+00 1.263926138652e+00 1.275904759436e+00 1.285862396184e+00 1.294422650266e+00 1.301887785859e+00 1.308003312728e+00 1.311947068277e+00 1.312584421601e+00 1.308867651069e+00 1.300180047770e+00 1.286603222920e+00 1.268935580995e+00 1.248472700183e+00 1.226638799314e+00 1.204592762755e+00 1.182920640908e+00 1.161580756116e+00 1.140162365256e+00 1.118291164370e+00 1.096048421231e+00 1.074269355691e+00 1.054512839075e+00 1.038711028294e+00 1.028610581336e+00 1.025184574891e+00 1.028263015696e+00 1.036623737602e+00 1.048442541332e+00 1.061840046042e+00 1.075295663039e+00 1.087700635404e+00 1.100337716653e+00 1.085021763370e+00 1.021438028738e+00 9.457258639408e-01 9.034738319341e-01 9.265892825235e-01 1.003643519632e+00 1.091681018787e+00 1.149703338411e+00 1.155687897748e+00 1.109920361612e+00 1.034492491619e+00 9.684841543501e-01 9.506457321236e-01 9.899497440974e-01 1.056749682817e+00 1.108382198366e+00 1.113940615862e+00 1.063483133804e+00 9.700416406547e-01 8.696357241733e-01 8.129015302904e-01 8.321688816612e-01 9.071905775344e-01 9.861186975961e-01 1.025730714216e+00 1.006048811944e+00 9.320919202076e-01 8.348921847423e-01 7.687813501408e-01 7.833272128915e-01 8.724462891165e-01 9.814642844732e-01 1.057308788249e+00 1.070002197357e+00 1.014762583230e+00 9.132963859212e-01 8.165283026380e-01 7.923585641324e-01 8.694782467018e-01 1.002137200875e+00 1.122502403120e+00 1.182854947055e+00 1.161436115038e+00 1.061676316201e+00 9.147313892867e-01 7.857381846763e-01 7.594201190336e-01 8.574513488644e-01 1.006487851044e+00 1.125354169305e+00 1.165164611411e+00 1.106049793261e+00 9.534743161251e-01 7.418316574923e-01 5.558466668491e-01 5.438587330333e-01 7.180333561297e-01 9.290015923472e-01 1.082411518527e+00 1.136847764010e+00 1.079489481987e+00 9.207531457860e-01 6.984954325803e-01 5.039397585015e-01 5.052826006044e-01 7.011931617336e-01 9.247455765609e-01 1.087600429980e+00 1.155177609032e+00 1.120915720078e+00 1.002099772591e+00 8.432984561374e-01 7.228548279518e-01 7.253850079200e-01 8.447084801892e-01 9.940660947024e-01 1.102681820124e+00 1.136039603306e+00 1.087761130729e+00 9.755628199717e-01 8.418275047279e-01 7.513397476427e-01 7.583437455414e-01 8.474929615796e-01 9.536049970254e-01 1.022648786730e+00 1.028219884716e+00 9.680391352247e-01 8.609462922190e-01 7.460729353492e-01 6.762968389961e-01 6.858580888083e-01 7.528851923137e-01 8.255552330979e-01 8.654819871778e-01 8.583528500635e-01 8.117990523703e-01 7.523235144730e-01 7.175186983822e-01 7.338357255261e-01 7.928825821327e-01 8.606303948381e-01 9.041979388232e-01 9.054661742946e-01 8.636344333890e-01 7.952294063903e-01 7.319838621322e-01 7.094798030866e-01 7.413622340852e-01 8.058292537190e-01 8.663769863175e-01 8.946583925256e-01 8.779345500393e-01 8.194085636983e-01 7.375278027556e-01 6.636330819809e-01 6.308258338549e-01 6.496746740551e-01 6.976769673050e-01 7.420000574409e-01 7.615033248453e-01 7.528093385279e-01 7.291733963793e-01 7.147947528415e-01 7.308930074693e-01 7.792846435841e-01 8.617742291337e-01
 1.149195311303e+00 1.149923543942e+00 1.150644865753e+00 1.151204576087e+00 1.151515874627e+00 1.151643466461e+00 1.151784042375e+00 1.152123190536e+00 1.152692815024e+00 1.153378217585e+00 1.154013632965e+00 1.154479308570e+00 1.154740315194e+00 1.154862695249e+00 1.155003933587e+00 1.155315226896e+00 1.155829653186e+00 1.156443422585e+00 1.156997954133e+00 1.157384455162e+00 1.157583097748e+00 1.157656445753e+00 1.157737001093e+00 1.157963207344e+00 1.158391257525e+00 1.158935917729e+00 1.159421185564e+00 1.159698013910e+00 1.159739528547e+00 1.159661923520e+00 1.159655656764e+00 1.159868328353e+00 1.160302952474e+00 1.160804003586e+00 1.161166137206e+00 1.161277921493e+00 1.161191706131e+00 1.161069820342e+00 1.161078691590e+00 1.161299798578e+00 1.161686925849e+00 1.162095369879e+00 1.162357417927e+00 1.162384781644e+00 1.162218369933e+00 1.162005764706e+00 1.161918804211e+00 1.162053786902e+00 1.162373176773e+00 1.162712260377e+00 1.162877326727e+00 1.162772326363e+00 1.162459282498e+00 1.162130216610e+00 1.161976228375e+00 1.162074448037e+00 1.162340251184e+00 1.162582073634e+00 1.162618531275e+00 1.162388139568e+00 1.161986853394e+00 1.161604047432e+00 1.161405522391e+00 1.161440981098e+00 1.161615632577e+00 1.161749625765e+00 1.161679516408e+00 1.161351359046e+00 1.160854778185e+00 1.160378835049e+00 1.160100926582e+00 1.160077941055e+00 1.160206947806e+00 1.160273618889e+00 1.160084085495e+00 1.159592283848e+00 1.158941133703e+00 1.158388708374e+00 1.158127172631e+00 1.158149076592e+00 1.158249361716e+00 1.158161615361e+00 1.157744265252e+00 1.157075688021e+00 1.156400729229e+00 1.155956836231e+00 1.155805612921e+00 1.155805600457e+00 1.155729019181e+00 1.155422353824e+00 1.154892853271e+00 1.154280597440e+00 1.153754894813e+00 1.153400677405e+00 1.153184006779e+00 1.153008655930e+00 1.152781598956e+00 1.152451908280e+00 1.152013452257e+00 1.151492732401e+00 1.150945932762e+00 1.150445653257e+00 1.150054078994e+00 1.149791553025e+00 1.149594140154e+00 1.149324044139e+00 1.148848667202e+00 1.148145244979e+00 1.147340690595e+00 1.146640367818e+00 1.146194861915e+00 1.145977962695e+00 1.145779409373e+00 1.145336896261e+00 1.144527096892e+00 1.143474912541e+00 1.142469967793e+00 1.141771801554e+00 1.141419381073e+00 1.141192866517e+00 1.140765675392e+00 1.139941869512e+00 1.138803137201e+00 1.137652410053e+00 1.136785120747e+00 1.136283610148e+00 1.135970823694e+00 1.135544420185e+00 1.134795880665e+00 1.133752167359e+00 1.132644052922e+00 1.131713803036e+00 1.131051984795e+00 1.130561778772e+00 1.130045034479e+00 1.129341411186e+00 1.128422461005e+00 1.127390328894e+00 1.126384825880e+00 1.125489638870e+00 1.124714824373e+00 1.123997191365e+00 1.123236368088e+00 1.122349930594e+00 1.121329938595e+00 1.120232658119e+00 1.119147486766e+00 1.118157568498e+00 1.117275556314e+00 1.116428185867e+00 1.115516114785e+00 1.114492773929e+00 1.113387675346e+00 1.112270445357e+00 1.111205414788e+00 1.110204317593e+00 1.109219576127e+00 1.108198469073e+00 1.107129999906e+00 1.106021806716e+00 1.104881911330e+00 1.103718014088e+00 1.102539001644e+00 1.101360281524e+00 1.100197054700e+00 1.099052230372e+00 1.097896196554e+00 1.096689085267e+00 1.095428244777e+00 1.094151951210e+00 1.092901833104e+00 1.091689884440e+00 1.090490087912e+00 1.089265243730e+00 1.087994669837e+00 1.086698822003e+00 1.085407183702e+00 1.084120183562e+00 1.082819240095e+00 1.081490641055e+00 1.080137752014e+00 1.078774180844e+00 1.077411410192e+00 1.076041637656e+00 1.074644607341e+00 1.073217190537e+00 1.071776525638e+00 1.070336682225e+00 1.068898223032e+00 1.067454752544e+00 1.065996602501e+00 1.064519403898e+00 1.063028575941e+00 1.061531986839e+00 1.060027075648e+00 1.058509226221e+00 1.056978742322e+00 1.055438272209e+00 1.053885111465e+00 1.052320214888e+00 1.050746721865e+00 1.049160456949e+00 1.047562029048e+00 1.045952172730e+00 1.044329658730e+00 1.042695453607e+00 1.041052542107e+00 1.039398996392e+00 1.037732016664e+00 1.036050071227e+00 1.034358662641e+00 1.032658871350e+00 1.030949512873e+00 1.029228442112e+00 1.027494685377e+00 1.025749115946e+00 1.023997123041e+00 1.022237547912e+00 1.020464717049e+00 1.018675509177e+00 1.016876556069e+00 1.015068599588e+00 1.013251227369e+00 1.011422734616e+00 1.009579062752e+00 1.007722665136e+00 1.005859200050e+00 1.003991869818e+00 1.002113772398e+00 1.000222143260e+00 9.983200797272e-01 9.964094805719e-01 9.944919252252e-01 9.925646854102e-01 9.906264308936e-01 9.886739315280e-01 9.867126830141e-01 9.847431520792e-01 9.827638359385e-01 9.807747848167e-01 9.787754898745e-01 9.767684322735e-01 9.747507807588e-01 9.727258224877e-01 9.706908134173e-01 9.686461187627e-01 9.665934520307e-01 9.645329316227e-01 9.624617282711e-01 9.603805938542e-01 9.582927756452e-01 9.561965769832e-01 9.540908918132e-01 9.519785735409e-01 9.498558245996e-01 9.477251540206e-01 9.455874977877e-01 9.434432372108e-01 9.412907012455e-01 9.391317815679e-01 9.369644763457e-01 9.347875805312e-01 9.326056255442e-01 9.304174098811e-01 9.282211843168e-01 9.260185982504e-01 9.238093696626e-01 9.215922203105e-01 9.193687706896e-01 9.171399258833e-01 9.149041741110e-01 9.126615191685e-01 9.104141873069e-01 9.081612710461e-01 9.059019022550e-01 9.036385054773e-01 9.013690789311e-01 8.990933060332e-01 8.968140409463e-01 8.945296862237e-01 8.922399513999e-01 8.899467818098e-01 8.876500218525e-01 8.853485335112e-01 8.830428514797e-01 8.807340907874e-01 8.784214509688e-01 8.761053439540e-01 8.737875194329e-01 8.714648850552e-01 8.691401819160e-01 8.668125585413e-01 8.644829027538e-01 8.621507429251e-01 8.598178703200e-01 8.574834028299e-01 8.551469015310e-01 8.528082926765e-01 8.504691368509e-01 8.481291832970e-01 8.457899657232e-01 8.434504882738e-01 8.411094292582e-01 8.387698206988e-01 8.364304676939e-01 8.340911964872e-01 8.317535945731e-01 8.294171959245e-01 8.270821845232e-01 8.247497735527e-01 8.224190300562e-01 8.200902342613e-01 8.177640597368e-01 8.154423727865e-01 8.131231559630e-01 8.108066962480e-01 8.084947821230e-01 8.061870392216e-01 8.038831133698e-01 8.015846885067e-01 7.992927649902e-01 7.970049534043e-01 7.947237614530e-01 7.924477605884e-01 7.901764771666e-01 7.879126024703e-01 7.856577764243e-01 7.834092728097e-01 7.811694068492e-01 7.789386457669e-01 7.767148652202e-01 7.744996395156e-01 7.722937429809e-01 7.700956202782e-01 7.679095071946e-01 7.657346879450e-01 7.635703948729e-01 7.614173492331e-01 7.592765012824e-01 7.571461003506e-01 7.550271606332e-01 7.529208773758e-01 7.508264991498e-01 7.487489955657e-01 7.466867810652e-01 7.446375990747e-01 7.426042515078e-01 7.405843408102e-01 7.385780894298e-01 7.365887736189e-01 7.346176081073e-01 7.326641062763e-01 7.307297088112e-01 7.288135508867e-01 7.269133862385e-01 7.250319209060e-01 7.231685575725e-01 7.213245897551e-01 7.195029889528e-01 7.177041674800e-01 7.159252479549e-01 7.141688629036e-01 7.124327605123e-01 7.107177332375e-01 7.090272473051e-01 7.073603568962e-01 7.057173699669e-01 7.041014297445e-01 7.025085990424e-01 7.009406098952e-01 6.993985052154e-01 6.978812408480e-01 6.963915442922e-01 6.949310867018e-01 6.934984874992e-01 6.920932002099e-01 6.907171692390e-01 6.893687066632e-01 6.880489431796e-01 6.867609681727e-01 6.855034783642e-01 6.842777874182e-01 6.830842776311e-01 6.819197288046e-01 6.807867881118e-01 6.796865010543e-01 6.786195266331e-01 6.775879751707e-01 6.765898750208e-01 6.756245252652e-01 6.746944283305e-01 6.737979744664e-01 6.729375253663e-01 6.721128753201e-01 6.713247686817e-01 6.705718965713e-01 6.698569397700e-01 6.691779565774e-01 6.685359178696e-01 6.679342866133e-01 6.673698005999e-01 6.668436550484e-01 6.663560204572e-01 6.659053199748e-01 6.654959780925e-01 6.651277486212e-01 6.647985455299e-01 6.645111942051e-01 6.642624527083e-01 6.640526072075e-01 6.638847232651e-01 6.637592553032e-01 6.636742589335e-01 6.636323240693e-01 6.636312357305e-01 6.636705400460e-01 6.637516554513e-01 6.638746041421e-01 6.640394616679e-01 6.642483572223e-01 6.644980445860e-01 6.647898056971e-01 6.651243139511e-01 6.655005656960e-01 6.659195008898e-01 6.663789370882e-01 6.668822632650e-01 6.674281186555e-01 6.680157229766e-01 6.686457999635e-01 6.693184955827e-01 6.700319289803e-01 6.707869227953e-01 6.715854829534e-01 6.724245249958e-01 6.733053837646e-01 6.742282100903e-01 6.751917333891e-01 6.761950857043e-01 6.772401470656e-01 6.783256894226e-01 6.794522453031e-01 6.806185975023e-01 6.818242213822e-01 6.830703253296e-01 6.843555011755e-01 6.856774630860e-01 6.870406248164e-01 6.884414220539e-01 6.898800935314e-01 6.913570059268e-01 6.928695428277e-01 6.944202645698e-01 6.960069255958e-01 6.976305219157e-01 6.992895157349e-01 7.009845301030e-01 7.027132821825e-01 7.044769701241e-01 7.062745356524e-01 7.081053148657e-01 7.099709385618e-01 7.118686184288e-01 7.137973151610e-01 7.157582869908e-01 7.177505291500e-01 7.197741758909e-01 7.218293278674e-01 7.239129898016e-01 7.260256839202e-01 7.281673876695e-01 7.303369614730e-01 7.325348112581e-01 7.347600333462e-01 7.370115310898e-01 7.392898209179e-01 7.415919025187e-01 7.439184589907e-01 7.462707819471e-01 7.486457623069e-01 7.510454549051e-01 7.534671412538e-01 7.559090750651e-01 7.583718637020e-01 7.608566669119e-01 7.633614538408e-01 7.658872250114e-01 7.684293189248e-01 7.709900415401e-01 7.735700433286e-01 7.761663574413e-01 7.787803069973e-01 7.814101391602e-01 7.840541928074e-01 7.867135103062e-01 7.893866650661e-01 7.920738384937e-01 7.947745245715e-01 7.974867207056e-01 8.002103729360e-01 8.029452152023e-01 8.056889207708e-01 8.084446346490e-01 8.112088161724e-01 8.139800371473e-01 8.167612651203e-01 8.195472493974e-01 8.223398793364e-01 8.251409547707e-01 8.279459119052e-01 8.307552830442e-01 8.335694571485e-01 8.363867003427e-01 8.392082100746e-01 8.420314923652e-01 8.448559904679e-01 8.476818165948e-01 8.505072716127e-01 8.533345770500e-01 8.561597506419e-01 8.589832878013e-01 8.618054053248e-01 8.646249973249e-01 8.674409126083e-01 8.702529148578e-01 8.730602440889e-01 8.758631415940e-01 8.786603297699e-01 8.814510671787e-01 8.842351418929e-01 8.870124920865e-01 8.897814587373e-01 8.925419959348e-01 8.952932035162e-01 8.980347737075e-01 9.007665164052e-01 9.034867655383e-01 9.061963697847e-01 9.088924214282e-01 9.115774791830e-01 9.142484390567e-01 9.169054999100e-01 9.195497027455e-01 9.221780204201e-01 9.247906374387e-01 9.273885598025e-01 9.299691964048e-01 9.325324340133e-01 9.350789100046e-01 9.376063732980e-01 9.401168015136e-01 9.426065902311e-01 9.450768143167e-01 9.475270697260e-01 9.499565773686e-01 9.523650792149e-01 9.547509310972e-01 9.571147605750e-01 9.594567774435e-01 9.617748694722e-01 9.640696413071e-01 9.663386914750e-01 9.685835757104e-01 9.708034182360e-01 9.729972517815e-01 9.751650217400e-01 9.773056121752e-01 9.794183676947e-01 9.815050683602e-01 9.835629830304e-01 9.855908153845e-01 9.875917762828e-01 9.895623434619e-01 9.915022569457e-01 9.934125375545e-01 9.952916927360e-01 9.971397697990e-01 9.989557502028e-01 1.000739350180e+00 1.002491888775e+00 1.004210264825e+00 1.005894995046e+00 1.007546558619e+00 1.009163042906e+00 1.010746486537e+00 1.012293674651e+00 1.013806651243e+00 1.015283218025e+00 1.016724069027e+00 1.018128180309e+00 1.019496269949e+00 1.020826697831e+00 1.022119161290e+00 1.023374763205e+00 1.024591719847e+00 1.025771054988e+00 1.026911012935e+00 1.028012418150e+00 1.029073947415e+00 1.030096081309e+00 1.031079222161e+00 1.032021057635e+00 1.032923413925e+00 1.033783531353e+00 1.034604343859e+00 1.035384867522e+00 1.036121689701e+00 1.036818811897e+00 1.037473446369e+00 1.038086856964e+00 1.038657163924e+00 1.039185679933e+00 1.039671513363e+00 1.040114758099e+00 1.040516407370e+00 1.040874253942e+00 1.041187934687e+00 1.041460422606e+00 1.041689257945e+00 1.041873781256e+00 1.042015751697e+00 1.042113773410e+00 1.042168761012e+00 1.042180519359e+00 1.042148597963e+00 1.042073371034e+00 1.041954350969e+00 1.041792066380e+00 1.041586648931e+00 1.041337013465e+00 1.041044278795e+00 1.040708752771e+00 1.040330048660e+00 1.039907800364e+00 1.039443463964e+00 1.038935656547e+00 1.038386110063e+00 1.037793021157e+00 1.037158250315e+00 1.036482586961e+00 1.035763642369e+00 1.035003690650e+00 1.034203384202e+00 1.033361759135e+00 1.032479613886e+00 1.031556298028e+00 1.030594531096e+00 1.029592344337e+00 1.028551836319e+00 1.027472055089e+00 1.026354086312e+00 1.025198655351e+00 1.024006195451e+00 1.022776238717e+00 1.021510046019e+00 1.020208574373e+00 1.018872179704e+00 1.017500774444e+00 1.016095746434e+00 1.014657079502e+00 1.013186416190e+00 1.011684794571e+00 1.010150740303e+00 1.008587343569e+00 1.006994568125e+00 1.005371948510e+00 1.003722501753e+00 1.002045570107e+00 1.000343169270e+00 9.986146528606e-01 9.968630219912e-01 9.950881725259e-01 9.932897546813e-01 9.914716770366e-01 9.896332464180e-01 9.877764124566e-01 9.859009451057e-01 9.840094128083e-01 9.821038580351e-01 9.801815531325e-01 9.782476325822e-01 9.763020232428e-01 9.743461745065e-01 9.723820682588e-01 9.704097382662e-01 9.684319326447e-01 9.664490402174e-01 9.644631693726e-01 9.624767371976e-01 9.604882484081e-01 9.585037331326e-01 9.565205989925e-01 9.545435069482e-01 9.525730614692e-01 9.506095957014e-01 9.486573540772e-01 9.467151199531e-01 9.447877374519e-01 9.428751242112e-01 9.409799639920e-01 9.391049411083e-01 9.372482294887e-01 9.354178681407e-01 9.336089708016e-01 9.318287184110e-01 9.300777004550e-01 9.283551698964e-01 9.266686682021e-01 9.250133276156e-01 9.233979854562e-01 9.218196250088e-01 9.202817462579e-01 9.187893879915e-01 9.173396137930e-01 9.159399216305e-01 9.145863067502e-01 9.132865504806e-01 9.120401186305e-01 9.108473057606e-01 9.097149577427e-01 9.086395111854e-01 9.076291239066e-01 9.066809015649e-01 9.057984397233e-01 9.049860554726e-01 9.042396523550e-01 9.035683475502e-01 9.029696042751e-01 9.024468158299e-01 9.020015168547e-01 9.016347226563e-01 9.013512693701e-01 9.011484165369e-01 9.010317115543e-01 9.009999060656e-01 9.010561191328e-01 9.012031938134e-01 9.014395025507e-01 9.017691142798e-01 9.021907129147e-01 9.027089958161e-01 9.033218542624e-01 9.040310735506e-01 9.048407603000e-01 9.057463459404e-01 9.067549010217e-01 9.078620291973e-01 9.090716629744e-01 9.103842431297e-01 9.117960637830e-01 9.133153571071e-01 9.149343036948e-01 9.166593452756e-01 9.184862266466e-01 9.204166085670e-01 9.224542466596e-01 9.245912409845e-01 9.268347475615e-01 9.291790682567e-01 9.316268523405e-01 9.341778804147e-01 9.368287973582e-01 9.395819079604e-01 9.424335620282e-01 9.453863737451e-01 9.484359239501e-01 9.515830137988e-01 9.548270408049e-01 9.581643707301e-01 9.615964809626e-01 9.651189078221e-01 9.687340034409e-01 9.724364702404e-01 9.762263180804e-01 9.801030551123e-01 9.840610412824e-01 9.881034573121e-01 9.922237703216e-01 9.964243461070e-01 1.000699566457e+00 1.005047934250e+00 1.009470472267e+00 1.013959579544e+00 1.018518409552e+00 1.023140171053e+00 1.027825158213e+00 1.032572059402e+00 1.037372764899e+00 1.042232513554e+00 1.047141873034e+00 1.052102854672e+00 1.057110275931e+00 1.062161961738e+00 1.067258112024e+00 1.072389755807e+00 1.077561545805e+00 1.082764614914e+00 1.088000726312e+00 1.093266296491e+00 1.098553656411e+00 1.103869586389e+00 1.109198738855e+00 1.114550208113e+00 1.119914640763e+00 1.125288608172e+00 1.130675618889e+00 1.136061621570e+00 1.141458072301e+00 1.146848093756e+00 1.152239809419e+00 1.157625207384e+00 1.162998671233e+00 1.168367341659e+00 1.173713979173e+00 1.179052883963e+00 1.184364870848e+00 1.189657518059e+00 1.194926634481e+00 1.200162291627e+00 1.205375738713e+00 1.210544727714e+00 1.215688597079e+00 1.220785073648e+00 1.225845772637e+00 1.230861686940e+00 1.235825484996e+00 1.240750538714e+00 1.245610538372e+00 1.250429264815e+00 1.255181167285e+00 1.259879329346e+00 1.264516825298e+00 1.269082441807e+00 1.273594248211e+00 1.278021749293e+00 1.282394622658e+00 1.286681187091e+00 1.290897998013e+00 1.295039621391e+00 1.299091546140e+00 1.303077869807e+00 1.306960736492e+00 1.310776413834e+00 1.314490966788e+00 1.318122204374e+00 1.321665091450e+00 1.325103235705e+00 1.328463967767e+00 1.331708294947e+00 1.334872729741e+00 1.337925485585e+00 1.340880686153e+00 1.343738412582e+00 1.346478149377e+00 1.349134225577e+00 1.351661026808e+00 1.354099095412e+00 1.356417971550e+00 1.358629003900e+00 1.360737288143e+00 1.362717950806e+00 1.364608123527e+00 1.366364795305e+00 1.368023111344e+00 1.369561328445e+00 1.370982771080e+00 1.372300047449e+00 1.373485789717e+00 1.374575259537e+00 1.375532321002e+00 1.376385916588e+00 1.377121462946e+00 1.377735796878e+00 1.378248580251e+00 1.378631374330e+00 1.378915292564e+00 1.379075272247e+00 1.379127272872e+00 1.379070200161e+00 1.378894714325e+00 1.378621439169e+00 1.378225368377e+00 1.377731942579e+00 1.377128736983e+00 1.376418335566e+00 1.375611572893e+00 1.374693521816e+00 1.373686576592e+00 1.372573495583e+00 1.371367624444e+00 1.370070122892e+00 1.368675185336e+00 1.367199628070e+00 1.365629083480e+00 1.363979378317e+00 1.362248046682e+00 1.360433976815e+00 1.358552013781e+00 1.356587107264e+00 1.354560723645e+00 1.352465377644e+00 1.350304743304e+00 1.348091060023e+00 1.345811717130e+00 1.343491444521e+00 1.341114665219e+00 1.338695489344e+00 1.336241499573e+00 1.333739855448e+00 1.331220478261e+00 1.328659034576e+00 1.326084765791e+00 1.323487636596e+00 1.320871574208e+00 1.318256888297e+00 1.315621217350e+00 1.313001126906e+00 1.310371531607e+00 1.307757930991e+00 1.305159983096e+00 1.302570583477e+00 1.300021083803e+00 1.297480237591e+00 1.294989897405e+00 1.292526882575e+00 1.290108412125e+00 1.287744431383e+00 1.285420090960e+00 1.283168518522e+00 1.280963064800e+00 1.278835807346e+00 1.276773910445e+00 1.274785037841e+00 1.272884695474e+00 1.271055065050e+00 1.269327038300e+00 1.267678639591e+00 1.266132793914e+00 1.264685187008e+00 1.263336080964e+00 1.262099865432e+00 1.260962937599e+00 1.259946774837e+00 1.259038093193e+00 1.258249705753e+00 1.257577152257e+00 1.257025863596e+00 1.256598850123e+00 1.256291420083e+00 1.256112514403e+00 1.256053104900e+00 1.256126188453e+00 1.256319697602e+00 1.256644659148e+00 1.257092058372e+00 1.257664311549e+00 1.258365163949e+00 1.259181692390e+00 1.260128710461e+00 1.261188363722e+00 1.262370578108e+00 1.263664910844e+00 1.265071981009e+00 1.266592555471e+00 1.268213347914e+00 1.269945290843e+00 1.271769690812e+00 1.273694053236e+00 1.275708092975e+00 1.277807097566e+00 1.279992004992e+00 1.282249165240e+00 1.284584130349e+00 1.286981364125e+00 1.289443095966e+00 1.291958292121e+00 1.294523791271e+00 1.297133251418e+00 1.299779281703e+00 1.302459876459e+00 1.305160645356e+00 1.307885620895e+00 1.310616133232e+00 1.313358032541e+00 1.316094335306e+00 1.318822705612e+00 1.321540509489e+00 1.324227816146e+00 1.326895706335e+00 1.329518891857e+00 1.332106289260e+00 1.334640013955e+00 1.337116401163e+00 1.339535477477e+00 1.341874547794e+00 1.344147021707e+00 1.346325686525e+00 1.348420669276e+00 1.350417462951e+00 1.352307480411e+00 1.354094894120e+00 1.355757650683e+00 1.357305910712e+00 1.358721378127e+00 1.360005443591e+00 1.361151075626e+00 1.362148363244e+00 1.362999769473e+00 1.363691303404e+00 1.364228747786e+00 1.364595916490e+00 1.364797996320e+00 1.364824639709e+00 1.364676291827e+00 1.364347771913e+00 1.363832956779e+00 1.363136350569e+00 1.362242814968e+00 1.361166601184e+00 1.359889630601e+00 1.358421133838e+00 1.356757302187e+00 1.354890960409e+00 1.352835043243e+00 1.350572275000e+00 1.348121674477e+00 1.345469676927e+00 1.342623546001e+00 1.339589158895e+00 1.336357972187e+00 1.332948281411e+00 1.329348563818e+00 1.325574821929e+00 1.321624800271e+00 1.317506810178e+00 1.313228118933e+00 1.308790578890e+00 1.304209414132e+00 1.299483347321e+00 1.294631084242e+00 1.289653133375e+00 1.284568191261e+00 1.279379992248e+00 1.274104910042e+00 1.268755306041e+00 1.263338783778e+00 1.257880291956e+00 1.252379535078e+00 1.246868688124e+00 1.241349680837e+00 1.235845321178e+00 1.230375880632e+00 1.224948849230e+00 1.219597781560e+00 1.214324137336e+00 1.209162905567e+00 1.204123009672e+00 1.199227398264e+00 1.194501667217e+00 1.189952739683e+00 1.185615842917e+00 1.181496659938e+00 1.177627315957e+00 1.174016423562e+00 1.170688536898e+00 1.167661810577e+00 1.164945963107e+00 1.162570208804e+00 1.160533321072e+00 1.158866339734e+00 1.157565927134e+00 1.156653733242e+00 1.156136470620e+00 1.156016165530e+00 1.156311332309e+00 1.157010524525e+00 1.158131989708e+00 1.159661831008e+00 1.161607682837e+00 1.163963312584e+00 1.166719337797e+00 1.169878499517e+00 1.173416424742e+00 1.177338088578e+00 1.181616223526e+00 1.186246473851e+00 1.191210133680e+00 1.196484104168e+00 1.202060962870e+00 1.207906938235e+00 1.214017240202e+00 1.220354731972e+00 1.226909115516e+00 1.233652039060e+00 1.240558526070e+00 1.247614254036e+00 1.254782202588e+00 1.262053849465e+00 1.269392868250e+00 1.276786966204e+00 1.284208894511e+00 1.291636503217e+00 1.299052926371e+00 1.306430227261e+00 1.313759916718e+00 1.321011415231e+00 1.328180050818e+00 1.335239582686e+00 1.342177308877e+00 1.348983703850e+00 1.355636607491e+00 1.362136796437e+00 1.368460480237e+00 1.374608201167e+00 1.380565741175e+00 1.386328835948e+00 1.391891079300e+00 1.397244038865e+00 1.402392308290e+00 1.407321102275e+00 1.412039411132e+00 1.416537552653e+00 1.420821751361e+00 1.424889137235e+00 1.428738712135e+00 1.432380085861e+00 1.435804150772e+00 1.439024587966e+00 1.442036710095e+00 1.444849287479e+00 1.447464042265e+00 1.449883489369e+00 1.452119359446e+00 1.454166200427e+00 1.456041450333e+00 1.457738966517e+00 1.459274662294e+00 1.460649988521e+00 1.461870947785e+00 1.462951151628e+00 1.463889801644e+00 1.464706359725e+00 1.465399220376e+00 1.465988583373e+00 1.466479079164e+00 1.466885856138e+00 1.467223960091e+00 1.467501974975e+00 1.467747827170e+00 1.467964010476e+00 1.468183707565e+00 1.468418722454e+00 1.468692080312e+00 1.469032747224e+00 1.469454795801e+00 1.469997753038e+00 1.470674906586e+00 1.471524650828e+00 1.472569731637e+00 1.473837517110e+00 1.475362350795e+00 1.477162679110e+00 1.479276406356e+00 1.481715594438e+00 1.484516779227e+00 1.487690227497e+00 1.491256554625e+00 1.495231595574e+00 1.499618425219e+00 1.504430684685e+00 1.509654753984e+00 1.515298097529e+00 1.521336522908e+00 1.527756941301e+00 1.534534656922e+00 1.541630606173e+00 1.549019088601e+00 1.556639170093e+00 1.564455643469e+00 1.572400305232e+00 1.580417649302e+00 1.588442830591e+00 1.596395977978e+00 1.604218517702e+00 1.611816941152e+00 1.619131350516e+00 1.626070314376e+00 1.632560239621e+00 1.638528989724e+00 1.643890323408e+00 1.648588765846e+00 1.652540404374e+00 1.655697717922e+00 1.657994302280e+00 1.659385348065e+00 1.659830411989e+00 1.659288933183e+00 1.657751363830e+00 1.655184395934e+00 1.651602841280e+00 1.646999662255e+00 1.641397797799e+00 1.634829687888e+00 1.627322289123e+00 1.618945548791e+00 1.609739475981e+00 1.599794476347e+00 1.589177245379e+00 1.577981926739e+00 1.566310893516e+00 1.554252214029e+00 1.541933859658e+00 1.529443343543e+00 1.516912713583e+00 1.504440488544e+00 1.492137480857e+00 1.480115751785e+00 1.468453717413e+00 1.457262844620e+00 1.446597925235e+00 1.436541944642e+00 1.427139850644e+00 1.418428445271e+00 1.410443862986e+00 1.403177746885e+00 1.396651466798e+00 1.390826956704e+00 1.385697119932e+00 1.381217779644e+00 1.377346115978e+00 1.374047780476e+00 1.371255490115e+00 1.368943643671e+00 1.367039913898e+00 1.365523734087e+00 1.364343838586e+00 1.363468624185e+00 1.362887526872e+00 1.362558372051e+00 1.362500971240e+00 1.362681020373e+00 1.363124141589e+00 1.363824328853e+00 1.364781727958e+00 1.366023300762e+00 1.367522545454e+00 1.369314952495e+00 1.371361300611e+00 1.373666898731e+00 1.376203595624e+00 1.378924795952e+00 1.381812459979e+00 1.384777625281e+00 1.387794703504e+00 1.390759932231e+00 1.393621091111e+00 1.396294791863e+00 1.398691214118e+00 1.400768681363e+00 1.402418953052e+00 1.403634174547e+00 1.404334167390e+00 1.404516224239e+00 1.404178497739e+00 1.403305620898e+00 1.401982270297e+00 1.400208209614e+00 1.398111431162e+00 1.395754985540e+00 1.393254105876e+00 1.390755300866e+00 1.388338492949e+00 1.386197158238e+00 1.384397819422e+00 1.383096029615e+00 1.382385146444e+00 1.382317872298e+00 1.383001758760e+00 1.384393868149e+00 1.386550490131e+00 1.389392332199e+00 1.392863071212e+00 1.396888708580e+00 1.401306477357e+00 1.406035949410e+00 1.410873491392e+00 1.415704106210e+00 1.420352331506e+00 1.424659525754e+00 1.428508386601e+00 1.431727338689e+00 1.434243269875e+00 1.435918496733e+00 1.436692550933e+00 1.436492741022e+00 1.435253329984e+00 1.432963075648e+00 1.429552365398e+00 1.425040707876e+00 1.419380005380e+00 1.412573689125e+00 1.404615172760e+00 1.395481175319e+00 1.385196243290e+00 1.373734405063e+00 1.361130032665e+00 1.347389329872e+00 1.332556427728e+00 1.316684041804e+00 1.299843513771e+00 1.282150445642e+00 1.263713163384e+00 1.244712639706e+00 1.225316590470e+00 1.205751954808e+00 1.186257500373e+00 1.167089478525e+00 1.148547858284e+00 1.130911538005e+00 1.114506636980e+00 1.099634296790e+00 1.086616068743e+00 1.075758997223e+00 1.067354226209e+00 1.061691700402e+00 1.059001359052e+00 1.059503250859e+00 1.063324405215e+00 1.070544733240e+00 1.077766510153e+00 1.085728213116e+00 1.095297379439e+00 1.107425800692e+00 1.122686652359e+00 1.140961322849e+00 1.161367488687e+00 1.182514372612e+00 1.202960811520e+00 1.221623622319e+00 1.238024500686e+00 1.252331569895e+00 1.265103355194e+00 1.276907600462e+00 1.287960327761e+00 1.297902845864e+00 1.305800539700e+00 1.310416119419e+00 1.310608962380e+00 1.305686187606e+00 1.295644591029e+00 1.281194750482e+00 1.263525881610e+00 1.243943265140e+00 1.223489850166e+00 1.202652118703e+00 1.181320511175e+00 1.159045385812e+00 1.135439107493e+00 1.110580957067e+00 1.085315351478e+00 1.061244452626e+00 1.040395249652e+00 1.024690575634e+00 1.015359230077e+00 1.012536402241e+00 1.015292673423e+00 1.022054401964e+00 1.031144863076e+00 1.041203645456e+00 1.050806079882e+00 1.059896548808e+00 1.033523656544e+00 9.681434001975e-01 9.004144404381e-01 8.743570300346e-01 9.124479599148e-01 9.942626418964e-01 1.076877999517e+00 1.124831566383e+00 1.122366387461e+00 1.075219324841e+00 1.009126503521e+00 9.622519527867e-01 9.646487975685e-01 1.013858340057e+00 1.076998657573e+00 1.116380516002e+00 1.108223472811e+00 1.049136810051e+00 9.574759346162e-01 8.715291286490e-01 8.359099337711e-01 8.679080827433e-01 9.386953227863e-01 1.000782715365e+00 1.018912532173e+00 9.800225802385e-01 8.949837323793e-01 7.996796955475e-01 7.487939427724e-01 7.803871676258e-01 8.735876436575e-01 9.723652366763e-01 1.030252295214e+00 1.024329722237e+00 9.562027191440e-01 8.537115167299e-01 7.722865565470e-01 7.737883487286e-01 8.667977648286e-01 9.960187907137e-01 1.099757404096e+00 1.139252390190e+00 1.100864888145e+00 9.961175128652e-01 8.652315488194e-01 7.789896687291e-01 8.032492791308e-01 9.234372715246e-01 1.063148603280e+00 1.156020490746e+00 1.164521513208e+00 1.076733508348e+00 9.053632514165e-01 6.947082077099e-01 5.457951837246e-01 5.895895252296e-01 7.780600607604e-01 9.730457762494e-01 1.098753886749e+00 1.122290483123e+00 1.036519572772e+00 8.570673766076e-01 6.290828321886e-01 4.612353463281e-01 5.165294199754e-01 7.269545433642e-01 9.346017897338e-01 1.069276152385e+00 1.104979598259e+00 1.041481518245e+00 9.030663857165e-01 7.452443695094e-01 6.611175087232e-01 7.218601454344e-01 8.767590969030e-01 1.031347728704e+00 1.126908574125e+00 1.138787887779e+00 1.067843474033e+00 9.384944476141e-01 8.010046044359e-01 7.271083819276e-01 7.627419549730e-01 8.716260752418e-01 9.823642631559e-01 1.045697257573e+00 1.040991272710e+00 9.709775828172e-01 8.589017071934e-01 7.471450430643e-01 6.872536744401e-01 7.041380150148e-01 7.681961329824e-01 8.289389824137e-01 8.525223468422e-01 8.291299617427e-01 7.709940773233e-01 7.094559003265e-01 6.845474531079e-01 7.169275155265e-01 7.874598372954e-01 8.573678991370e-01 8.954575821949e-01 8.875041850836e-01 8.370540711321e-01 7.651251419699e-01 7.071646277217e-01 6.979294662778e-01 7.432235465776e-01 8.141845278064e-01 8.739466513047e-01 8.974809712070e-01 8.761024596030e-01 8.168837611443e-01 7.412066570960e-01 6.801961816131e-01 6.603525410720e-01 6.826701826589e-01 7.220223357365e-01 7.497377199763e-01 7.502508785427e-01 7.257273977276e-01 6.951120337858e-01 6.866397955413e-01 7.190579087902e-01 7.850289426607e-01 8.787616530224e-01
 1.147564688120e+00 1.148387446298e+00 1.149205389788e+00 1.149863695088e+00 1.150275052019e+00 1.150503783517e+00 1.150748006243e+00 1.151189817050e+00 1.151858611118e+00 1.152639026097e+00 1.153371413865e+00 1.153939912028e+00 1.154305051167e+00 1.154530304117e+00 1.154772119210e+00 1.155183235632e+00 1.155796476080e+00 1.156508718816e+00 1.157164324616e+00 1.157654945173e+00 1.157957564346e+00 1.158133321368e+00 1.158313921694e+00 1.158642957959e+00 1.159174473270e+00 1.159821200412e+00 1.160407155036e+00 1.160786799694e+00 1.160934115538e+00 1.160965593256e+00 1.161066309809e+00 1.161384992516e+00 1.161923529802e+00 1.162526692582e+00 1.162991389137e+00 1.163209535875e+00 1.163233995279e+00 1.163222769895e+00 1.163340552828e+00 1.163667620812e+00 1.164158325489e+00 1.164669843465e+00 1.165036497377e+00 1.165170899971e+00 1.165114848619e+00 1.165014393992e+00 1.165036631404e+00 1.165278470806e+00 1.165702115310e+00 1.166146276478e+00 1.166417990528e+00 1.166421298633e+00 1.166219889896e+00 1.166002396172e+00 1.165958681276e+00 1.166166623365e+00 1.166541289845e+00 1.166891723082e+00 1.167034571978e+00 1.166912620149e+00 1.166623470801e+00 1.166355173660e+00 1.166271911074e+00 1.166418211862e+00 1.166700486570e+00 1.166940757583e+00 1.166978304801e+00 1.166762464115e+00 1.166382013772e+00 1.166022707789e+00 1.165857850153e+00 1.165945003029e+00 1.166182703807e+00 1.166359315599e+00 1.166282988315e+00 1.165905269230e+00 1.165369995915e+00 1.164933036322e+00 1.164785845672e+00 1.164921129227e+00 1.165133503252e+00 1.165156447308e+00 1.164849947196e+00 1.164295261749e+00 1.163738232063e+00 1.163415898582e+00 1.163383481376e+00 1.163496652002e+00 1.163528196251e+00 1.163329734294e+00 1.162913073439e+00 1.162422515459e+00 1.162023484822e+00 1.161792680848e+00 1.161691895719e+00 1.161622666007e+00 1.161502015302e+00 1.161285796450e+00 1.160970977541e+00 1.160578170866e+00 1.160156263726e+00 1.159770216877e+00 1.159485250941e+00 1.159330191127e+00 1.159246174834e+00 1.159097225630e+00 1.158747056512e+00 1.158165628864e+00 1.157476073000e+00 1.156884710792e+00 1.156549118309e+00 1.156445837107e+00 1.156366737674e+00 1.156044093393e+00 1.155352191656e+00 1.154414809535e+00 1.153524451611e+00 1.152941741027e+00 1.152706561095e+00 1.152597113215e+00 1.152285852647e+00 1.151577009365e+00 1.150555994658e+00 1.149525593758e+00 1.148780269850e+00 1.148398331546e+00 1.148203313827e+00 1.147891041393e+00 1.147257105840e+00 1.146333494327e+00 1.145349782859e+00 1.144543338849e+00 1.144002417863e+00 1.143628275994e+00 1.143225519012e+00 1.142637326578e+00 1.141836626758e+00 1.140926395495e+00 1.140041608015e+00 1.139264791922e+00 1.138606164201e+00 1.138004490518e+00 1.137358718800e+00 1.136590172276e+00 1.135686985053e+00 1.134707248148e+00 1.133741284187e+00 1.132870941246e+00 1.132107257754e+00 1.131376406632e+00 1.130580087994e+00 1.129672685635e+00 1.128685025568e+00 1.127685925287e+00 1.126741181104e+00 1.125857700770e+00 1.124988952655e+00 1.124083577689e+00 1.123130586569e+00 1.122138577016e+00 1.121116244791e+00 1.120067454268e+00 1.119003958072e+00 1.117942405989e+00 1.116895964286e+00 1.115868343698e+00 1.114828127414e+00 1.113734963805e+00 1.112589450673e+00 1.111429848464e+00 1.110298532278e+00 1.109203484972e+00 1.108119500514e+00 1.107008459302e+00 1.105851223612e+00 1.104671186109e+00 1.103495643651e+00 1.102323578705e+00 1.101135797822e+00 1.099919940205e+00 1.098679100240e+00 1.097428645068e+00 1.096178766168e+00 1.094922123438e+00 1.093637541307e+00 1.092320746360e+00 1.090991528474e+00 1.089664021448e+00 1.088338049250e+00 1.087006719936e+00 1.085659631215e+00 1.084293048119e+00 1.082913294176e+00 1.081527247434e+00 1.080133675039e+00 1.078725477832e+00 1.077304371916e+00 1.075872659657e+00 1.074427982282e+00 1.072972508293e+00 1.071506078953e+00 1.070028960642e+00 1.068537123480e+00 1.067033709874e+00 1.065518525991e+00 1.063991142840e+00 1.062452962985e+00 1.060904805167e+00 1.059342414150e+00 1.057765256341e+00 1.056178728439e+00 1.054583160546e+00 1.052976842971e+00 1.051358405457e+00 1.049727461142e+00 1.048084646844e+00 1.046433691499e+00 1.044775740162e+00 1.043102381099e+00 1.041413100254e+00 1.039713111408e+00 1.038004899397e+00 1.036285746120e+00 1.034554192023e+00 1.032808557149e+00 1.031048421173e+00 1.029282165684e+00 1.027510399982e+00 1.025727190971e+00 1.023930279886e+00 1.022121868013e+00 1.020304019076e+00 1.018478565835e+00 1.016643984545e+00 1.014796927616e+00 1.012934660368e+00 1.011063557891e+00 1.009183217085e+00 1.007291768321e+00 1.005390089228e+00 1.003478721379e+00 1.001556700205e+00 9.996247168101e-01 9.976846208037e-01 9.957335061274e-01 9.937716313011e-01 9.918018371913e-01 9.898229042121e-01 9.878320545369e-01 9.858317425681e-01 9.838229263436e-01 9.818034060278e-01 9.797753668749e-01 9.777388403611e-01 9.756912087988e-01 9.736352050380e-01 9.715712097496e-01 9.694990592413e-01 9.674174752926e-01 9.653292825522e-01 9.632313171036e-01 9.611229251651e-01 9.590083332987e-01 9.568868135557e-01 9.547554553932e-01 9.526176430704e-01 9.504704251680e-01 9.483155918302e-01 9.461529272274e-01 9.439832419243e-01 9.418053276933e-01 9.396204546160e-01 9.374290903015e-01 9.352315732504e-01 9.330253344429e-01 9.308131406582e-01 9.285939519903e-01 9.263687175517e-01 9.241380514314e-01 9.218998610211e-01 9.196552752804e-01 9.174070289107e-01 9.151530235606e-01 9.128918583878e-01 9.106261135369e-01 9.083550067975e-01 9.060791034207e-01 9.037990880426e-01 9.015143863992e-01 8.992233513766e-01 8.969284346496e-01 8.946303839738e-01 8.923284703600e-01 8.900217144307e-01 8.877125230951e-01 8.854003521305e-01 8.830836814308e-01 8.807639396233e-01 8.784421140975e-01 8.761178331326e-01 8.737914077645e-01 8.714632604024e-01 8.691320244747e-01 8.667994878004e-01 8.644655069210e-01 8.621309295674e-01 8.597945139943e-01 8.574580325352e-01 8.551205876353e-01 8.527832179600e-01 8.504461901242e-01 8.481102686666e-01 8.457724134597e-01 8.434383907595e-01 8.411035397646e-01 8.387699076458e-01 8.364388144774e-01 8.341085032351e-01 8.317805953402e-01 8.294565800562e-01 8.271355646768e-01 8.248170276903e-01 8.225015871982e-01 8.201889339534e-01 8.178798724178e-01 8.155759229577e-01 8.132772836542e-01 8.109828956150e-01 8.086939120302e-01 8.064122015904e-01 8.041349539002e-01 8.018633249492e-01 7.995981567643e-01 7.973382533703e-01 7.950872049283e-01 7.928444615332e-01 7.906099000815e-01 7.883846353147e-01 7.861674513250e-01 7.839582171278e-01 7.817577660087e-01 7.795667952763e-01 7.773854999811e-01 7.752162739661e-01 7.730615433697e-01 7.709157531967e-01 7.687829693066e-01 7.666605905755e-01 7.645486407117e-01 7.624507309952e-01 7.603680312337e-01 7.582991614185e-01 7.562464512160e-01 7.542085591335e-01 7.521841527966e-01 7.501744988940e-01 7.481801050298e-01 7.462012292279e-01 7.442429968845e-01 7.423033071271e-01 7.403803910062e-01 7.384760910643e-01 7.365892380681e-01 7.347203817632e-01 7.328724066456e-01 7.310442158705e-01 7.292375734950e-01 7.274543147568e-01 7.256912927267e-01 7.239493150975e-01 7.222296284951e-01 7.205317683346e-01 7.188587844403e-01 7.172107972991e-01 7.155877708745e-01 7.139888111667e-01 7.124152719281e-01 7.108655727617e-01 7.093423019331e-01 7.078473928130e-01 7.063798543982e-01 7.049406668827e-01 7.035305347911e-01 7.021466251637e-01 7.007907210699e-01 6.994652842613e-01 6.981698335739e-01 6.969063205535e-01 6.956728835528e-01 6.944698611312e-01 6.932988279825e-01 6.921596253634e-01 6.910516430341e-01 6.899787009322e-01 6.889387543005e-01 6.879311307709e-01 6.869594198110e-01 6.860209663824e-01 6.851177231633e-01 6.842514045015e-01 6.834206055059e-01 6.826257710989e-01 6.818662812816e-01 6.811431095209e-01 6.804587478364e-01 6.798132508049e-01 6.792052195423e-01 6.786361461057e-01 6.781053302906e-01 6.776120685738e-01 6.771589460691e-01 6.767452457810e-01 6.763714614502e-01 6.760400788178e-01 6.757480346522e-01 6.754957131501e-01 6.752840939420e-01 6.751124542192e-01 6.749827471886e-01 6.748964993662e-01 6.748501179797e-01 6.748447870789e-01 6.748833273590e-01 6.749623285745e-01 6.750834616973e-01 6.752463660243e-01 6.754514308562e-01 6.757009343646e-01 6.759927955751e-01 6.763261497345e-01 6.767028598981e-01 6.771209842709e-01 6.775811400172e-01 6.780857079669e-01 6.786315946652e-01 6.792211174706e-01 6.798539506080e-01 6.805279386468e-01 6.812438896867e-01 6.820016060203e-01 6.828022995507e-01 6.836452234758e-01 6.845303042147e-01 6.854556082419e-01 6.864241758284e-01 6.874328437410e-01 6.884824379139e-01 6.895741169060e-01 6.907050742590e-01 6.918775842189e-01 6.930908629874e-01 6.943432734228e-01 6.956344560207e-01 6.969662362612e-01 6.983361555585e-01 6.997452099344e-01 7.011930949354e-01 7.026785554173e-01 7.042016865529e-01 7.057619643353e-01 7.073581251169e-01 7.089931270314e-01 7.106636260850e-01 7.123697518624e-01 7.141111187873e-01 7.158864577062e-01 7.176972056030e-01 7.195429338588e-01 7.214219708658e-01 7.233339555608e-01 7.252783252404e-01 7.272539460963e-01 7.292627249345e-01 7.313032791560e-01 7.333744657802e-01 7.354753372074e-01 7.376048482866e-01 7.397639741398e-01 7.419515279128e-01 7.441670164540e-01 7.464111369570e-01 7.486808670621e-01 7.509749379100e-01 7.532954985848e-01 7.556421334585e-01 7.580140228271e-01 7.604100461431e-01 7.628271598564e-01 7.652676618648e-01 7.677312548642e-01 7.702164165473e-01 7.727239157283e-01 7.752513186185e-01 7.777969484997e-01 7.803630384187e-01 7.829481465646e-01 7.855511380019e-01 7.881728791043e-01 7.908098249433e-01 7.934624676203e-01 7.961306629283e-01 7.988134193353e-01 8.015125197830e-01 8.042229546051e-01 8.069463539951e-01 8.096833115060e-01 8.124301852863e-01 8.151893648603e-01 8.179602176683e-01 8.207390171281e-01 8.235278850998e-01 8.263253044265e-01 8.291297490511e-01 8.319436136188e-01 8.347627761924e-01 8.375891189203e-01 8.404199078578e-01 8.432543879143e-01 8.460955879738e-01 8.489388337614e-01 8.517849115373e-01 8.546343217537e-01 8.574837392003e-01 8.603343992786e-01 8.631859744755e-01 8.660377418341e-01 8.688884098725e-01 8.717367757942e-01 8.745827984703e-01 8.774284083237e-01 8.802686233789e-01 8.831056148736e-01 8.859383138688e-01 8.887644198522e-01 8.915869986498e-01 8.944020166932e-01 8.972096435412e-01 9.000110152810e-01 9.028029011687e-01 9.055874412075e-01 9.083618006826e-01 9.111254735883e-01 9.138795512400e-01 9.166227667883e-01 9.193533312125e-01 9.220722349128e-01 9.247782922855e-01 9.274710485624e-01 9.301495447667e-01 9.328118026621e-01 9.354618220034e-01 9.380942382615e-01 9.407103126445e-01 9.433109849617e-01 9.458924648555e-01 9.484569061960e-01 9.510021602450e-01 9.535292539549e-01 9.560368775304e-01 9.585241817804e-01 9.609905917192e-01 9.634359531478e-01 9.658592807028e-01 9.682601258388e-01 9.706395839023e-01 9.729937891244e-01 9.753249218329e-01 9.776315116539e-01 9.799139197817e-01 9.821709118681e-01 9.844008417182e-01 9.866059970599e-01 9.887833893419e-01 9.909338225766e-01 9.930567796171e-01 9.951508887898e-01 9.972170876258e-01 9.992528414761e-01 1.001259516564e+00 1.003236502228e+00 1.005182410462e+00 1.007097143794e+00 1.008980841078e+00 1.010832586559e+00 1.012652142238e+00 1.014438198006e+00 1.016191310071e+00 1.017911836606e+00 1.019596883334e+00 1.021248258469e+00 1.022865205017e+00 1.024446415923e+00 1.025992313348e+00 1.027502265505e+00 1.028975533166e+00 1.030412988918e+00 1.031812250799e+00 1.033174651086e+00 1.034499406236e+00 1.035785770104e+00 1.037033643022e+00 1.038243252465e+00 1.039413603581e+00 1.040544862378e+00 1.041636016597e+00 1.042687649232e+00 1.043698547471e+00 1.044669768153e+00 1.045599817167e+00 1.046488313821e+00 1.047336163153e+00 1.048142470062e+00 1.048906814097e+00 1.049629032928e+00 1.050309550241e+00 1.050947606715e+00 1.051542871992e+00 1.052096460823e+00 1.052605842115e+00 1.053073082064e+00 1.053496879094e+00 1.053877783298e+00 1.054215179520e+00 1.054508149039e+00 1.054759055440e+00 1.054965210052e+00 1.055127475798e+00 1.055246611611e+00 1.055321491181e+00 1.055352658243e+00 1.055339522958e+00 1.055283365993e+00 1.055182554874e+00 1.055038131636e+00 1.054849856122e+00 1.054618044763e+00 1.054343388824e+00 1.054023432146e+00 1.053661762562e+00 1.053255913674e+00 1.052806985263e+00 1.052314820264e+00 1.051779860153e+00 1.051202855897e+00 1.050582106530e+00 1.049920292734e+00 1.049216939304e+00 1.048470546089e+00 1.047683418004e+00 1.046855644863e+00 1.045986544491e+00 1.045077409561e+00 1.044128047492e+00 1.043139098765e+00 1.042111325660e+00 1.041043952382e+00 1.039938852674e+00 1.038796344821e+00 1.037615906844e+00 1.036399023689e+00 1.035146380521e+00 1.033858097132e+00 1.032533469585e+00 1.031175418658e+00 1.029783581608e+00 1.028358833738e+00 1.026902008458e+00 1.025412217982e+00 1.023893548479e+00 1.022343476713e+00 1.020764923249e+00 1.019158282708e+00 1.017523317076e+00 1.015863418167e+00 1.014175923707e+00 1.012464979919e+00 1.010730076468e+00 1.008972456065e+00 1.007193558621e+00 1.005393818923e+00 1.003575434060e+00 1.001738571849e+00 9.998843061091e-01 9.980147130440e-01 9.961299452603e-01 9.942329935293e-01 9.923231658444e-01 9.904024193735e-01 9.884738406380e-01 9.865359505789e-01 9.845937125278e-01 9.826441551930e-01 9.806930718283e-01 9.787389073287e-01 9.767842647297e-01 9.748323895104e-01 9.728821029671e-01 9.709371686419e-01 9.689982440624e-01 9.670672894585e-01 9.651467081593e-01 9.632352752675e-01 9.613402616728e-01 9.594576435524e-01 9.575942555114e-01 9.557489190605e-01 9.539241533722e-01 9.521232553758e-01 9.503449023133e-01 9.485957113827e-01 9.468740114961e-01 9.451829064382e-01 9.435255658366e-01 9.419010017316e-01 9.403158561673e-01 9.387674195935e-01 9.372610555639e-01 9.357984538847e-01 9.343794180953e-01 9.330099554825e-01 9.316876276541e-01 9.304189610516e-01 9.292026224574e-01 9.280419238734e-01 9.269418184745e-01 9.258981736217e-01 9.249196212390e-01 9.240021289097e-01 9.231533451985e-01 9.223723034604e-01 9.216601000805e-01 9.210222365686e-01 9.204557134852e-01 9.199685954093e-01 9.195577705384e-01 9.192265619711e-01 9.189779570936e-01 9.188111424588e-01 9.187321150829e-01 9.187361858005e-01 9.188314793507e-01 9.190143223654e-01 9.192895851564e-01 9.196591203629e-01 9.201196436449e-01 9.206784229344e-01 9.213302822088e-01 9.220824271321e-01 9.229326757943e-01 9.238806919378e-01 9.249329353817e-01 9.260827455066e-01 9.273383342376e-01 9.286939550566e-01 9.301534845944e-01 9.317175329324e-01 9.333830200138e-01 9.351563093687e-01 9.370311033693e-01 9.390124253785e-01 9.410966934117e-01 9.432851172004e-01 9.455791316937e-01 9.479750544829e-01 9.504764771678e-01 9.530781054135e-01 9.557842825083e-01 9.585906672171e-01 9.614974404097e-01 9.645066402167e-01 9.676105047019e-01 9.708162497561e-01 9.741153823989e-01 9.775120208297e-01 9.810023522259e-01 9.845832161285e-01 9.882584949254e-01 9.920196676270e-01 9.958716583306e-01 9.998079126864e-01 1.003828559221e+00 1.007933088881e+00 1.012115636128e+00 1.016379909747e+00 1.020717110913e+00 1.025130888757e+00 1.029616514502e+00 1.034170237266e+00 1.038793420344e+00 1.043479495528e+00 1.048230199671e+00 1.053039419567e+00 1.057907518078e+00 1.062831694631e+00 1.067805223261e+00 1.072833299048e+00 1.077904819166e+00 1.083022708251e+00 1.088183306296e+00 1.093380378342e+00 1.098618635111e+00 1.103885629033e+00 1.109187276719e+00 1.114514577203e+00 1.119867094779e+00 1.125243955611e+00 1.130637008711e+00 1.136051499348e+00 1.141473596436e+00 1.146911845150e+00 1.152356213518e+00 1.157804274259e+00 1.163258998485e+00 1.168706512177e+00 1.174157784466e+00 1.179594805323e+00 1.185028394313e+00 1.190448436543e+00 1.195849419428e+00 1.201239494885e+00 1.206600323857e+00 1.211947380182e+00 1.217258351749e+00 1.222545629574e+00 1.227799594446e+00 1.233014490179e+00 1.238201716579e+00 1.243336311909e+00 1.248440527129e+00 1.253487937304e+00 1.258494151617e+00 1.263447846739e+00 1.268343284311e+00 1.273193204278e+00 1.277969933296e+00 1.282700795878e+00 1.287355101849e+00 1.291950858380e+00 1.296478179311e+00 1.300927152932e+00 1.305315498415e+00 1.309612907802e+00 1.313849205722e+00 1.317991955565e+00 1.322060510772e+00 1.326044436119e+00 1.329934796226e+00 1.333753123124e+00 1.337460899321e+00 1.341096457341e+00 1.344623649786e+00 1.348062999538e+00 1.351406500102e+00 1.354638675511e+00 1.357790600086e+00 1.360817884141e+00 1.363762253636e+00 1.366587321388e+00 1.369312114825e+00 1.371933234697e+00 1.374432125662e+00 1.376842259738e+00 1.379119156974e+00 1.381302846539e+00 1.383362861259e+00 1.385311007822e+00 1.387152560084e+00 1.388863184221e+00 1.390478597156e+00 1.391958462587e+00 1.393336762611e+00 1.394591410211e+00 1.395727062745e+00 1.396756566818e+00 1.397651880904e+00 1.398448779704e+00 1.399114105179e+00 1.399671763044e+00 1.400111282682e+00 1.400428158323e+00 1.400644211717e+00 1.400728354888e+00 1.400714950921e+00 1.400576729600e+00 1.400330656516e+00 1.399977715263e+00 1.399505359361e+00 1.398936588631e+00 1.398249644303e+00 1.397465485336e+00 1.396574285795e+00 1.395578745815e+00 1.394490390792e+00 1.393294370448e+00 1.392011678469e+00 1.390628488720e+00 1.389155194668e+00 1.387597570975e+00 1.385946057388e+00 1.384218931737e+00 1.382404664318e+00 1.380514110089e+00 1.378551413099e+00 1.376511138150e+00 1.374412030021e+00 1.372237764274e+00 1.370007981341e+00 1.367720110165e+00 1.365373388037e+00 1.362985676454e+00 1.360540560831e+00 1.358062930120e+00 1.355541315621e+00 1.352985358258e+00 1.350406923179e+00 1.347790248786e+00 1.345168120044e+00 1.342516288560e+00 1.339862002095e+00 1.337198591142e+00 1.334525850007e+00 1.331870568214e+00 1.329203706113e+00 1.326567721204e+00 1.323934813837e+00 1.321330033659e+00 1.318756701768e+00 1.316202825375e+00 1.313701391893e+00 1.311224614093e+00 1.308808892050e+00 1.306436424519e+00 1.304120048730e+00 1.301870960813e+00 1.299674712637e+00 1.297563589261e+00 1.295512861536e+00 1.293550472900e+00 1.291667569875e+00 1.289869261015e+00 1.288168245633e+00 1.286551762663e+00 1.285044656202e+00 1.283630385049e+00 1.282325362728e+00 1.281128790391e+00 1.280040318302e+00 1.279067714456e+00 1.278205666168e+00 1.277469470969e+00 1.276847440677e+00 1.276350187791e+00 1.275972748785e+00 1.275721942095e+00 1.275595570317e+00 1.275592650052e+00 1.275719914709e+00 1.275965947905e+00 1.276345330261e+00 1.276841756656e+00 1.277467798404e+00 1.278214171913e+00 1.279080189333e+00 1.280070650897e+00 1.281170750926e+00 1.282394784129e+00 1.283723515407e+00 1.285166220830e+00 1.286713823618e+00 1.288362790580e+00 1.290115742775e+00 1.291957577623e+00 1.293896883112e+00 1.295916436933e+00 1.298021631102e+00 1.300202561114e+00 1.302453896204e+00 1.304774247808e+00 1.307151839910e+00 1.309589020879e+00 1.312070665322e+00 1.314599132218e+00 1.317161587786e+00 1.319759322869e+00 1.322378221590e+00 1.325014513641e+00 1.327665715398e+00 1.330315490375e+00 1.332970878482e+00 1.335610028479e+00 1.338238488796e+00 1.340841167721e+00 1.343413285392e+00 1.345953705138e+00 1.348440800644e+00 1.350887573782e+00 1.353267616390e+00 1.355589480277e+00 1.357837727889e+00 1.360004990348e+00 1.362093643019e+00 1.364082553912e+00 1.365980467275e+00 1.367767489233e+00 1.369447264526e+00 1.371009057269e+00 1.372444516811e+00 1.373755267835e+00 1.374925417188e+00 1.375959662186e+00 1.376842793503e+00 1.377577025814e+00 1.378153596618e+00 1.378568989363e+00 1.378819062735e+00 1.378894908981e+00 1.378802693495e+00 1.378524694114e+00 1.378073348861e+00 1.377428991784e+00 1.376601489234e+00 1.375582850207e+00 1.374368866508e+00 1.372967324640e+00 1.371359041029e+00 1.369565116371e+00 1.367566777763e+00 1.365372913966e+00 1.362984762196e+00 1.360394005941e+00 1.357617098576e+00 1.354638326348e+00 1.351475999008e+00 1.348122780476e+00 1.344584824488e+00 1.340871322549e+00 1.336977249750e+00 1.332919160508e+00 1.328692042439e+00 1.324313728513e+00 1.319782337906e+00 1.315111775893e+00 1.310309007261e+00 1.305383150939e+00 1.300348105118e+00 1.295207957108e+00 1.289985328514e+00 1.284679495691e+00 1.279317861649e+00 1.273903045067e+00 1.268456291918e+00 1.262995476897e+00 1.257524858177e+00 1.252080166480e+00 1.246658886702e+00 1.241297251710e+00 1.236001148916e+00 1.230794003997e+00 1.225700671475e+00 1.220728058077e+00 1.215914228313e+00 1.211260864642e+00 1.206804568842e+00 1.202554543172e+00 1.198534288861e+00 1.194769381610e+00 1.191266942402e+00 1.188060752174e+00 1.185153080006e+00 1.182576595541e+00 1.180335534347e+00 1.178452210695e+00 1.176940564927e+00 1.175803435350e+00 1.175068557937e+00 1.174727622654e+00 1.174803725505e+00 1.175290696552e+00 1.176200541496e+00 1.177533061375e+00 1.179282911488e+00 1.181460149580e+00 1.184045312483e+00 1.187049308374e+00 1.190447862111e+00 1.194242561020e+00 1.198418927848e+00 1.202958516763e+00 1.207858349181e+00 1.213084143842e+00 1.218638069388e+00 1.224483234989e+00 1.230612451206e+00 1.236998200021e+00 1.243615231291e+00 1.250452858744e+00 1.257473260802e+00 1.264667413361e+00 1.271998079183e+00 1.279452692616e+00 1.287002018826e+00 1.294622018971e+00 1.302295676669e+00 1.309990709581e+00 1.317699872416e+00 1.325386314281e+00 1.333041683017e+00 1.340639960221e+00 1.348164298323e+00 1.355601879199e+00 1.362924878444e+00 1.370133526085e+00 1.377198373784e+00 1.384118542669e+00 1.390874169305e+00 1.397457309451e+00 1.403860566963e+00 1.410069663281e+00 1.416084922515e+00 1.421890948210e+00 1.427492714343e+00 1.432876642341e+00 1.438042793814e+00 1.442990892826e+00 1.447713443704e+00 1.452216714227e+00 1.456491995683e+00 1.460548361782e+00 1.464377848478e+00 1.467988564630e+00 1.471378795647e+00 1.474549868227e+00 1.477509496524e+00 1.480252045593e+00 1.482790713963e+00 1.485119347722e+00 1.487251010068e+00 1.489183340825e+00 1.490922364505e+00 1.492477006322e+00 1.493846472793e+00 1.495046498302e+00 1.496071824095e+00 1.496940607962e+00 1.497656275431e+00 1.498228072876e+00 1.498671709332e+00 1.498989928139e+00 1.499208181183e+00 1.499326184561e+00 1.499373282378e+00 1.499359019978e+00 1.499303603066e+00 1.499233883507e+00 1.499161008421e+00 1.499122725673e+00 1.499130734882e+00 1.499224526263e+00 1.499424732433e+00 1.499761180776e+00 1.500269299629e+00 1.500970452420e+00 1.501908288659e+00 1.503098133407e+00 1.504580948469e+00 1.506378129383e+00 1.508517943035e+00 1.511026706759e+00 1.513916726777e+00 1.517216266751e+00 1.520923330759e+00 1.525061358707e+00 1.529619478751e+00 1.534599500227e+00 1.539993077894e+00 1.545775565625e+00 1.551936496067e+00 1.558430004115e+00 1.565234563006e+00 1.572294630098e+00 1.579564283231e+00 1.586992213805e+00 1.594505484430e+00 1.602051899805e+00 1.609543670905e+00 1.616923039771e+00 1.624099715015e+00 1.631000642186e+00 1.637549494244e+00 1.643654299022e+00 1.649252515044e+00 1.654251346502e+00 1.658591471482e+00 1.662194553146e+00 1.664998583130e+00 1.666951654520e+00 1.667991534602e+00 1.668089707841e+00 1.667195010870e+00 1.665299607957e+00 1.662376094954e+00 1.658423560014e+00 1.653455272632e+00 1.647473732465e+00 1.640526262614e+00 1.632632276941e+00 1.623860979370e+00 1.614264349702e+00 1.603912673932e+00 1.592899313156e+00 1.581294533193e+00 1.569218751877e+00 1.556754563508e+00 1.544024575219e+00 1.531134300206e+00 1.518191732942e+00 1.505320818295e+00 1.492610429856e+00 1.480187871893e+00 1.468128143812e+00 1.456534124715e+00 1.445478275545e+00 1.435020355445e+00 1.425230177341e+00 1.416123722872e+00 1.407753551892e+00 1.400108425222e+00 1.393202897340e+00 1.387023714773e+00 1.381538647122e+00 1.376736097742e+00 1.372557312045e+00 1.368984800465e+00 1.365957046207e+00 1.363446272923e+00 1.361406970078e+00 1.359799070993e+00 1.358609211131e+00 1.357785587439e+00 1.357342910947e+00 1.357242129829e+00 1.357494220468e+00 1.358095625863e+00 1.359038416265e+00 1.360352014151e+00 1.362006411014e+00 1.364039817506e+00 1.366418525523e+00 1.369151305320e+00 1.372220407844e+00 1.375579055532e+00 1.379221730490e+00 1.383059241306e+00 1.387069752352e+00 1.391153372803e+00 1.395245731642e+00 1.399267799201e+00 1.403107028548e+00 1.406714266690e+00 1.409956711739e+00 1.412800396398e+00 1.415143778169e+00 1.416939924701e+00 1.418165073216e+00 1.418755672646e+00 1.418766090103e+00 1.418157445389e+00 1.417015619075e+00 1.415384340040e+00 1.413333625804e+00 1.411003588820e+00 1.408447255637e+00 1.405854871230e+00 1.403302016819e+00 1.400940402047e+00 1.398902775573e+00 1.397256318609e+00 1.396155912041e+00 1.395603079901e+00 1.395694792060e+00 1.396420149495e+00 1.397755964420e+00 1.399692621197e+00 1.402105248610e+00 1.404953935292e+00 1.408074528877e+00 1.411364752975e+00 1.414680125322e+00 1.417858348942e+00 1.420793133142e+00 1.423305229262e+00 1.425312966389e+00 1.426671940049e+00 1.427300699909e+00 1.427121784341e+00 1.426047946890e+00 1.424060308010e+00 1.421079309358e+00 1.417111445635e+00 1.412107124600e+00 1.406057963948e+00 1.398961315681e+00 1.390780024721e+00 1.381533801717e+00 1.371191341649e+00 1.359768934584e+00 1.347263186938e+00 1.333693248107e+00 1.319091647770e+00 1.303497371745e+00 1.286996965188e+00 1.269661525490e+00 1.251636026077e+00 1.233052528313e+00 1.214095087437e+00 1.194973238386e+00 1.175905691936e+00 1.157163302588e+00 1.138999388593e+00 1.121716874334e+00 1.105601683090e+00 1.090963041314e+00 1.078109338137e+00 1.067337073342e+00 1.058955650128e+00 1.053228604261e+00 1.050431482277e+00 1.050764117350e+00 1.054400386499e+00 1.058808586688e+00 1.064026513872e+00 1.070984176380e+00 1.080712199076e+00 1.093869826814e+00 1.110415425000e+00 1.129529107008e+00 1.149866947427e+00 1.170014928708e+00 1.188918261621e+00 1.206122363309e+00 1.221809558426e+00 1.236538657978e+00 1.250845861634e+00 1.264886673292e+00 1.278216407268e+00 1.289804123987e+00 1.298317639003e+00 1.302534808111e+00 1.301689474665e+00 1.295705323703e+00 1.285208292092e+00 1.271283206599e+00 1.255115087219e+00 1.237611600756e+00 1.219136618509e+00 1.199475525619e+00 1.178100720561e+00 1.154565645405e+00 1.128899235808e+00 1.101894655723e+00 1.075113969475e+00 1.050582815734e+00 1.030284700911e+00 1.015608859706e+00 1.006932431606e+00 1.003619951695e+00 1.004399557082e+00 1.007926681041e+00 1.013422538746e+00 1.021365088273e+00 1.018354740545e+00 9.822421578140e-01 9.153653621614e-01 8.566055137706e-01 8.464777884798e-01 8.969006124342e-01 9.799578713528e-01 1.054354638385e+00 1.090633296126e+00 1.079421319267e+00 1.031950564258e+00 9.771468736138e-01 9.506936079032e-01 9.724595799275e-01 1.029620132698e+00 1.087872673959e+00 1.115053991545e+00 1.094626239493e+00 1.029971895753e+00 9.447162195443e-01 8.779300904922e-01 8.651174985423e-01 9.082711233733e-01 9.728812157475e-01 1.017012377526e+00 1.013514976680e+00 9.565628278355e-01 8.633323459064e-01 7.743549018254e-01 7.418378532583e-01 7.887177617710e-01 8.815334733358e-01 9.662026971821e-01 1.003737019322e+00 9.784320444321e-01 8.984335351500e-01 7.977074795570e-01 7.344705175795e-01 7.596815318846e-01 8.618223314355e-01 9.812995203458e-01 1.064444532706e+00 1.081650056373e+00 1.027784311597e+00 9.232526201896e-01 8.174338953712e-01 7.805032049991e-01 8.492041928428e-01 9.813859777865e-01 1.105818030286e+00 1.170057108892e+00 1.147153624962e+00 1.033547920241e+00 8.505860280576e-01 6.554145008322e-01 5.617626678850e-01 6.557626765521e-01 8.460145733592e-01 1.017306079073e+00 1.110343076993e+00 1.100423478240e+00 9.865033190582e-01 7.904280181027e-01 5.676901825304e-01 4.469819655897e-01 5.534009710629e-01 7.639368734581e-01 9.467215947471e-01 1.047420141623e+00 1.047656995956e+00 9.534178855266e-01 7.966827502917e-01 6.468932696318e-01 6.118524010894e-01 7.296397873390e-01 9.084891902235e-01 1.059632295756e+00 1.137506219963e+00 1.126469993425e+00 1.034313136913e+00 8.923327920811e-01 7.590037118746e-01 7.101343230109e-01 7.751852095528e-01 8.979190428584e-01 1.006975738125e+00 1.060192714634e+00 1.043341118587e+00 9.646104372439e-01 8.520976898873e-01 7.511203775212e-01 7.088435663517e-01 7.367667419775e-01 7.978051179946e-01 8.449103287830e-01 8.500890661432e-01 8.086959311022e-01 7.379641707872e-01 6.742691678772e-01 6.592233460293e-01 7.057678232341e-01 7.844132620760e-01 8.535730690808e-01 8.846410939017e-01 8.674192143322e-01 8.097370241092e-01 7.368544077015e-01 6.869028725813e-01 6.914379849138e-01 7.473324816115e-01 8.206843545832e-01 8.762315474597e-01 8.930886227661e-01 8.670384642128e-01 8.093275685107e-01 7.441525363846e-01 7.010702716207e-01 6.978584532196e-01 7.256940867040e-01 7.575577332720e-01 7.689576849253e-01 7.497707358478e-01 7.077775021163e-01 6.680352758974e-01 6.632761817000e-01 7.093697656451e-01 7.898216419463e-01 8.924948741234e-01
 1.144834619314e+00 1.145750322797e+00 1.146662702117e+00 1.147419419861e+00 1.147930344072e+00 1.148260093946e+00 1.148607001995e+00 1.149150890060e+00 1.149918221692e+00 1.150792301192e+00 1.151621881189e+00 1.152292237240e+00 1.152760635644e+00 1.153088635503e+00 1.153431101245e+00 1.153940852662e+00 1.154652726883e+00 1.155463353415e+00 1.156218761936e+00 1.156812668061e+00 1.157218142573e+00 1.157495140052e+00 1.157777290236e+00 1.158208657179e+00 1.158843311854e+00 1.159591344066e+00 1.160277404024e+00 1.160758551078e+00 1.161013202365e+00 1.161153047990e+00 1.161361440457e+00 1.161786147507e+00 1.162427824888e+00 1.163131982157e+00 1.163698446811e+00 1.164023055019e+00 1.164157866947e+00 1.164257932381e+00 1.164484405754e+00 1.164917077923e+00 1.165511426911e+00 1.166125513203e+00 1.166595281665e+00 1.166836494978e+00 1.166891512727e+00 1.166902531594e+00 1.167034671669e+00 1.167382584072e+00 1.167910361895e+00 1.168459099828e+00 1.168838631433e+00 1.168950294699e+00 1.168860105987e+00 1.168754160963e+00 1.168822325172e+00 1.169139582044e+00 1.169622942586e+00 1.170081216545e+00 1.170330292930e+00 1.170317089959e+00 1.170140269263e+00 1.169986824646e+00 1.170018640055e+00 1.170276980084e+00 1.170667258803e+00 1.171013397611e+00 1.171158739221e+00 1.171054906592e+00 1.170791560077e+00 1.170549658853e+00 1.170499434145e+00 1.170696663169e+00 1.171042008032e+00 1.171328359368e+00 1.171365159402e+00 1.171102097522e+00 1.170684000060e+00 1.170363673078e+00 1.170331249755e+00 1.170579950754e+00 1.170904241474e+00 1.171038484763e+00 1.170843760371e+00 1.170403398143e+00 1.169965698337e+00 1.169764189479e+00 1.169851470933e+00 1.170078429154e+00 1.170219429072e+00 1.170129054091e+00 1.169826711427e+00 1.169459079548e+00 1.169187263508e+00 1.169081037448e+00 1.169095120458e+00 1.169133981031e+00 1.169120148863e+00 1.169018465663e+00 1.168827446823e+00 1.168563921664e+00 1.168267440328e+00 1.167997266895e+00 1.167820287747e+00 1.167773533052e+00 1.167804121758e+00 1.167777714052e+00 1.167553022275e+00 1.167094523544e+00 1.166520988746e+00 1.166040850212e+00 1.165815745496e+00 1.165828354967e+00 1.165868212860e+00 1.165666562735e+00 1.165094531416e+00 1.164273078841e+00 1.163498516865e+00 1.163033282972e+00 1.162916276556e+00 1.162924675772e+00 1.162731087788e+00 1.162139346612e+00 1.161237790528e+00 1.160330496715e+00 1.159707923753e+00 1.159448137626e+00 1.159371200130e+00 1.159175284774e+00 1.158657312718e+00 1.157855604870e+00 1.156997808214e+00 1.156317890296e+00 1.155898796199e+00 1.155642267396e+00 1.155355613756e+00 1.154883917307e+00 1.154203321909e+00 1.153418173043e+00 1.152656213070e+00 1.152000084100e+00 1.151460162198e+00 1.150975964081e+00 1.150447581990e+00 1.149797949932e+00 1.149014950713e+00 1.148153998631e+00 1.147309607786e+00 1.146560872161e+00 1.145917819835e+00 1.145306344226e+00 1.144627329992e+00 1.143838215509e+00 1.142970274763e+00 1.142094134593e+00 1.141270958229e+00 1.140507645155e+00 1.139756778891e+00 1.138970086580e+00 1.138135731250e+00 1.137263333844e+00 1.136359915002e+00 1.135429475032e+00 1.134485330663e+00 1.133542579112e+00 1.132617140727e+00 1.131710156297e+00 1.130788176281e+00 1.129812781038e+00 1.128784673503e+00 1.127745022234e+00 1.126735358962e+00 1.125760527842e+00 1.124796008094e+00 1.123802646805e+00 1.122762186528e+00 1.121700490954e+00 1.120643846126e+00 1.119590500446e+00 1.118519351856e+00 1.117418191570e+00 1.116293924262e+00 1.115161122541e+00 1.114029693008e+00 1.112889123182e+00 1.111719339348e+00 1.110517358592e+00 1.109303572481e+00 1.108092445930e+00 1.106883259827e+00 1.105668135794e+00 1.104436182513e+00 1.103183586465e+00 1.101918744926e+00 1.100648514513e+00 1.099369723915e+00 1.098075596576e+00 1.096769351715e+00 1.095450945106e+00 1.094119441573e+00 1.092777300571e+00 1.091424416031e+00 1.090058193775e+00 1.088678473260e+00 1.087286492876e+00 1.085882606746e+00 1.084466573975e+00 1.083038795630e+00 1.081601513319e+00 1.080149048373e+00 1.078682163015e+00 1.077205740215e+00 1.075719291610e+00 1.074221348456e+00 1.072711819459e+00 1.071188034598e+00 1.069652875450e+00 1.068109819314e+00 1.066558577549e+00 1.064990344200e+00 1.063406759007e+00 1.061812880705e+00 1.060208503031e+00 1.058594573454e+00 1.056966932223e+00 1.055324063444e+00 1.053666867288e+00 1.052002854787e+00 1.050334632964e+00 1.048652125670e+00 1.046955656835e+00 1.045247720182e+00 1.043530613749e+00 1.041803839261e+00 1.040068360045e+00 1.038319002733e+00 1.036553510390e+00 1.034778773422e+00 1.032995327668e+00 1.031199497550e+00 1.029392305653e+00 1.027575316608e+00 1.025747170704e+00 1.023908406565e+00 1.022061104127e+00 1.020201312299e+00 1.018329623012e+00 1.016450703329e+00 1.014561158504e+00 1.012657709540e+00 1.010746096673e+00 1.008824468876e+00 1.006890324029e+00 1.004948739593e+00 1.002997223287e+00 1.001033001124e+00 9.990598091989e-01 9.970781271828e-01 9.950878473830e-01 9.930866849619e-01 9.910777630536e-01 9.890583803000e-01 9.870281593086e-01 9.849904956071e-01 9.829434006463e-01 9.808872909410e-01 9.788231571294e-01 9.767493007412e-01 9.746662197594e-01 9.725742139461e-01 9.704742016502e-01 9.683648667133e-01 9.662479252379e-01 9.641235337482e-01 9.619896504654e-01 9.598483790551e-01 9.576991502011e-01 9.555418601564e-01 9.533769548184e-01 9.512055752420e-01 9.490261797349e-01 9.468392091201e-01 9.446459402950e-01 9.424462121768e-01 9.402381385291e-01 9.380240745837e-01 9.358036501648e-01 9.335767014509e-01 9.313441807182e-01 9.291058999264e-01 9.268605531165e-01 9.246087177576e-01 9.223522914858e-01 9.200901057857e-01 9.178226866166e-01 9.155509250598e-01 9.132741677245e-01 9.109918432874e-01 9.087053580689e-01 9.064140092286e-01 9.041186210644e-01 9.018200648687e-01 8.995171900881e-01 8.972112124172e-01 8.949008449077e-01 8.925880183155e-01 8.902717440946e-01 8.879526191579e-01 8.856314674975e-01 8.833078380642e-01 8.809818300804e-01 8.786547793081e-01 8.763253465328e-01 8.739942075372e-01 8.716635053031e-01 8.693309343431e-01 8.669970247634e-01 8.646628271114e-01 8.623289767169e-01 8.599947457820e-01 8.576617146777e-01 8.553292808289e-01 8.529970171550e-01 8.506667507095e-01 8.483369731904e-01 8.460085084231e-01 8.436821682438e-01 8.413574972303e-01 8.390358324690e-01 8.367183250279e-01 8.344044798163e-01 8.320929774556e-01 8.297847580935e-01 8.274799377330e-01 8.251786341780e-01 8.228837328440e-01 8.205936249227e-01 8.183092954813e-01 8.160319626033e-01 8.137601853361e-01 8.114934072793e-01 8.092325100685e-01 8.069790365256e-01 8.047320301351e-01 8.024946258579e-01 8.002672745162e-01 7.980478582430e-01 7.958374227805e-01 7.936347927838e-01 7.914401571937e-01 7.892559333052e-01 7.870839230762e-01 7.849229876246e-01 7.827750174636e-01 7.806388469918e-01 7.785134855659e-01 7.763996434101e-01 7.742978537889e-01 7.722088542321e-01 7.701370313233e-01 7.680795179043e-01 7.660364862511e-01 7.640090109590e-01 7.619961006869e-01 7.599969200571e-01 7.580159038415e-01 7.560517326363e-01 7.541058780618e-01 7.521789324078e-01 7.502693523984e-01 7.483777925237e-01 7.465048365560e-01 7.446509390892e-01 7.428178660017e-01 7.410076320299e-01 7.392177862036e-01 7.374490467628e-01 7.357024041650e-01 7.339764038760e-01 7.322735217544e-01 7.305962670003e-01 7.289415229318e-01 7.273125775431e-01 7.257095593627e-01 7.241293489701e-01 7.225741696104e-01 7.210448498930e-01 7.195429480557e-01 7.180700605599e-01 7.166241898411e-01 7.152057942755e-01 7.138151717815e-01 7.124537894108e-01 7.111206044881e-01 7.098195512577e-01 7.085481804482e-01 7.073068325796e-01 7.060972175539e-01 7.049186043134e-01 7.037727287061e-01 7.026605489641e-01 7.015801605198e-01 7.005343417287e-01 6.995213775922e-01 6.985415229886e-01 6.975983092814e-01 6.966900980279e-01 6.958189316445e-01 6.949835311147e-01 6.941840509929e-01 6.934194598708e-01 6.926932420725e-01 6.920041769953e-01 6.913540529705e-01 6.907434551108e-01 6.901707302180e-01 6.896352595253e-01 6.891394503643e-01 6.886819280929e-01 6.882650110146e-01 6.878895418197e-01 6.875535322937e-01 6.872574408245e-01 6.870033860876e-01 6.867888248593e-01 6.866159407802e-01 6.864841387672e-01 6.863934817683e-01 6.863461799783e-01 6.863410397745e-01 6.863772365198e-01 6.864560243177e-01 6.865766207752e-01 6.867396064215e-01 6.869457982030e-01 6.871943191581e-01 6.874859934968e-01 6.878215326242e-01 6.881986608168e-01 6.886189444707e-01 6.890812857084e-01 6.895875104336e-01 6.901359625351e-01 6.907285505306e-01 6.913627760056e-01 6.920406497667e-01 6.927603662566e-01 6.935228288587e-01 6.943281214802e-01 6.951746420912e-01 6.960651065538e-01 6.969969541614e-01 6.979702624763e-01 6.989841916130e-01 7.000412141736e-01 7.011393797987e-01 7.022789785012e-01 7.034588444640e-01 7.046787432767e-01 7.059397919627e-01 7.072399778387e-01 7.085796797814e-01 7.099608719952e-01 7.113805206540e-01 7.128377591972e-01 7.143345917954e-01 7.158680962879e-01 7.174406431241e-01 7.190510618840e-01 7.206980594902e-01 7.223825338497e-01 7.241021371463e-01 7.258570801313e-01 7.276485431717e-01 7.294753689589e-01 7.313356720639e-01 7.332315218778e-01 7.351581238520e-01 7.371182241481e-01 7.391113975765e-01 7.411374592540e-01 7.431950151868e-01 7.452832438325e-01 7.473997721222e-01 7.495474854796e-01 7.517251286969e-01 7.539313988065e-01 7.561656165183e-01 7.584273397358e-01 7.607162482918e-01 7.630322067160e-01 7.653740310956e-01 7.677422472957e-01 7.701354428067e-01 7.725524371129e-01 7.749936225919e-01 7.774570993166e-01 7.799437186861e-01 7.824537155223e-01 7.849829025982e-01 7.875334239604e-01 7.901043626577e-01 7.926940025442e-01 7.953035560485e-01 7.979301984726e-01 8.005742320513e-01 8.032359443781e-01 8.059121998761e-01 8.086064103087e-01 8.113151631922e-01 8.140367498090e-01 8.167740829772e-01 8.195233551860e-01 8.222850642169e-01 8.250608461398e-01 8.278459391471e-01 8.306426364228e-01 8.334484281404e-01 8.362635668285e-01 8.390888068851e-01 8.419205968277e-01 8.447594829784e-01 8.476062222436e-01 8.504573660256e-01 8.533146934295e-01 8.561775622919e-01 8.590433989766e-01 8.619144836355e-01 8.647866199401e-01 8.676607001383e-01 8.705384807367e-01 8.734150799232e-01 8.762936502897e-01 8.791716934472e-01 8.820476310111e-01 8.849240328139e-01 8.877965569333e-01 8.906664541247e-01 8.935333277943e-01 8.963963047358e-01 8.992537592947e-01 9.021064320485e-01 9.049526647759e-01 9.077930408143e-01 9.106260239304e-01 9.134511983646e-01 9.162685070517e-01 9.190757314963e-01 9.218743809771e-01 9.246620478637e-01 9.274388525153e-01 9.302048028921e-01 9.329583877451e-01 9.356991713163e-01 9.384271594767e-01 9.411406156733e-01 9.438420391839e-01 9.465260873303e-01 9.491948445516e-01 9.518487602370e-01 9.544851186987e-01 9.571042422674e-01 9.597064249619e-01 9.622892617896e-01 9.648527532738e-01 9.673985131337e-01 9.699222545677e-01 9.724264288608e-01 9.749095048969e-01 9.773705851816e-01 9.798092779570e-01 9.822254952487e-01 9.846191976368e-01 9.869877076497e-01 9.893326182640e-01 9.916524676244e-01 9.939475257722e-01 9.962163922648e-01 9.984576403065e-01 1.000673813728e+00 1.002862359925e+00 1.005021487042e+00 1.007153737338e+00 1.009255915384e+00 1.011330030144e+00 1.013373769610e+00 1.015387210216e+00 1.017370108217e+00 1.019321755543e+00 1.021241773691e+00 1.023129755212e+00 1.024985237313e+00 1.026807142440e+00 1.028596700990e+00 1.030351698357e+00 1.032072937116e+00 1.033759040199e+00 1.035409986414e+00 1.037025463738e+00 1.038605760123e+00 1.040149514055e+00 1.041656268613e+00 1.043126670165e+00 1.044559353999e+00 1.045954607034e+00 1.047311625627e+00 1.048629482006e+00 1.049909388630e+00 1.051150746211e+00 1.052351163091e+00 1.053512562020e+00 1.054634890580e+00 1.055715697321e+00 1.056756424688e+00 1.057756250054e+00 1.058714715008e+00 1.059631946628e+00 1.060508147115e+00 1.061341848984e+00 1.062133129153e+00 1.062883131561e+00 1.063589285547e+00 1.064253176761e+00 1.064874534141e+00 1.065452103036e+00 1.065986597239e+00 1.066478026744e+00 1.066925935496e+00 1.067329666043e+00 1.067690345649e+00 1.068007269045e+00 1.068278950534e+00 1.068507183883e+00 1.068691312035e+00 1.068831544599e+00 1.068926980712e+00 1.068978330839e+00 1.068986125779e+00 1.068948090336e+00 1.068867264163e+00 1.068741562689e+00 1.068572044790e+00 1.068358669013e+00 1.068100738652e+00 1.067799273230e+00 1.067453248473e+00 1.067064997614e+00 1.066633169358e+00 1.066156419627e+00 1.065637386466e+00 1.065075919328e+00 1.064471437745e+00 1.063824639306e+00 1.063135021323e+00 1.062404910533e+00 1.061632156694e+00 1.060817651909e+00 1.059963608321e+00 1.059068389572e+00 1.058132575960e+00 1.057158048299e+00 1.056143681913e+00 1.055090750501e+00 1.053997916687e+00 1.052869837463e+00 1.051703080916e+00 1.050499240491e+00 1.049260385902e+00 1.047985513048e+00 1.046676520937e+00 1.045331756208e+00 1.043953998081e+00 1.042543086497e+00 1.041101228821e+00 1.039627717299e+00 1.038122509839e+00 1.036588894873e+00 1.035026081580e+00 1.033435309676e+00 1.031817591485e+00 1.030173126244e+00 1.028504820774e+00 1.026811299817e+00 1.025093960721e+00 1.023356603185e+00 1.021596645192e+00 1.019818767102e+00 1.018020095771e+00 1.016205162409e+00 1.014374031000e+00 1.012527365820e+00 1.010667674429e+00 1.008794782909e+00 1.006912195419e+00 1.005019461353e+00 1.003117381610e+00 1.001210886257e+00 9.992963319830e-01 9.973804391253e-01 9.954610888183e-01 9.935401380461e-01 9.916223584806e-01 9.897048643243e-01 9.877946902847e-01 9.858882112641e-01 9.839901572579e-01 9.821017623971e-01 9.802233766872e-01 9.783612755381e-01 9.765110033978e-01 9.746786411725e-01 9.728650908014e-01 9.710719161916e-01 9.693024988114e-01 9.675555046614e-01 9.658380367142e-01 9.641459930511e-01 9.624867265503e-01 9.608604722281e-01 9.592669277653e-01 9.577129565206e-01 9.561945376137e-01 9.547215173391e-01 9.532888258390e-01 9.519018365860e-01 9.505638858687e-01 9.492719986544e-01 9.480364283606e-01 9.468506668673e-01 9.457233529947e-01 9.446538661875e-01 9.436428758084e-01 9.426981231146e-01 9.418131239583e-01 9.409979111276e-01 9.402491202674e-01 9.395718569980e-01 9.389679512549e-01 9.384359670941e-01 9.379847108450e-01 9.376071572266e-01 9.373135533816e-01 9.371009715962e-01 9.369706063651e-01 9.369279886147e-01 9.369691515681e-01 9.371032155955e-01 9.373234695181e-01 9.376393652478e-01 9.380466862397e-01 9.385476345706e-01 9.391471087608e-01 9.398399081299e-01 9.406355907705e-01 9.415266812928e-01 9.425200763712e-01 9.436149059793e-01 9.448094591728e-01 9.461104445873e-01 9.475090349664e-01 9.490162679735e-01 9.506261279995e-01 9.523399988225e-01 9.541609601692e-01 9.560830766545e-01 9.581144788637e-01 9.602474052029e-01 9.624885653519e-01 9.648331982810e-01 9.672811836315e-01 9.698359651107e-01 9.724908123307e-01 9.752522652239e-01 9.781119786946e-01 9.810746388978e-01 9.841385155369e-01 9.872995297680e-01 9.905622709398e-01 9.939183511826e-01 9.973735718860e-01 1.000921196476e+00 1.004563056162e+00 1.008297399741e+00 1.012119265547e+00 1.016032617268e+00 1.020029375804e+00 1.024113567674e+00 1.028278648179e+00 1.032524708220e+00 1.036851109139e+00 1.041251948428e+00 1.045730004880e+00 1.050277757856e+00 1.054897176813e+00 1.059584322527e+00 1.064334186234e+00 1.069150341391e+00 1.074024513698e+00 1.078957347629e+00 1.083946176402e+00 1.088986655820e+00 1.094078442577e+00 1.099214131130e+00 1.104398910185e+00 1.109622130410e+00 1.114886053402e+00 1.120186192231e+00 1.125517182858e+00 1.130883642479e+00 1.136272107439e+00 1.141690256619e+00 1.147126991804e+00 1.152582312930e+00 1.158057612106e+00 1.163540617165e+00 1.169040193945e+00 1.174540143081e+00 1.180050349239e+00 1.185559396609e+00 1.191065004352e+00 1.196571419394e+00 1.202062293790e+00 1.207551286999e+00 1.213018893752e+00 1.218476242693e+00 1.223911524294e+00 1.229323468703e+00 1.234716305015e+00 1.240071280089e+00 1.245407307670e+00 1.250698871524e+00 1.255961562679e+00 1.261183066731e+00 1.266359008657e+00 1.271498883929e+00 1.276578509224e+00 1.281622439258e+00 1.286600391951e+00 1.291531201190e+00 1.296401405918e+00 1.301207319327e+00 1.305960409912e+00 1.310632580036e+00 1.315252699769e+00 1.319788644756e+00 1.324260822804e+00 1.328655435064e+00 1.332966359043e+00 1.337210845864e+00 1.341355351593e+00 1.345434864092e+00 1.349410054346e+00 1.353308472728e+00 1.357114503500e+00 1.360820491106e+00 1.364447658584e+00 1.367958021687e+00 1.371391371339e+00 1.374707681290e+00 1.377933324072e+00 1.381056508836e+00 1.384063962825e+00 1.386984182670e+00 1.389774684559e+00 1.392478071829e+00 1.395056271586e+00 1.397529217043e+00 1.399894500281e+00 1.402132567558e+00 1.404276465637e+00 1.406284781022e+00 1.408194525844e+00 1.409976053463e+00 1.411643146688e+00 1.413200116906e+00 1.414623479846e+00 1.415948281672e+00 1.417134476652e+00 1.418217246745e+00 1.419174545446e+00 1.420009915628e+00 1.420736812395e+00 1.421329507410e+00 1.421821968281e+00 1.422179841658e+00 1.422430247454e+00 1.422563946430e+00 1.422572574047e+00 1.422480375769e+00 1.422258499797e+00 1.421937508683e+00 1.421496012537e+00 1.420945007279e+00 1.420290612747e+00 1.419518028384e+00 1.418652025730e+00 1.417670424162e+00 1.416594335169e+00 1.415415461878e+00 1.414134344956e+00 1.412764439494e+00 1.411293492372e+00 1.409736797347e+00 1.408089595558e+00 1.406354153521e+00 1.404541476062e+00 1.402640883819e+00 1.400671112008e+00 1.398623196282e+00 1.396504632429e+00 1.394323235435e+00 1.392070274377e+00 1.389767637603e+00 1.387400806899e+00 1.384983572344e+00 1.382523092403e+00 1.380007893218e+00 1.377466038503e+00 1.374874818533e+00 1.372262115491e+00 1.369618933635e+00 1.366949126673e+00 1.364271833958e+00 1.361566757800e+00 1.358870504320e+00 1.356156015746e+00 1.353448931235e+00 1.350749389673e+00 1.348051144837e+00 1.345384325986e+00 1.342720618431e+00 1.340097606180e+00 1.337495471535e+00 1.334930593107e+00 1.332411950694e+00 1.329927014584e+00 1.327507776914e+00 1.325127262242e+00 1.322818238007e+00 1.320567697685e+00 1.318385174670e+00 1.316283245645e+00 1.314247796197e+00 1.312307722021e+00 1.310441683007e+00 1.308672656228e+00 1.306994982296e+00 1.305413215186e+00 1.303936741355e+00 1.302558270833e+00 1.301294147261e+00 1.300133394852e+00 1.299089686334e+00 1.298159846566e+00 1.297346613775e+00 1.296655057996e+00 1.296080550362e+00 1.295633821376e+00 1.295304396212e+00 1.295106924988e+00 1.295026530937e+00 1.295076696678e+00 1.295250950854e+00 1.295547732835e+00 1.295974383072e+00 1.296516094509e+00 1.297188965984e+00 1.297975895237e+00 1.298886526411e+00 1.299912920185e+00 1.301051664957e+00 1.302308535953e+00 1.303666459589e+00 1.305138815844e+00 1.306706314770e+00 1.308377536346e+00 1.310143154883e+00 1.311996523083e+00 1.313939062985e+00 1.315959904597e+00 1.318061687445e+00 1.320231202013e+00 1.322468849982e+00 1.324766288799e+00 1.327118045174e+00 1.329518835597e+00 1.331963339450e+00 1.334446398634e+00 1.336954632321e+00 1.339492967017e+00 1.342042813267e+00 1.344608528566e+00 1.347175455538e+00 1.349738930141e+00 1.352296768119e+00 1.354830533129e+00 1.357349558400e+00 1.359829876197e+00 1.362278431394e+00 1.364679665447e+00 1.367027159629e+00 1.369322251891e+00 1.371543411552e+00 1.373701837062e+00 1.375771630105e+00 1.377760170294e+00 1.379655435929e+00 1.381448103135e+00 1.383140072770e+00 1.384712213875e+00 1.386171845787e+00 1.387502190904e+00 1.388703722506e+00 1.389768220505e+00 1.390689093868e+00 1.391464330747e+00 1.392082622508e+00 1.392547972987e+00 1.392843612887e+00 1.392978220429e+00 1.392934949366e+00 1.392720642608e+00 1.392324591794e+00 1.391743022590e+00 1.390981917874e+00 1.390023133200e+00 1.388882373050e+00 1.387540198679e+00 1.386006901540e+00 1.384279044173e+00 1.382348111911e+00 1.380228959123e+00 1.377903096842e+00 1.375389283851e+00 1.372675717459e+00 1.369768548791e+00 1.366673892112e+00 1.363385377695e+00 1.359919268660e+00 1.356265272419e+00 1.352441015619e+00 1.348442655702e+00 1.344281543611e+00 1.339963518383e+00 1.335493409518e+00 1.330884865258e+00 1.326138461379e+00 1.321274747606e+00 1.316294342768e+00 1.311217284399e+00 1.306046568483e+00 1.300801656901e+00 1.295497824815e+00 1.290138860099e+00 1.284757211383e+00 1.279348185246e+00 1.273947028566e+00 1.268559668300e+00 1.263206443606e+00 1.257913585892e+00 1.252683706870e+00 1.247557746419e+00 1.242534998616e+00 1.237651916569e+00 1.232920184233e+00 1.228361239361e+00 1.224002522701e+00 1.219852904322e+00 1.215947616421e+00 1.212291908580e+00 1.208919057057e+00 1.205837302460e+00 1.203070645607e+00 1.200638448146e+00 1.198547480861e+00 1.196829642022e+00 1.195479649680e+00 1.194527537817e+00 1.193970981324e+00 1.193826746175e+00 1.194102780714e+00 1.194796536012e+00 1.195926448816e+00 1.197475764933e+00 1.199462218534e+00 1.201869193764e+00 1.204702003971e+00 1.207951086578e+00 1.211602718550e+00 1.215659336133e+00 1.220092682370e+00 1.224904537055e+00 1.230067103465e+00 1.235570747327e+00 1.241396278567e+00 1.247517778121e+00 1.253926884336e+00 1.260587318475e+00 1.267491111882e+00 1.274602437340e+00 1.281905079178e+00 1.289375818845e+00 1.296985933380e+00 1.304719581368e+00 1.312540693518e+00 1.320440183212e+00 1.328382275051e+00 1.336354352683e+00 1.344328861130e+00 1.352284659993e+00 1.360206874670e+00 1.368066625102e+00 1.375857226697e+00 1.383548349613e+00 1.391134487234e+00 1.398596272736e+00 1.405915182556e+00 1.413085937380e+00 1.420088783774e+00 1.426920453586e+00 1.433562250693e+00 1.440013610775e+00 1.446262082580e+00 1.452301414689e+00 1.458128384863e+00 1.463733087321e+00 1.469118873565e+00 1.474272674068e+00 1.479202116546e+00 1.483896783914e+00 1.488360368824e+00 1.492591182104e+00 1.496585669931e+00 1.500350849021e+00 1.503877687006e+00 1.507176897334e+00 1.510242872985e+00 1.513080487019e+00 1.515691413247e+00 1.518076196968e+00 1.520243526868e+00 1.522186056196e+00 1.523920665275e+00 1.525438361840e+00 1.526754891888e+00 1.527870877672e+00 1.528792208391e+00 1.529530314554e+00 1.530085590819e+00 1.530480007514e+00 1.530711264903e+00 1.530803070844e+00 1.530762599799e+00 1.530604901383e+00 1.530355708432e+00 1.530020355107e+00 1.529637486246e+00 1.529211604128e+00 1.528781536982e+00 1.528365599363e+00 1.527992982638e+00 1.527701962419e+00 1.527507659428e+00 1.527458524706e+00 1.527572626712e+00 1.527893084697e+00 1.528449393978e+00 1.529270300013e+00 1.530394505522e+00 1.531839208149e+00 1.533646290395e+00 1.535823370171e+00 1.538403233487e+00 1.541394378103e+00 1.544808092665e+00 1.548655788683e+00 1.552924068040e+00 1.557621826303e+00 1.562717466798e+00 1.568206632764e+00 1.574049334159e+00 1.580212673330e+00 1.586660887447e+00 1.593331301467e+00 1.600186343264e+00 1.607144518298e+00 1.614156351112e+00 1.621139847053e+00 1.628020617622e+00 1.634728445866e+00 1.641168007986e+00 1.647275491553e+00 1.652951941850e+00 1.658130773098e+00 1.662727278101e+00 1.666663938370e+00 1.669879678124e+00 1.672294305195e+00 1.673864658767e+00 1.674522359987e+00 1.674237940820e+00 1.672966402565e+00 1.670682242975e+00 1.667379532785e+00 1.663036162280e+00 1.657679809647e+00 1.651306224928e+00 1.643961599332e+00 1.635677335275e+00 1.626502210937e+00 1.616512697646e+00 1.605760062007e+00 1.594349391885e+00 1.582350782708e+00 1.569876948532e+00 1.557026962560e+00 1.543904400878e+00 1.530635852533e+00 1.517310018222e+00 1.504066029857e+00 1.490989082597e+00 1.478196039317e+00 1.465781975621e+00 1.453824054429e+00 1.442421752003e+00 1.431612748927e+00 1.421478444796e+00 1.412037570777e+00 1.403328060395e+00 1.395365452003e+00 1.388138942374e+00 1.381662835701e+00 1.375891955143e+00 1.370825901493e+00 1.366415631084e+00 1.362636271983e+00 1.359452642708e+00 1.356821191613e+00 1.354729736637e+00 1.353122471440e+00 1.352006527090e+00 1.351339972307e+00 1.351125478328e+00 1.351358701138e+00 1.352022496594e+00 1.353145605438e+00 1.354697139881e+00 1.356716877526e+00 1.359174952308e+00 1.362081495310e+00 1.365429534696e+00 1.369175169025e+00 1.373325721241e+00 1.377795229671e+00 1.382568544695e+00 1.387554746474e+00 1.392682116730e+00 1.397880667577e+00 1.403021879350e+00 1.408054645291e+00 1.412829134654e+00 1.417288824431e+00 1.421317073312e+00 1.424827084996e+00 1.427776765796e+00 1.430056524827e+00 1.431688377894e+00 1.432599597631e+00 1.432826043991e+00 1.432387967341e+00 1.431305457081e+00 1.429699989744e+00 1.427591703526e+00 1.425148140700e+00 1.422442244386e+00 1.419609040402e+00 1.416800040222e+00 1.414084898980e+00 1.411648722118e+00 1.409528697557e+00 1.407849518658e+00 1.406661442515e+00 1.405973205540e+00 1.405838197413e+00 1.406176284931e+00 1.406989755296e+00 1.408167210916e+00 1.409626997218e+00 1.411267979571e+00 1.412939011476e+00 1.414552023389e+00 1.415935931438e+00 1.417005541706e+00 1.417619679992e+00 1.417683830115e+00 1.417115877757e+00 1.415814904048e+00 1.413754081310e+00 1.410847135092e+00 1.407085898960e+00 1.402426198498e+00 1.396844728845e+00 1.390341199086e+00 1.382873630949e+00 1.374458559757e+00 1.365062747450e+00 1.354691650325e+00 1.343332699358e+00 1.330988935762e+00 1.317676138450e+00 1.303405520828e+00 1.288240612899e+00 1.272216544780e+00 1.255441493956e+00 1.238015435044e+00 1.220075888900e+00 1.201800390310e+00 1.183363889852e+00 1.165000809679e+00 1.146930378755e+00 1.129421241744e+00 1.112732694463e+00 1.097145702531e+00 1.082948772545e+00 1.070422438599e+00 1.059868833137e+00 1.051559108816e+00 1.045786462788e+00 1.042796388454e+00 1.042824758830e+00 1.044254719146e+00 1.046419896656e+00 1.050304444291e+00 1.057018544985e+00 1.067314183703e+00 1.081251510874e+00 1.098098455630e+00 1.116579683499e+00 1.135339768630e+00 1.153371473966e+00 1.170267147374e+00 1.186244453762e+00 1.201890290875e+00 1.217742199186e+00 1.233920768615e+00 1.249923477871e+00 1.264642870123e+00 1.276664686395e+00 1.284695192178e+00 1.287905346098e+00 1.286153886233e+00 1.279992162068e+00 1.270409136111e+00 1.258466316167e+00 1.244934934722e+00 1.230038669985e+00 1.213438491743e+00 1.194503912649e+00 1.172702097515e+00 1.147981095770e+00 1.121046500441e+00 1.093364543120e+00 1.066872498761e+00 1.043511163001e+00 1.024707839168e+00 1.010978072391e+00 1.001901551652e+00 9.964650822135e-01 9.935647902086e-01 9.925398497600e-01 9.947223960010e-01 9.827371221310e-01 9.345651400074e-01 8.661113871239e-01 8.167339400729e-01 8.216401138436e-01 8.815344793007e-01 9.626259082332e-01 1.026394362491e+00 1.049568970005e+00 1.029209163783e+00 9.820786622039e-01 9.397740893647e-01 9.339011462863e-01 9.732088797511e-01 1.036028044508e+00 1.088202602450e+00 1.103408980723e+00 1.072356927986e+00 1.005307117254e+00 9.307931022909e-01 8.866406019692e-01 8.966602842705e-01 9.488473594243e-01 1.005822208526e+00 1.031771083197e+00 1.007533867087e+00 9.347751548132e-01 8.374059076854e-01 7.599623469666e-01 7.484731766233e-01 8.083329455091e-01 8.968548667510e-01 9.643558230382e-01 9.797035711562e-01 9.345295289426e-01 8.438212111456e-01 7.477440725265e-01 7.050534402756e-01 7.512048250446e-01 8.564828966078e-01 9.613381976256e-01 1.021009300993e+00 1.015103073519e+00 9.474806947430e-01 8.482955449089e-01 7.749858791991e-01 7.881719085082e-01 8.910189024520e-01 1.025534368899e+00 1.129802432917e+00 1.163850400174e+00 1.110749772098e+00 9.759696776758e-01 7.915469540756e-01 6.302003792465e-01 6.043335180769e-01 7.363922706685e-01 9.180096137606e-01 1.059356331272e+00 1.115494182750e+00 1.069953245236e+00 9.285276221823e-01 7.210954545374e-01 5.185463471053e-01 4.646225729883e-01 6.119601124040e-01 8.122569749483e-01 9.643812472070e-01 1.027309749038e+00 9.897707355642e-01 8.639765014505e-01 6.905706052651e-01 5.571170586269e-01 5.808342170209e-01 7.459346483570e-01 9.357313163626e-01 1.075619014138e+00 1.132146106684e+00 1.097772950244e+00 9.870640142582e-01 8.386205334347e-01 7.192166138607e-01 7.030817042827e-01 7.951270031801e-01 9.244282762385e-01 1.025339820487e+00 1.064155643388e+00 1.033511182024e+00 9.475697319308e-01 8.397420027687e-01 7.573688537304e-01 7.392119377599e-01 7.806247348121e-01 8.387651357414e-01 8.716121176831e-01 8.576995465842e-01 7.979553068183e-01 7.148393211554e-01 6.495996548679e-01 6.439852308223e-01 7.017036698175e-01 7.844250394253e-01 8.497493344220e-01 8.723050198157e-01 8.459974417787e-01 7.828831090401e-01 7.121094026508e-01 6.729414579138e-01 6.910214802555e-01 7.540700353256e-01 8.255484792403e-01 8.734254172799e-01 8.816150120253e-01 8.507938826044e-01 7.967108588935e-01 7.460199931233e-01 7.248442242351e-01 7.405437972805e-01 7.753425657486e-01 8.013765557435e-01 7.981131913267e-01 7.603189383865e-01 7.009053556204e-01 6.507656916505e-01 6.471369267679e-01 7.030793671973e-01 7.939052307776e-01 9.026447167248e-01
 1.140994824323e+00 1.142001801362e+00 1.143008861750e+00 1.143863610671e+00 1.144473122262e+00 1.144902660038e+00 1.145351865896e+00 1.145997909847e+00 1.146862763306e+00 1.147830060530e+00 1.148755540224e+00 1.149526200873e+00 1.150097363036e+00 1.150527161515e+00 1.150969878277e+00 1.151578988760e+00 1.152388057602e+00 1.153295322694e+00 1.154150124953e+00 1.154846760299e+00 1.155355332273e+00 1.155733095839e+00 1.156115479483e+00 1.156648564758e+00 1.157386430983e+00 1.158235088172e+00 1.159020517145e+00 1.159602582162e+00 1.159964209111e+00 1.160212196375e+00 1.160528733526e+00 1.161058063021e+00 1.161801987810e+00 1.162606363020e+00 1.163275000191e+00 1.163706364269e+00 1.163951225595e+00 1.164162413611e+00 1.164497124366e+00 1.165033944121e+00 1.165730979451e+00 1.166448283672e+00 1.167020815408e+00 1.167369029407e+00 1.167534801157e+00 1.167657178708e+00 1.167898625814e+00 1.168352259196e+00 1.168984973612e+00 1.169638061371e+00 1.170122829146e+00 1.170344023455e+00 1.170365688360e+00 1.170372164920e+00 1.170551252596e+00 1.170977380538e+00 1.171569268333e+00 1.172133485597e+00 1.172490498753e+00 1.172586019049e+00 1.172520984562e+00 1.172483054793e+00 1.172629654734e+00 1.173000087027e+00 1.173498473503e+00 1.173950253209e+00 1.174202987212e+00 1.174211062198e+00 1.174064901343e+00 1.173942121682e+00 1.174006664039e+00 1.174313567318e+00 1.174766345867e+00 1.175162934823e+00 1.175312602639e+00 1.175165671579e+00 1.174865948418e+00 1.174661784973e+00 1.174743441934e+00 1.175106454458e+00 1.175542858383e+00 1.175788784610e+00 1.175706449461e+00 1.175380365995e+00 1.175062848674e+00 1.174983207400e+00 1.175190039049e+00 1.175531525608e+00 1.175781770237e+00 1.175800583967e+00 1.175612255384e+00 1.175367540600e+00 1.175224169604e+00 1.175243081741e+00 1.175372822545e+00 1.175521204965e+00 1.175614510228e+00 1.175628200667e+00 1.175561244714e+00 1.175428111973e+00 1.175258222572e+00 1.175103994856e+00 1.175036892079e+00 1.175098098113e+00 1.175243548424e+00 1.175339867358e+00 1.175242085390e+00 1.174908284039e+00 1.174451801353e+00 1.174083712901e+00 1.173970389988e+00 1.174099863945e+00 1.174259778255e+00 1.174179231478e+00 1.173728820170e+00 1.173025598079e+00 1.172368526658e+00 1.172021195834e+00 1.172023222184e+00 1.172150882610e+00 1.172075096288e+00 1.171601787969e+00 1.170821816024e+00 1.170038437111e+00 1.169540877066e+00 1.169404998626e+00 1.169446939730e+00 1.169366771204e+00 1.168967518131e+00 1.168289258775e+00 1.167559377175e+00 1.167007476145e+00 1.166712304361e+00 1.166575039641e+00 1.166405282898e+00 1.166051818170e+00 1.165495095869e+00 1.164835024918e+00 1.164197164472e+00 1.163663397835e+00 1.163243584990e+00 1.162878428379e+00 1.162471217028e+00 1.161941337265e+00 1.161279711631e+00 1.160541511031e+00 1.159819938256e+00 1.159194599866e+00 1.158675290514e+00 1.158185465715e+00 1.157625443568e+00 1.156956907469e+00 1.156210639424e+00 1.155458178314e+00 1.154759732689e+00 1.154119387912e+00 1.153489376513e+00 1.152822653400e+00 1.152109442329e+00 1.151359783236e+00 1.150576865830e+00 1.149768267052e+00 1.148945996741e+00 1.148125384923e+00 1.147323026497e+00 1.146538828936e+00 1.145737920000e+00 1.144882061214e+00 1.143974948496e+00 1.143059073848e+00 1.142173275143e+00 1.141322459827e+00 1.140480003100e+00 1.139605844770e+00 1.138685950441e+00 1.137745989833e+00 1.136811982916e+00 1.135879641601e+00 1.134927832269e+00 1.133946650045e+00 1.132942452031e+00 1.131929660914e+00 1.130918497319e+00 1.129898043408e+00 1.128845966044e+00 1.127762971845e+00 1.126669692559e+00 1.125578567283e+00 1.124488876846e+00 1.123393608508e+00 1.122280043707e+00 1.121146508669e+00 1.120000600416e+00 1.118849998351e+00 1.117689212563e+00 1.116513721395e+00 1.115325187307e+00 1.114124317851e+00 1.112910324359e+00 1.111685459770e+00 1.110450414873e+00 1.109200093884e+00 1.107936265219e+00 1.106661371231e+00 1.105373733910e+00 1.104072487664e+00 1.102761360138e+00 1.101438885943e+00 1.100100044984e+00 1.098748031493e+00 1.097386486924e+00 1.096014132976e+00 1.094629618869e+00 1.093233376073e+00 1.091822734808e+00 1.090400038881e+00 1.088969314046e+00 1.087530141112e+00 1.086073276897e+00 1.084600840796e+00 1.083117658531e+00 1.081623763860e+00 1.080119171512e+00 1.078601166138e+00 1.077066924783e+00 1.075519037994e+00 1.073964062293e+00 1.072402843331e+00 1.070828100431e+00 1.069238299480e+00 1.067637273765e+00 1.066025733547e+00 1.064404318243e+00 1.062773534939e+00 1.061128211170e+00 1.059466767793e+00 1.057795870153e+00 1.056114941960e+00 1.054421201870e+00 1.052715926636e+00 1.050999745699e+00 1.049272436589e+00 1.047533445710e+00 1.045784948029e+00 1.044024086490e+00 1.042250613700e+00 1.040469467814e+00 1.038676004388e+00 1.036869446797e+00 1.035052886489e+00 1.033226824324e+00 1.031386823428e+00 1.029538268940e+00 1.027678939175e+00 1.025806874936e+00 1.023924708610e+00 1.022033941079e+00 1.020132133662e+00 1.018220770188e+00 1.016299381765e+00 1.014366945382e+00 1.012422910868e+00 1.010471326095e+00 1.008508963604e+00 1.006536823268e+00 1.004554709811e+00 1.002563648398e+00 1.000561179488e+00 9.985492453676e-01 9.965285528079e-01 9.944971519371e-01 9.924572326980e-01 9.904101541133e-01 9.883506101486e-01 9.862831384786e-01 9.842076337552e-01 9.821227219635e-01 9.800289266081e-01 9.779268779960e-01 9.758159201804e-01 9.736969882932e-01 9.715704171361e-01 9.694358363071e-01 9.672926109065e-01 9.651407849830e-01 9.629830992199e-01 9.608164006816e-01 9.586434417513e-01 9.564628842977e-01 9.542731131202e-01 9.520770352835e-01 9.498748044748e-01 9.476653126865e-01 9.454498453192e-01 9.432279391501e-01 9.409990876493e-01 9.387638473096e-01 9.365233546812e-01 9.342762998112e-01 9.320232894383e-01 9.297658103060e-01 9.275023305006e-01 9.252339635978e-01 9.229600358465e-01 9.206827216218e-01 9.183991205209e-01 9.161114956500e-01 9.138201284645e-01 9.115243930367e-01 9.092252568419e-01 9.069228645506e-01 9.046151103264e-01 9.023057950726e-01 8.999938154250e-01 8.976792900447e-01 8.953609619727e-01 8.930402419377e-01 8.907174167027e-01 8.883927374602e-01 8.860672822464e-01 8.837413654882e-01 8.814128337660e-01 8.790841702972e-01 8.767538879881e-01 8.744220270885e-01 8.720908192649e-01 8.697599833654e-01 8.674300269580e-01 8.651010933189e-01 8.627737995199e-01 8.604456063285e-01 8.581201658055e-01 8.557950270460e-01 8.534709469870e-01 8.511504456314e-01 8.488326484732e-01 8.465187240331e-01 8.442087083174e-01 8.419015049139e-01 8.395972197851e-01 8.372967310377e-01 8.350003675854e-01 8.327070465109e-01 8.304229684934e-01 8.281444565792e-01 8.258717839993e-01 8.236057805059e-01 8.213437538548e-01 8.190880720732e-01 8.168400060380e-01 8.146003794879e-01 8.123697026982e-01 8.101490984399e-01 8.079380519203e-01 8.057335420140e-01 8.035383571973e-01 8.013511947872e-01 7.991749379516e-01 7.970119029033e-01 7.948609010028e-01 7.927211632003e-01 7.905939760292e-01 7.884774645261e-01 7.863726837736e-01 7.842819775729e-01 7.822054621378e-01 7.801432591878e-01 7.780975386948e-01 7.760663001183e-01 7.740494331316e-01 7.720479535340e-01 7.700621074860e-01 7.680932950664e-01 7.661441431573e-01 7.642129597008e-01 7.622988005816e-01 7.604038104271e-01 7.585264961754e-01 7.566677811849e-01 7.548309836088e-01 7.530145009985e-01 7.512205586334e-01 7.494487155056e-01 7.476960925736e-01 7.459653591234e-01 7.442573107490e-01 7.425729712983e-01 7.409145444956e-01 7.392800554058e-01 7.376686525918e-01 7.360827952508e-01 7.345220254638e-01 7.329873503714e-01 7.314799258886e-01 7.299997671785e-01 7.285465743985e-01 7.271219590471e-01 7.257249662329e-01 7.243571646602e-01 7.230199095548e-01 7.217125271667e-01 7.204356277066e-01 7.191888683352e-01 7.179719796908e-01 7.167888856654e-01 7.156390386787e-01 7.145209829854e-01 7.134378903345e-01 7.123868094316e-01 7.113695484400e-01 7.103863214389e-01 7.094385986613e-01 7.085275878749e-01 7.076526846469e-01 7.068134803303e-01 7.060097891281e-01 7.052429384845e-01 7.045127969672e-01 7.038207738059e-01 7.031679354029e-01 7.025523327737e-01 7.019767381080e-01 7.014390298454e-01 7.009403946421e-01 7.004809659264e-01 7.000611348146e-01 6.996819023438e-01 6.993446679425e-01 6.990473877814e-01 6.987911822850e-01 6.985764475583e-01 6.984025134868e-01 6.982696281305e-01 6.981791347027e-01 6.981314039959e-01 6.981258916394e-01 6.981633824030e-01 6.982422761765e-01 6.983637145523e-01 6.985281199186e-01 6.987352422683e-01 6.989863419930e-01 6.992802078847e-01 6.996165321090e-01 6.999967436886e-01 7.004199528618e-01 7.008856138569e-01 7.013948899100e-01 7.019474057063e-01 7.025441905686e-01 7.031839168898e-01 7.038655244293e-01 7.045908413760e-01 7.053583164419e-01 7.061698945101e-01 7.070234592547e-01 7.079197015874e-01 7.088570297159e-01 7.098387569015e-01 7.108616490000e-01 7.119252747636e-01 7.130325165863e-01 7.141808492411e-01 7.153701304838e-01 7.166002623000e-01 7.178699324139e-01 7.191816166032e-01 7.205347396186e-01 7.219265172222e-01 7.233583182136e-01 7.248286140409e-01 7.263368282087e-01 7.278865295100e-01 7.294735019437e-01 7.310977693108e-01 7.327603092495e-01 7.344587815945e-01 7.361932628534e-01 7.379646856902e-01 7.397716490537e-01 7.416144797169e-01 7.434912004206e-01 7.454012717306e-01 7.473452000812e-01 7.493229031156e-01 7.513338263949e-01 7.533783400490e-01 7.554536011803e-01 7.575593796358e-01 7.596964817774e-01 7.618639454470e-01 7.640627208808e-01 7.662904110394e-01 7.685459415613e-01 7.708297743526e-01 7.731402284047e-01 7.754800291882e-01 7.778462339956e-01 7.802364177176e-01 7.826519389969e-01 7.850928434846e-01 7.875571180204e-01 7.900455500431e-01 7.925556095042e-01 7.950879227795e-01 7.976426031669e-01 8.002156522731e-01 8.028111408283e-01 8.054272648727e-01 8.080605961066e-01 8.107140144360e-01 8.133835587154e-01 8.160707453954e-01 8.187756908343e-01 8.214958998629e-01 8.242315300292e-01 8.269809627383e-01 8.297447350631e-01 8.325218888617e-01 8.353119794592e-01 8.381132005208e-01 8.409265052085e-01 8.437494465994e-01 8.465831404791e-01 8.494268251837e-01 8.522778795797e-01 8.551375782923e-01 8.580041913408e-01 8.608781613625e-01 8.637586041598e-01 8.666439959826e-01 8.695342657653e-01 8.724281456049e-01 8.753256125056e-01 8.782266627907e-01 8.811289888244e-01 8.840339003393e-01 8.869390646434e-01 8.898439024393e-01 8.927494509802e-01 8.956538945814e-01 8.985556793549e-01 9.014566647139e-01 9.043536619491e-01 9.072465036147e-01 9.101365199361e-01 9.130197976873e-01 9.158986040250e-01 9.187716128193e-01 9.216378117437e-01 9.244964006625e-01 9.273463187182e-01 9.301880104646e-01 9.330204619362e-01 9.358430014371e-01 9.386558352616e-01 9.414566233232e-01 9.442457901646e-01 9.470235756303e-01 9.497870775147e-01 9.525383254249e-01 9.552749503338e-01 9.579957395956e-01 9.607026776424e-01 9.633932687940e-01 9.660677991689e-01 9.687250287863e-01 9.713634451308e-01 9.739848856342e-01 9.765867556244e-01 9.791700666162e-01 9.817329073241e-01 9.842758877023e-01 9.867966040062e-01 9.892963975380e-01 9.917738551007e-01 9.942293781927e-01 9.966608601517e-01 9.990686243821e-01 1.001451955501e+00 1.003810560707e+00 1.006144586764e+00 1.008450926701e+00 1.010731922341e+00 1.012985890204e+00 1.015212437026e+00 1.017411409770e+00 1.019581449846e+00 1.021722276951e+00 1.023833542068e+00 1.025915585436e+00 1.027966959693e+00 1.029987802923e+00 1.031976797381e+00 1.033934077266e+00 1.035858842574e+00 1.037751140776e+00 1.039610492896e+00 1.041435454518e+00 1.043226927760e+00 1.044984485709e+00 1.046706209757e+00 1.048393000493e+00 1.050043804164e+00 1.051658897165e+00 1.053236970494e+00 1.054778690113e+00 1.056283081415e+00 1.057749323754e+00 1.059177828125e+00 1.060567987538e+00 1.061919056197e+00 1.063231755256e+00 1.064503683904e+00 1.065736309476e+00 1.066930220843e+00 1.068081770737e+00 1.069193410176e+00 1.070264815562e+00 1.071294489579e+00 1.072282779077e+00 1.073228632600e+00 1.074133176760e+00 1.074995883003e+00 1.075815175292e+00 1.076591535841e+00 1.077326153568e+00 1.078016299079e+00 1.078663539457e+00 1.079267728604e+00 1.079826790819e+00 1.080343943859e+00 1.080816164410e+00 1.081244670940e+00 1.081627971926e+00 1.081968660003e+00 1.082263986762e+00 1.082514396065e+00 1.082720711439e+00 1.082882704057e+00 1.082999957558e+00 1.083072247892e+00 1.083099986244e+00 1.083083569856e+00 1.083022151876e+00 1.082916248852e+00 1.082765438430e+00 1.082570547617e+00 1.082331752705e+00 1.082049046734e+00 1.081720512223e+00 1.081349401803e+00 1.080933773626e+00 1.080475635539e+00 1.079972996197e+00 1.079427520680e+00 1.078839955175e+00 1.078208138597e+00 1.077535143334e+00 1.076819477627e+00 1.076062304851e+00 1.075264230817e+00 1.074424101412e+00 1.073544530067e+00 1.072624124641e+00 1.071663510729e+00 1.070663973317e+00 1.069625186065e+00 1.068548509105e+00 1.067433199190e+00 1.066281399076e+00 1.065092900694e+00 1.063868477382e+00 1.062608184032e+00 1.061313147097e+00 1.059984998378e+00 1.058622389733e+00 1.057227131466e+00 1.055801033513e+00 1.054342502315e+00 1.052854431755e+00 1.051337391610e+00 1.049791554032e+00 1.048218821797e+00 1.046617506974e+00 1.044992938366e+00 1.043341532099e+00 1.041668397111e+00 1.039971886981e+00 1.038253807386e+00 1.036516134692e+00 1.034759027059e+00 1.032983919041e+00 1.031192604154e+00 1.029384594932e+00 1.027564504367e+00 1.025729067002e+00 1.023884412956e+00 1.022028677880e+00 1.020164887262e+00 1.018294293308e+00 1.016416917455e+00 1.014535901004e+00 1.012652055258e+00 1.010767694475e+00 1.008884192497e+00 1.007001624542e+00 1.005125855864e+00 1.003252728512e+00 1.001389390654e+00 9.995344117283e-01 9.976901144802e-01 9.958593737109e-01 9.940417891101e-01 9.922445753897e-01 9.904613642542e-01 9.887013950970e-01 9.869637740510e-01 9.852488984729e-01 9.835641187725e-01 9.819034964509e-01 9.802772147126e-01 9.786812089775e-01 9.771206035364e-01 9.755988520357e-01 9.741127959273e-01 9.726710116029e-01 9.712692762209e-01 9.699156061438e-01 9.686085114577e-01 9.673499146660e-01 9.661456901946e-01 9.649919198452e-01 9.638988717633e-01 9.628607985751e-01 9.618846606154e-01 9.609710810627e-01 9.601208571658e-01 9.593400113105e-01 9.586250344841e-01 9.579838276008e-01 9.574134948520e-01 9.569173766201e-01 9.564997590529e-01 9.561596631657e-01 9.559030558809e-01 9.557239292121e-01 9.556335019559e-01 9.556265758181e-01 9.557074290642e-01 9.558794190822e-01 9.561382962095e-01 9.564951634802e-01 9.569416383167e-01 9.574846179914e-01 9.581241833752e-01 9.588585691275e-01 9.596975152911e-01 9.606307442314e-01 9.616682683527e-01 9.628060340474e-01 9.640457716902e-01 9.653912959026e-01 9.668365507843e-01 9.683915108840e-01 9.700466574026e-01 9.718103508469e-01 9.736779162484e-01 9.756514241982e-01 9.777315419183e-01 9.799149926004e-01 9.822081070225e-01 9.846025258219e-01 9.871050851911e-01 9.897105627040e-01 9.924199977433e-01 9.952351883024e-01 9.981492715502e-01 1.001169939569e+00 1.004287283207e+00 1.007507578545e+00 1.010825804700e+00 1.014240599713e+00 1.017755130850e+00 1.021359993208e+00 1.025063289411e+00 1.028856292732e+00 1.032739229401e+00 1.036713265672e+00 1.040771060022e+00 1.044917649619e+00 1.049143510432e+00 1.053453150165e+00 1.057841334879e+00 1.062306547812e+00 1.066847886344e+00 1.071459288624e+00 1.076143660614e+00 1.080892670641e+00 1.085709237995e+00 1.090589450224e+00 1.095528005042e+00 1.100527426676e+00 1.105578463421e+00 1.110684166112e+00 1.115840354059e+00 1.121041407024e+00 1.126289771262e+00 1.131575174479e+00 1.136903873370e+00 1.142265665038e+00 1.147661602893e+00 1.153088951141e+00 1.158540269336e+00 1.164020730670e+00 1.169517180920e+00 1.175037273299e+00 1.180568271631e+00 1.186113235466e+00 1.191669386999e+00 1.197227377954e+00 1.202794774437e+00 1.208356252587e+00 1.213920523987e+00 1.219475708308e+00 1.225022547228e+00 1.230560725464e+00 1.236077824794e+00 1.241586940354e+00 1.247065839163e+00 1.252528086820e+00 1.257961260205e+00 1.263363761940e+00 1.268738882848e+00 1.274069246084e+00 1.279374385341e+00 1.284626140641e+00 1.289844102350e+00 1.295010070389e+00 1.300124896490e+00 1.305196318101e+00 1.310198990297e+00 1.315160967016e+00 1.320047415958e+00 1.324881947406e+00 1.329646530094e+00 1.334340989398e+00 1.338974709642e+00 1.343519683583e+00 1.348008130518e+00 1.352402048449e+00 1.356728413820e+00 1.360966537306e+00 1.365116867047e+00 1.369192864097e+00 1.373161278822e+00 1.377060100865e+00 1.380846531019e+00 1.384551207163e+00 1.388156405262e+00 1.391654554637e+00 1.395069041961e+00 1.398360054930e+00 1.401569138621e+00 1.404654481577e+00 1.407643228664e+00 1.410524735824e+00 1.413284053740e+00 1.415951400711e+00 1.418483887268e+00 1.420924421320e+00 1.423234475556e+00 1.425435317630e+00 1.427524136697e+00 1.429481716010e+00 1.431341207951e+00 1.433059513616e+00 1.434678375075e+00 1.436164715021e+00 1.437533236048e+00 1.438789239532e+00 1.439908555256e+00 1.440926478201e+00 1.441804423320e+00 1.442576141100e+00 1.443220247100e+00 1.443740231221e+00 1.444153673124e+00 1.444430105898e+00 1.444604327047e+00 1.444647226479e+00 1.444579837695e+00 1.444396679191e+00 1.444091676437e+00 1.443683445396e+00 1.443148835643e+00 1.442514261442e+00 1.441764031735e+00 1.440905317565e+00 1.439944478232e+00 1.438871267009e+00 1.437704158162e+00 1.436429647157e+00 1.435059473359e+00 1.433595002902e+00 1.432032849267e+00 1.430385142318e+00 1.428644092491e+00 1.426821100417e+00 1.424917120688e+00 1.422927960653e+00 1.420871263965e+00 1.418734393270e+00 1.416532279834e+00 1.414265685332e+00 1.411930888936e+00 1.409548160099e+00 1.407098472484e+00 1.404609529153e+00 1.402067894173e+00 1.399485184492e+00 1.396871065540e+00 1.394211976033e+00 1.391537595098e+00 1.388826364216e+00 1.386103711769e+00 1.383365941123e+00 1.380610727308e+00 1.377863516975e+00 1.375098948723e+00 1.372353955702e+00 1.369608189333e+00 1.366879653771e+00 1.364175273364e+00 1.361483248104e+00 1.358836318393e+00 1.356207344324e+00 1.353630081931e+00 1.351091175164e+00 1.348600339873e+00 1.346170797049e+00 1.343786894828e+00 1.341480533024e+00 1.339229420866e+00 1.337059389617e+00 1.334962815736e+00 1.332944591609e+00 1.331018467146e+00 1.329172499516e+00 1.327428156726e+00 1.325773145175e+00 1.324223915481e+00 1.322775926515e+00 1.321432938312e+00 1.320203225002e+00 1.319081600736e+00 1.318079244031e+00 1.317187717836e+00 1.316420505026e+00 1.315769902277e+00 1.315243310201e+00 1.314839727538e+00 1.314556665223e+00 1.314404459531e+00 1.314369754546e+00 1.314467563665e+00 1.314683377917e+00 1.315027669019e+00 1.315494130550e+00 1.316080114890e+00 1.316792887479e+00 1.317616552942e+00 1.318565633145e+00 1.319622043353e+00 1.320794646422e+00 1.322076128251e+00 1.323460480962e+00 1.324952390776e+00 1.326536526111e+00 1.328221340716e+00 1.329991687358e+00 1.331850963188e+00 1.333791469252e+00 1.335807398967e+00 1.337896300034e+00 1.340048981229e+00 1.342265080553e+00 1.344532036798e+00 1.346851691072e+00 1.349210665335e+00 1.351609260732e+00 1.354035507454e+00 1.356485425745e+00 1.358955715817e+00 1.361430795209e+00 1.363916363054e+00 1.366390985389e+00 1.368862189954e+00 1.371312762415e+00 1.373737621080e+00 1.376138193197e+00 1.378490541602e+00 1.380807203859e+00 1.383063128870e+00 1.385264740617e+00 1.387399012765e+00 1.389456560568e+00 1.391439878494e+00 1.393327025712e+00 1.395129163598e+00 1.396824333709e+00 1.398415083117e+00 1.399891735144e+00 1.401245737466e+00 1.402476968299e+00 1.403572176666e+00 1.404533487801e+00 1.405346114842e+00 1.406014798716e+00 1.406523264721e+00 1.406874975932e+00 1.407063024201e+00 1.407078759341e+00 1.406926781232e+00 1.406589346766e+00 1.406079412187e+00 1.405378281508e+00 1.404494085119e+00 1.403420699435e+00 1.402149413169e+00 1.400693769769e+00 1.399031921671e+00 1.397183653805e+00 1.395132125870e+00 1.392886551339e+00 1.390446447114e+00 1.387804864521e+00 1.384978533643e+00 1.381951862792e+00 1.378743201856e+00 1.375346033062e+00 1.371768227293e+00 1.368013719933e+00 1.364086182396e+00 1.359996851657e+00 1.355745543990e+00 1.351348143976e+00 1.346803294346e+00 1.342129054832e+00 1.337329169331e+00 1.332417319436e+00 1.327405606561e+00 1.322300129142e+00 1.317126187803e+00 1.311882323423e+00 1.306598361284e+00 1.301278672301e+00 1.295943061610e+00 1.290614255246e+00 1.285296054580e+00 1.280025679286e+00 1.274803257875e+00 1.269663214425e+00 1.264616399508e+00 1.259684772514e+00 1.254897165996e+00 1.250258635347e+00 1.245809656872e+00 1.241552706281e+00 1.237524429708e+00 1.233734363299e+00 1.230209392976e+00 1.226970549710e+00 1.224027907523e+00 1.221415731903e+00 1.219132015815e+00 1.217213783964e+00 1.215661249855e+00 1.214494537896e+00 1.213729529858e+00 1.213365972797e+00 1.213428858883e+00 1.213908744807e+00 1.214828022673e+00 1.216175178003e+00 1.217960002842e+00 1.220182711024e+00 1.222830657338e+00 1.225915634329e+00 1.229411678923e+00 1.233327906219e+00 1.237640364564e+00 1.242343487780e+00 1.247422619747e+00 1.252854428160e+00 1.258635268155e+00 1.264729181023e+00 1.271132627189e+00 1.277812810729e+00 1.284752362797e+00 1.291931258804e+00 1.299316904507e+00 1.306897914063e+00 1.314637888228e+00 1.322525216323e+00 1.330523699401e+00 1.338617856530e+00 1.346781491177e+00 1.354989633996e+00 1.363224751377e+00 1.371456765572e+00 1.379675642570e+00 1.387848152688e+00 1.395964224505e+00 1.404003001923e+00 1.411943774435e+00 1.419776393865e+00 1.427475968150e+00 1.435038979444e+00 1.442442773029e+00 1.449681121819e+00 1.456740680687e+00 1.463610742071e+00 1.470283815375e+00 1.476747159094e+00 1.483003238836e+00 1.489033179857e+00 1.494841865714e+00 1.500417605696e+00 1.505759218339e+00 1.510865037003e+00 1.515725507960e+00 1.520348246662e+00 1.524719467908e+00 1.528850186737e+00 1.532729485634e+00 1.536360520252e+00 1.539745496013e+00 1.542878918651e+00 1.545767826437e+00 1.548403997027e+00 1.550800578574e+00 1.552948321895e+00 1.554855913750e+00 1.556525126579e+00 1.557955415496e+00 1.559159652969e+00 1.560130796903e+00 1.560889541740e+00 1.561429116497e+00 1.561768465354e+00 1.561914141834e+00 1.561874719182e+00 1.561671396432e+00 1.561307306032e+00 1.560814337215e+00 1.560196133325e+00 1.559486838802e+00 1.558703793541e+00 1.557868880699e+00 1.557018705634e+00 1.556168767336e+00 1.555365272670e+00 1.554626659622e+00 1.553995645071e+00 1.553504522935e+00 1.553183410978e+00 1.553078045966e+00 1.553210176254e+00 1.553626956675e+00 1.554347595194e+00 1.555412252559e+00 1.556842204973e+00 1.558660016213e+00 1.560892141915e+00 1.563539978395e+00 1.566627188952e+00 1.570140508476e+00 1.574088988218e+00 1.578452817060e+00 1.583213256958e+00 1.588354052305e+00 1.593826129842e+00 1.599605605705e+00 1.605627797189e+00 1.611850831377e+00 1.618207818932e+00 1.624628796170e+00 1.631051545548e+00 1.637384900778e+00 1.643568199241e+00 1.649501572743e+00 1.655115102845e+00 1.660321457296e+00 1.665033495015e+00 1.669183588515e+00 1.672677740058e+00 1.675462437521e+00 1.677453935344e+00 1.678602353001e+00 1.678850161112e+00 1.678147643936e+00 1.676472123326e+00 1.673776941816e+00 1.670068860032e+00 1.665321582759e+00 1.659555962262e+00 1.652784012842e+00 1.645029516967e+00 1.636348171054e+00 1.626771648957e+00 1.616385671684e+00 1.605242932707e+00 1.593439983736e+00 1.581066500629e+00 1.568211110843e+00 1.554998162074e+00 1.541512484937e+00 1.527890689173e+00 1.514226382027e+00 1.500639722820e+00 1.487242370915e+00 1.474123173923e+00 1.461402690864e+00 1.449138020681e+00 1.437434137083e+00 1.426339903977e+00 1.415913656727e+00 1.406202791051e+00 1.397217919971e+00 1.389001995953e+00 1.381529739733e+00 1.374820429568e+00 1.368845605968e+00 1.363586414254e+00 1.359028462321e+00 1.355123609163e+00 1.351868489672e+00 1.349210445921e+00 1.347150242632e+00 1.345648194968e+00 1.344695707998e+00 1.344292614126e+00 1.344410144441e+00 1.345079377637e+00 1.346266193623e+00 1.348005225589e+00 1.350278767593e+00 1.353091131517e+00 1.356448962317e+00 1.360310478294e+00 1.364694520500e+00 1.369524717627e+00 1.374790706014e+00 1.380415339082e+00 1.386326017024e+00 1.392464950055e+00 1.398695158005e+00 1.404966783650e+00 1.411122777410e+00 1.417086720609e+00 1.422736536821e+00 1.427949793178e+00 1.432669947438e+00 1.436748737225e+00 1.440174299394e+00 1.442844502810e+00 1.444741955233e+00 1.445866016849e+00 1.446179601784e+00 1.445779095265e+00 1.444648959035e+00 1.442917232631e+00 1.440649781361e+00 1.437944947087e+00 1.434960821371e+00 1.431758758494e+00 1.428530512142e+00 1.425341787781e+00 1.422325231879e+00 1.419583093770e+00 1.417151835231e+00 1.415134566732e+00 1.413500856147e+00 1.412291088015e+00 1.411452838894e+00 1.410935412647e+00 1.410683231677e+00 1.410573213019e+00 1.410542455394e+00 1.410440815049e+00 1.410188270027e+00 1.409656915943e+00 1.408745364944e+00 1.407378478866e+00 1.405441335453e+00 1.402906911859e+00 1.399682105959e+00 1.395747840250e+00 1.391065956162e+00 1.385600603621e+00 1.379355551516e+00 1.372288549361e+00 1.364414326512e+00 1.355701232537e+00 1.346146935688e+00 1.335739618510e+00 1.324469658987e+00 1.312343471827e+00 1.299349516764e+00 1.285530143832e+00 1.270896467217e+00 1.255518048234e+00 1.239465144536e+00 1.222833488554e+00 1.205761818097e+00 1.188384932546e+00 1.170895274622e+00 1.153473741242e+00 1.136347198208e+00 1.119740069262e+00 1.103894720000e+00 1.089064905453e+00 1.075500040504e+00 1.063473510614e+00 1.053238201810e+00 1.045074265979e+00 1.039235130954e+00 1.035984144037e+00 1.034569036561e+00 1.033683051015e+00 1.034345525147e+00 1.037730552320e+00 1.044683336498e+00 1.055369251247e+00 1.069165269279e+00 1.084889651178e+00 1.101262124767e+00 1.117347601893e+00 1.132805586526e+00 1.147915451715e+00 1.163321697121e+00 1.179595821520e+00 1.196862376855e+00 1.214588555204e+00 1.231616271833e+00 1.246469629646e+00 1.257796350211e+00 1.264717038487e+00 1.267037655031e+00 1.265244848695e+00 1.260241040822e+00 1.252971386135e+00 1.244067250606e+00 1.233609704057e+00 1.221121289393e+00 1.205855542169e+00 1.187181372443e+00 1.164951792899e+00 1.139763733805e+00 1.112955503001e+00 1.086325504625e+00 1.061686853777e+00 1.040399188928e+00 1.022996112597e+00 1.009167561906e+00 9.980681299370e-01 9.887262759642e-01 9.804130421142e-01 9.737196172174e-01 9.542053696860e-01 8.931404248172e-01 8.228838945499e-01 7.830353832290e-01 8.017146254807e-01 8.683137939421e-01 9.447471580061e-01 9.959584723265e-01 1.004809128665e+00 9.747619796530e-01 9.281513506329e-01 8.987102446180e-01 9.124736216687e-01 9.667312584345e-01 1.032737788211e+00 1.077719557345e+00 1.081296131136e+00 1.041342193266e+00 9.749611730149e-01 9.148777425278e-01 8.952829215075e-01 9.266559347560e-01 9.853930426106e-01 1.033629261781e+00 1.041859018793e+00 9.986924112481e-01 9.134850312596e-01 8.171635960346e-01 7.568303639301e-01 7.680378779029e-01 8.381528774385e-01 9.191581012696e-01 9.672661323593e-01 9.592175736203e-01 8.940831503337e-01 7.941294871547e-01 7.058511382311e-01 6.856687063349e-01 7.497190671427e-01 8.533888965219e-01 9.402904157165e-01 9.747078865504e-01 9.453799616775e-01 8.656732382408e-01 7.762631445211e-01 7.398830594189e-01 7.981793128272e-01 9.232990811952e-01 1.051818125441e+00 1.132284493141e+00 1.135785650806e+00 1.055142876738e+00 9.059302369504e-01 7.336417967690e-01 6.259961362757e-01 6.693305144891e-01 8.246962912316e-01 9.893144651989e-01 1.095844797925e+00 1.111878384314e+00 1.029394308274e+00 8.621305123188e-01 6.510686659660e-01 4.890431265254e-01 5.131673272479e-01 6.877701712738e-01 8.712506756026e-01 9.895523567252e-01 1.012882168132e+00 9.367799167224e-01 7.797305518825e-01 5.922914127183e-01 4.851118909374e-01 5.701207203210e-01 7.668273761405e-01 9.553606330366e-01 1.077449830788e+00 1.109953518216e+00 1.052736694360e+00 9.272558951797e-01 7.801683374319e-01 6.857573614021e-01 7.075409567330e-01 8.210854175660e-01 9.492118906603e-01 1.035915873195e+00 1.056547930783e+00 1.010988488036e+00 9.199934846203e-01 8.226278998200e-01 7.662275879873e-01 7.763867196561e-01 8.317910499958e-01 8.867569913943e-01 9.053850343666e-01 8.729347484939e-01 7.960606126909e-01 7.024640529324e-01 6.375063878247e-01 6.408313416429e-01 7.060442104554e-01 7.884599748188e-01 8.467539057787e-01 8.592996201298e-01 8.242081872204e-01 7.577636828094e-01 6.924850243992e-01 6.666673742133e-01 6.973911712730e-01 7.639412749700e-01 8.295034027635e-01 8.664630922558e-01 8.640441119844e-01 8.282838289103e-01 7.797510016216e-01 7.468488038881e-01 7.500387406591e-01 7.853237002124e-01 8.276860767042e-01 8.495468033991e-01 8.340997237689e-01 7.803663115038e-01 7.055728195990e-01 6.453656346227e-01 6.405656281762e-01 7.017755951833e-01 7.980863322788e-01 9.094825995610e-01
 1.136038392230e+00 1.137135907298e+00 1.138236842223e+00 1.139187371155e+00 1.139894536683e+00 1.140423892967e+00 1.140975651798e+00 1.141722871595e+00 1.142682227111e+00 1.143742717013e+00 1.144762829925e+00 1.145633407748e+00 1.146307206263e+00 1.146837201690e+00 1.147379180343e+00 1.148086983427e+00 1.148993196016e+00 1.149996471708e+00 1.150949704596e+00 1.151747717789e+00 1.152358378606e+00 1.152836321848e+00 1.153318919308e+00 1.153954076721e+00 1.154794112323e+00 1.155741282186e+00 1.156624688257e+00 1.157309102613e+00 1.157776142866e+00 1.158132244916e+00 1.158556268831e+00 1.159190666586e+00 1.160035863828e+00 1.160940385222e+00 1.161709889968e+00 1.162246810362e+00 1.162602080279e+00 1.162923694346e+00 1.163366108638e+00 1.164006851761e+00 1.164806845488e+00 1.165625219695e+00 1.166301306292e+00 1.166755064049e+00 1.167030108355e+00 1.167264697141e+00 1.167616556703e+00 1.168175401932e+00 1.168911223845e+00 1.169667937387e+00 1.170258017467e+00 1.170588532213e+00 1.170721785034e+00 1.170841108529e+00 1.171130004148e+00 1.171665224956e+00 1.172365507521e+00 1.173036663346e+00 1.173501187370e+00 1.173704772381e+00 1.173751115700e+00 1.173828736958e+00 1.174090858776e+00 1.174573125862e+00 1.175178458662e+00 1.175735064835e+00 1.176095182943e+00 1.176215876993e+00 1.176187841831e+00 1.176183887810e+00 1.176362759833e+00 1.176778905813e+00 1.177339434830e+00 1.177845694723e+00 1.178107949215e+00 1.178078424828e+00 1.177896365650e+00 1.177809492437e+00 1.178006407041e+00 1.178482183933e+00 1.179030757638e+00 1.179388535523e+00 1.179418456576e+00 1.179208414131e+00 1.179011470187e+00 1.179054294013e+00 1.179380504605e+00 1.179836037401e+00 1.180196102437e+00 1.180323710879e+00 1.180250393042e+00 1.180129915171e+00 1.180115561733e+00 1.180259962267e+00 1.180505511047e+00 1.180762336806e+00 1.180964027096e+00 1.181093076691e+00 1.181151089445e+00 1.181148643026e+00 1.181105717543e+00 1.181068714760e+00 1.181111546415e+00 1.181282057505e+00 1.181543229282e+00 1.181763356854e+00 1.181792764655e+00 1.181584391183e+00 1.181245626629e+00 1.180990794738e+00 1.180990778841e+00 1.181235810441e+00 1.181516388626e+00 1.181558897304e+00 1.181229204948e+00 1.180646551681e+00 1.180108295715e+00 1.179880181060e+00 1.180002081268e+00 1.180249508865e+00 1.180291938770e+00 1.179938384050e+00 1.179282215685e+00 1.178624592083e+00 1.178253705679e+00 1.178241490347e+00 1.178403251892e+00 1.178440808941e+00 1.178161194267e+00 1.177609019360e+00 1.177008555755e+00 1.176584944480e+00 1.176414949101e+00 1.176398142822e+00 1.176346017937e+00 1.176112152057e+00 1.175680114696e+00 1.175147130457e+00 1.174636271587e+00 1.174226752702e+00 1.173928979593e+00 1.173684921685e+00 1.173398029205e+00 1.172990428250e+00 1.172451926741e+00 1.171838774814e+00 1.171241895400e+00 1.170741948825e+00 1.170347458736e+00 1.169979420033e+00 1.169541130173e+00 1.168995479915e+00 1.168373648752e+00 1.167747161665e+00 1.167174670060e+00 1.166659228187e+00 1.166152595849e+00 1.165608580287e+00 1.165018501505e+00 1.164392576484e+00 1.163733305524e+00 1.163048858563e+00 1.162349985534e+00 1.161654253632e+00 1.160977739125e+00 1.160318640383e+00 1.159641387158e+00 1.158908027265e+00 1.158124645993e+00 1.157335237967e+00 1.156575877340e+00 1.155851725472e+00 1.155133215907e+00 1.154381174378e+00 1.153584327700e+00 1.152769093339e+00 1.151960722790e+00 1.151152402266e+00 1.150322774493e+00 1.149463665918e+00 1.148582030682e+00 1.147692591365e+00 1.146805307817e+00 1.145908032494e+00 1.144977273489e+00 1.144016943358e+00 1.143046402091e+00 1.142078898005e+00 1.141113442805e+00 1.140140613138e+00 1.139148753747e+00 1.138137365024e+00 1.137114287626e+00 1.136086243301e+00 1.135048410748e+00 1.133994938784e+00 1.132927947972e+00 1.131847803065e+00 1.130755593946e+00 1.129652198814e+00 1.128537560283e+00 1.127407937813e+00 1.126264899216e+00 1.125109965305e+00 1.123941969570e+00 1.122760592954e+00 1.121569060515e+00 1.120365682236e+00 1.119146053805e+00 1.117913103905e+00 1.116670832966e+00 1.115416995426e+00 1.114151259797e+00 1.112871868350e+00 1.111579552492e+00 1.110274580361e+00 1.108961118721e+00 1.107637334844e+00 1.106297803924e+00 1.104940612611e+00 1.103572418876e+00 1.102194455481e+00 1.100805013185e+00 1.099402044592e+00 1.097981835072e+00 1.096548255045e+00 1.095107470232e+00 1.093659324337e+00 1.092196333249e+00 1.090719825496e+00 1.089231373680e+00 1.087730656791e+00 1.086220301023e+00 1.084700745178e+00 1.083165175861e+00 1.081613265654e+00 1.080052766888e+00 1.078480943249e+00 1.076895348712e+00 1.075297882163e+00 1.073688794111e+00 1.072067727452e+00 1.070435406637e+00 1.068793597047e+00 1.067137673769e+00 1.065469285036e+00 1.063791942282e+00 1.062101715668e+00 1.060399047854e+00 1.058684911304e+00 1.056959890267e+00 1.055221514206e+00 1.053473501110e+00 1.051714404464e+00 1.049941074575e+00 1.048157573134e+00 1.046365591231e+00 1.044561012892e+00 1.042745215139e+00 1.040920309800e+00 1.039083169637e+00 1.037233522907e+00 1.035375598566e+00 1.033505663549e+00 1.031625509126e+00 1.029735522178e+00 1.027834636355e+00 1.025920810037e+00 1.023998482070e+00 1.022065490654e+00 1.020121505718e+00 1.018167998481e+00 1.016205588848e+00 1.014231148254e+00 1.012247490791e+00 1.010254891563e+00 1.008250761701e+00 1.006237471771e+00 1.004215962161e+00 1.002183530118e+00 1.000141516577e+00 9.980925461037e-01 9.960333730040e-01 9.939641863855e-01 9.918860541039e-01 9.898003590535e-01 9.877044442989e-01 9.856014358708e-01 9.834903012809e-01 9.813682784436e-01 9.792394142610e-01 9.771020535052e-01 9.749565888543e-01 9.728040280088e-01 9.706435364128e-01 9.684751174392e-01 9.662986828524e-01 9.641154490129e-01 9.619245275091e-01 9.597271439883e-01 9.575227656735e-01 9.553119914519e-01 9.530942605346e-01 9.508698426502e-01 9.486393319770e-01 9.464021841273e-01 9.441597079731e-01 9.419121847538e-01 9.396584375182e-01 9.373989420383e-01 9.351345196237e-01 9.328652758830e-01 9.305910798630e-01 9.283128284890e-01 9.260294182264e-01 9.237410557889e-01 9.214496189933e-01 9.191533242498e-01 9.168534669688e-01 9.145514999675e-01 9.122462992097e-01 9.099376450680e-01 9.076264455360e-01 9.053116064572e-01 9.029940729484e-01 9.006743724036e-01 8.983529729798e-01 8.960305928768e-01 8.937077003245e-01 8.913836327116e-01 8.890570330891e-01 8.867303222828e-01 8.844023019310e-01 8.820735817394e-01 8.797460938720e-01 8.774193341962e-01 8.750934596188e-01 8.727694205809e-01 8.704463373582e-01 8.681230811019e-01 8.658016690027e-01 8.634824084887e-01 8.611629724984e-01 8.588504932856e-01 8.565421737585e-01 8.542358852075e-01 8.519338097766e-01 8.496335300483e-01 8.473364911603e-01 8.450447767306e-01 8.427591972081e-01 8.404792135018e-01 8.382072766101e-01 8.359409167745e-01 8.336794333418e-01 8.314242377704e-01 8.291747187255e-01 8.269332871391e-01 8.247014342969e-01 8.224792570343e-01 8.202655656960e-01 8.180612740569e-01 8.158642747776e-01 8.136765044845e-01 8.114996662016e-01 8.093333063963e-01 8.071790315366e-01 8.050378937978e-01 8.029078147196e-01 8.007891607847e-01 7.986829236024e-01 7.965891823453e-01 7.945091092041e-01 7.924458963777e-01 7.903956559736e-01 7.883610334574e-01 7.863417783260e-01 7.843362024775e-01 7.823471971864e-01 7.803762213649e-01 7.784227407223e-01 7.764874426045e-01 7.745710842165e-01 7.726711539525e-01 7.707895904969e-01 7.689274375867e-01 7.670849435196e-01 7.652654580820e-01 7.634666024358e-01 7.616866663618e-01 7.599296074869e-01 7.581941969216e-01 7.564814355717e-01 7.547918975597e-01 7.531278857865e-01 7.514858899775e-01 7.498695222404e-01 7.482775288472e-01 7.467113563515e-01 7.451730213063e-01 7.436612205597e-01 7.421762576105e-01 7.407175986496e-01 7.392861071939e-01 7.378848982464e-01 7.365144404407e-01 7.351723135679e-01 7.338617194515e-01 7.325804502185e-01 7.313296511467e-01 7.301102625309e-01 7.289233353202e-01 7.277688510710e-01 7.266493752272e-01 7.255617326762e-01 7.245080772937e-01 7.234880492741e-01 7.225015555559e-01 7.215502267644e-01 7.206358342663e-01 7.197565326768e-01 7.189144766023e-01 7.181083696902e-01 7.173384907047e-01 7.166073885713e-01 7.159129025116e-01 7.152562361585e-01 7.146391235209e-01 7.140605979592e-01 7.135217995394e-01 7.130226557824e-01 7.125620332081e-01 7.121411480705e-01 7.117626168909e-01 7.114239436279e-01 7.111261833587e-01 7.108700922049e-01 7.106551699565e-01 7.104811425199e-01 7.103500903351e-01 7.102596682005e-01 7.102134453320e-01 7.102094620282e-01 7.102474673802e-01 7.103286000852e-01 7.104531743557e-01 7.106194835456e-01 7.108301374302e-01 7.110835155998e-01 7.113804808110e-01 7.117221564501e-01 7.121057771649e-01 7.125329698282e-01 7.130028152025e-01 7.135180663650e-01 7.140766203767e-01 7.146785203674e-01 7.153234590597e-01 7.160116959760e-01 7.167435214011e-01 7.175178285947e-01 7.183372627303e-01 7.191984321049e-01 7.201036373668e-01 7.210508041720e-01 7.220402959236e-01 7.230735082424e-01 7.241486013665e-01 7.252662655763e-01 7.264262841660e-01 7.276261656798e-01 7.288680101009e-01 7.301523210833e-01 7.314774394453e-01 7.328430426321e-01 7.342493000762e-01 7.356931772326e-01 7.371772180464e-01 7.387016017690e-01 7.402647323935e-01 7.418673371542e-01 7.435061710033e-01 7.451827751058e-01 7.468967309017e-01 7.486482816847e-01 7.504364837954e-01 7.522611133744e-01 7.541200500869e-01 7.560139269226e-01 7.579442219404e-01 7.599067989131e-01 7.619055861182e-01 7.639378395365e-01 7.660008792246e-01 7.680971877101e-01 7.702254070679e-01 7.723852372655e-01 7.745762210858e-01 7.767959482502e-01 7.790448786179e-01 7.813230694007e-01 7.836296520574e-01 7.859657274007e-01 7.883278909302e-01 7.907154635427e-01 7.931304768815e-01 7.955694888937e-01 7.980347766517e-01 8.005245577485e-01 8.030371419388e-01 8.055735291587e-01 8.081312852199e-01 8.107116485175e-01 8.133134186123e-01 8.159354218510e-01 8.185780647420e-01 8.212395218482e-01 8.239189863129e-01 8.266168918350e-01 8.293329431960e-01 8.320650707436e-01 8.348131048187e-01 8.375758721787e-01 8.403531930949e-01 8.431452652606e-01 8.459497861382e-01 8.487691340265e-01 8.515982583638e-01 8.544396192240e-01 8.572919905431e-01 8.601546172415e-01 8.630266067767e-01 8.659071299883e-01 8.687958698438e-01 8.716926997680e-01 8.745951689703e-01 8.775038382790e-01 8.804192372227e-01 8.833373237594e-01 8.862611206657e-01 8.891886809287e-01 8.921174274721e-01 8.950487112803e-01 8.979816793682e-01 9.009158038997e-01 9.038505152402e-01 9.067834878937e-01 9.097162979021e-01 9.126470894920e-01 9.155738395318e-01 9.184993530924e-01 9.214203680973e-01 9.243370151549e-01 9.272488129861e-01 9.301551026865e-01 9.330549105361e-01 9.359468035084e-01 9.388321397369e-01 9.417084104217e-01 9.445757578495e-01 9.474348180664e-01 9.502830196987e-01 9.531194592633e-01 9.559461665818e-01 9.587593311366e-01 9.615610165306e-01 9.643490486919e-01 9.671218083583e-01 9.698818194478e-01 9.726264296315e-01 9.753551081803e-01 9.780675086100e-01 9.807625448070e-01 9.834411671594e-01 9.861015507376e-01 9.887418589765e-01 9.913641455172e-01 9.939667233468e-01 9.965483461514e-01 9.991083768314e-01 1.001648851218e+00 1.004165667476e+00 1.006659818124e+00 1.009130789328e+00 1.011578851878e+00 1.014001607738e+00 1.016399819125e+00 1.018772503718e+00 1.021120221523e+00 1.023440018926e+00 1.025733217976e+00 1.027999783798e+00 1.030237428728e+00 1.032446988396e+00 1.034626399808e+00 1.036777417247e+00 1.038898068657e+00 1.040987649541e+00 1.043046686118e+00 1.045074515361e+00 1.047070444948e+00 1.049032416756e+00 1.050962920722e+00 1.052859496394e+00 1.054722705107e+00 1.056550948554e+00 1.058344735770e+00 1.060103563245e+00 1.061826237046e+00 1.063513448291e+00 1.065163837035e+00 1.066778654234e+00 1.068355117831e+00 1.069893429700e+00 1.071394724629e+00 1.072857653729e+00 1.074281400233e+00 1.075666635628e+00 1.077011955048e+00 1.078317353857e+00 1.079582698388e+00 1.080808683527e+00 1.081992760348e+00 1.083135842540e+00 1.084237523146e+00 1.085297824426e+00 1.086316282194e+00 1.087292243190e+00 1.088226181997e+00 1.089117481495e+00 1.089965762207e+00 1.090770836529e+00 1.091532802685e+00 1.092250974701e+00 1.092924986643e+00 1.093555663781e+00 1.094141924380e+00 1.094683752631e+00 1.095181581860e+00 1.095635161793e+00 1.096043931118e+00 1.096407559746e+00 1.096726940820e+00 1.097001118508e+00 1.097230761527e+00 1.097414627064e+00 1.097554094113e+00 1.097648183249e+00 1.097697747182e+00 1.097701546174e+00 1.097661071425e+00 1.097575046070e+00 1.097444737713e+00 1.097269692468e+00 1.097049673292e+00 1.096785393720e+00 1.096476564161e+00 1.096123597158e+00 1.095726625013e+00 1.095284911926e+00 1.094800311937e+00 1.094272691581e+00 1.093701235201e+00 1.093086598625e+00 1.092429630062e+00 1.091731114835e+00 1.090989962304e+00 1.090207274830e+00 1.089384566811e+00 1.088519316727e+00 1.087614783600e+00 1.086670797569e+00 1.085685775544e+00 1.084663012823e+00 1.083601561058e+00 1.082502693328e+00 1.081366517796e+00 1.080192823486e+00 1.078985021039e+00 1.077740064917e+00 1.076461445152e+00 1.075148696422e+00 1.073803469817e+00 1.072424244145e+00 1.071014010692e+00 1.069574190054e+00 1.068102797510e+00 1.066603367572e+00 1.065076173228e+00 1.063520764323e+00 1.061940909213e+00 1.060333943491e+00 1.058704205090e+00 1.057051090341e+00 1.055375682908e+00 1.053680736963e+00 1.051964204324e+00 1.050231970642e+00 1.048479902852e+00 1.046713771751e+00 1.044932031686e+00 1.043136497776e+00 1.041331379680e+00 1.039513567803e+00 1.037687613665e+00 1.035854214523e+00 1.034013979493e+00 1.032172347114e+00 1.030323351092e+00 1.028476393669e+00 1.026628238442e+00 1.024782288664e+00 1.022940717615e+00 1.021102113047e+00 1.019274332139e+00 1.017452256191e+00 1.015643402563e+00 1.013846595696e+00 1.012063028181e+00 1.010298075031e+00 1.008548564575e+00 1.006823617144e+00 1.005117461195e+00 1.003436759089e+00 1.001783270402e+00 1.000156380593e+00 9.985632348048e-01 9.969995443379e-01 9.954720348569e-01 9.939805558774e-01 9.925288728845e-01 9.911192356523e-01 9.897493584140e-01 9.884288101793e-01 9.871533266090e-01 9.859294593748e-01 9.847572209496e-01 9.836380306096e-01 9.825773934427e-01 9.815715037859e-01 9.806308837029e-01 9.797502181837e-01 9.789346877561e-01 9.781880657120e-01 9.775071804760e-01 9.769017175579e-01 9.763648055066e-01 9.759066733049e-01 9.755247126553e-01 9.752204459113e-01 9.750006665029e-01 9.748589346861e-01 9.748062837201e-01 9.748367977923e-01 9.749574827113e-01 9.751685402369e-01 9.754676220598e-01 9.758639044714e-01 9.763492011092e-01 9.769354777984e-01 9.776149579546e-01 9.783935001477e-01 9.792724750807e-01 9.802497145908e-01 9.813324896650e-01 9.825123251839e-01 9.837996632988e-01 9.851884768620e-01 9.866826809164e-01 9.882832687734e-01 9.899865713808e-01 9.917998273188e-01 9.937143924641e-01 9.957396528502e-01 9.978679050605e-01 1.000103665253e+00 1.002447508539e+00 1.004892760607e+00 1.007449163504e+00 1.010106087788e+00 1.012871058329e+00 1.015738972473e+00 1.018709206757e+00 1.021785762285e+00 1.024958891089e+00 1.028237309364e+00 1.031611957826e+00 1.035086336916e+00 1.038658395514e+00 1.042322859277e+00 1.046085748234e+00 1.049936672488e+00 1.053883035214e+00 1.057915143163e+00 1.062035497929e+00 1.066242956925e+00 1.070530684759e+00 1.074905052646e+00 1.079353975407e+00 1.083883463568e+00 1.088487169556e+00 1.093162380538e+00 1.097911040949e+00 1.102723683851e+00 1.107604887959e+00 1.112546861792e+00 1.117550844331e+00 1.122612586593e+00 1.127728439741e+00 1.132899382273e+00 1.138116833241e+00 1.143383157447e+00 1.148692971251e+00 1.154043820341e+00 1.159434697846e+00 1.164858419298e+00 1.170317573982e+00 1.175804465747e+00 1.181319094756e+00 1.186857689666e+00 1.192414228866e+00 1.197993244768e+00 1.203580413735e+00 1.209185534170e+00 1.214795518985e+00 1.220410891817e+00 1.226031028992e+00 1.231646927016e+00 1.237264962800e+00 1.242868755364e+00 1.248469800648e+00 1.254052726244e+00 1.259620993240e+00 1.265174458904e+00 1.270698053421e+00 1.276206346109e+00 1.281675136609e+00 1.287122798959e+00 1.292531072736e+00 1.297902624245e+00 1.303240104928e+00 1.308523624869e+00 1.313775537382e+00 1.318965173411e+00 1.324115594656e+00 1.329204790622e+00 1.334236719565e+00 1.339216627533e+00 1.344121633149e+00 1.348976924517e+00 1.353749014957e+00 1.358463631003e+00 1.363099471688e+00 1.367657585567e+00 1.372148757421e+00 1.376543725845e+00 1.380875186562e+00 1.385102902172e+00 1.389258160272e+00 1.393318547000e+00 1.397282761158e+00 1.401167895073e+00 1.404937755941e+00 1.408631913458e+00 1.412206220763e+00 1.415693318016e+00 1.419073387444e+00 1.422341057082e+00 1.425519869506e+00 1.428567536869e+00 1.431528870010e+00 1.434360424844e+00 1.437089604084e+00 1.439706342927e+00 1.442196246304e+00 1.444589097974e+00 1.446842607303e+00 1.449000612419e+00 1.451022380726e+00 1.452929886950e+00 1.454723249437e+00 1.456380768533e+00 1.457936622492e+00 1.459348897461e+00 1.460656464590e+00 1.461830691203e+00 1.462882346212e+00 1.463820775384e+00 1.464619336673e+00 1.465315285414e+00 1.465870842456e+00 1.466317056610e+00 1.466636177357e+00 1.466830462459e+00 1.466916814778e+00 1.466867357191e+00 1.466714382760e+00 1.466432993653e+00 1.466039541880e+00 1.465532453512e+00 1.464904922526e+00 1.464176145614e+00 1.463324495827e+00 1.462372464512e+00 1.461309999960e+00 1.460142337263e+00 1.458875506906e+00 1.457501804247e+00 1.456035970433e+00 1.454471158062e+00 1.452812107941e+00 1.451067955488e+00 1.449228740474e+00 1.447312211765e+00 1.445310074929e+00 1.443229814063e+00 1.441078475042e+00 1.438848126622e+00 1.436559980796e+00 1.434200352815e+00 1.431783083912e+00 1.429311947833e+00 1.426780919032e+00 1.424213760157e+00 1.421589964954e+00 1.418937700608e+00 1.416244737017e+00 1.413518123328e+00 1.410775782048e+00 1.407998078047e+00 1.405218162917e+00 1.402414372273e+00 1.399609792138e+00 1.396805112523e+00 1.393993265840e+00 1.391204893550e+00 1.388412906696e+00 1.385652506170e+00 1.382906439792e+00 1.380189613166e+00 1.377512405288e+00 1.374860135391e+00 1.372267461165e+00 1.369706078026e+00 1.367208084255e+00 1.364764080015e+00 1.362380236545e+00 1.360070896963e+00 1.357820236806e+00 1.355658326574e+00 1.353566116677e+00 1.351565500930e+00 1.349649140713e+00 1.347825268050e+00 1.346100926372e+00 1.344468905291e+00 1.342948390165e+00 1.341526887656e+00 1.340219384297e+00 1.339018897939e+00 1.337934761672e+00 1.336967151565e+00 1.336115980304e+00 1.335389557872e+00 1.334776417673e+00 1.334294170538e+00 1.333929225436e+00 1.333691821477e+00 1.333579110397e+00 1.333588377759e+00 1.333727487904e+00 1.333982576152e+00 1.334369683523e+00 1.334871843421e+00 1.335498215403e+00 1.336242781674e+00 1.337100792281e+00 1.338081006675e+00 1.339162296987e+00 1.340362871565e+00 1.341663637700e+00 1.343068660033e+00 1.344572756632e+00 1.346168987641e+00 1.347860478561e+00 1.349633033558e+00 1.351491211444e+00 1.353422994464e+00 1.355428260746e+00 1.357498119867e+00 1.359628999740e+00 1.361813963148e+00 1.364047513771e+00 1.366326086428e+00 1.368636335676e+00 1.370982560785e+00 1.373346329362e+00 1.375732008088e+00 1.378125774543e+00 1.380520817338e+00 1.382918229633e+00 1.385296779364e+00 1.387667316184e+00 1.390005591696e+00 1.392316996248e+00 1.394588251815e+00 1.396810104156e+00 1.398986228944e+00 1.401093266849e+00 1.403141566839e+00 1.405108279265e+00 1.406996959107e+00 1.408797703031e+00 1.410500614462e+00 1.412107474108e+00 1.413599358456e+00 1.414980942775e+00 1.416237708564e+00 1.417369683593e+00 1.418367253285e+00 1.419224583383e+00 1.419937127111e+00 1.420496953049e+00 1.420905654708e+00 1.421146158225e+00 1.421228301654e+00 1.421134683892e+00 1.420869449845e+00 1.420425463705e+00 1.419795540722e+00 1.418988778601e+00 1.417983561949e+00 1.416797877581e+00 1.415412634747e+00 1.413834427044e+00 1.412064271191e+00 1.410091426610e+00 1.407932160903e+00 1.405566370315e+00 1.403013262467e+00 1.400262446626e+00 1.397319234875e+00 1.394190932413e+00 1.390872321378e+00 1.387376661399e+00 1.383698568591e+00 1.379853743693e+00 1.375839318000e+00 1.371667671809e+00 1.367345289683e+00 1.362877825229e+00 1.358279069899e+00 1.353553136443e+00 1.348719743127e+00 1.343777982991e+00 1.338753815999e+00 1.333649920956e+00 1.328485523099e+00 1.323278389150e+00 1.318032954700e+00 1.312783778440e+00 1.307527906998e+00 1.302301340596e+00 1.297111835680e+00 1.291979483426e+00 1.286933973895e+00 1.281978921493e+00 1.277153488657e+00 1.272463060789e+00 1.267941206909e+00 1.263600442849e+00 1.259466595662e+00 1.255564264611e+00 1.251904339835e+00 1.248522761561e+00 1.245422668655e+00 1.242640091590e+00 1.240180923324e+00 1.238069285526e+00 1.236324799887e+00 1.234952120025e+00 1.233980376171e+00 1.233405333274e+00 1.233253066028e+00 1.233521806567e+00 1.234223181861e+00 1.235365318097e+00 1.236941594039e+00 1.238968501712e+00 1.241426795628e+00 1.244330441219e+00 1.247660485517e+00 1.251417839754e+00 1.255592483506e+00 1.260166128222e+00 1.265139164550e+00 1.270479995893e+00 1.276188910635e+00 1.282234520874e+00 1.288602948663e+00 1.295277559766e+00 1.302226638872e+00 1.309441527701e+00 1.316883692000e+00 1.324543997454e+00 1.332387428886e+00 1.340396275162e+00 1.348544372189e+00 1.356803936771e+00 1.365159038347e+00 1.373574251939e+00 1.382040570908e+00 1.390521909546e+00 1.399005822847e+00 1.407466539106e+00 1.415881395887e+00 1.424239264054e+00 1.432509902261e+00 1.440687761025e+00 1.448745716379e+00 1.456675029175e+00 1.464458259179e+00 1.472081169954e+00 1.479535709083e+00 1.486803320305e+00 1.493882301503e+00 1.500753181001e+00 1.507415863141e+00 1.513857663302e+00 1.520071806600e+00 1.526055496618e+00 1.531795796875e+00 1.537297390058e+00 1.542545365320e+00 1.547546264297e+00 1.552286941859e+00 1.556769843981e+00 1.560993478121e+00 1.564949643770e+00 1.568644726939e+00 1.572066851791e+00 1.575227002803e+00 1.578113494229e+00 1.580731119739e+00 1.583080653921e+00 1.585158138909e+00 1.586973011755e+00 1.588515671480e+00 1.589802238192e+00 1.590825184966e+00 1.591595565795e+00 1.592120138366e+00 1.592399597860e+00 1.592453755923e+00 1.592281128051e+00 1.591907701879e+00 1.591335341871e+00 1.590588819860e+00 1.589685252039e+00 1.588639319731e+00 1.587487127025e+00 1.586238496261e+00 1.584937358874e+00 1.583599688572e+00 1.582265769510e+00 1.580967464989e+00 1.579734436944e+00 1.578615275487e+00 1.577632568070e+00 1.576837194864e+00 1.576254951901e+00 1.575930658185e+00 1.575896800168e+00 1.576183223332e+00 1.576829502625e+00 1.577847456646e+00 1.579275922894e+00 1.581117948204e+00 1.583395737133e+00 1.586110656742e+00 1.589257397979e+00 1.592840073640e+00 1.596825106465e+00 1.601207950217e+00 1.605940193965e+00 1.610993868333e+00 1.616318100199e+00 1.621854190356e+00 1.627555470324e+00 1.633335985405e+00 1.639142642304e+00 1.644882914397e+00 1.650486661543e+00 1.655868956065e+00 1.660938235296e+00 1.665627592740e+00 1.669830809105e+00 1.673487576522e+00 1.676503554311e+00 1.678813691581e+00 1.680349788364e+00 1.681039431898e+00 1.680845745406e+00 1.679700291666e+00 1.677589988287e+00 1.674467887045e+00 1.670327774339e+00 1.665165147750e+00 1.658975209686e+00 1.651794941335e+00 1.643631177080e+00 1.634546658996e+00 1.624578730154e+00 1.613798805587e+00 1.602283701193e+00 1.590104267601e+00 1.577375341457e+00 1.564170188755e+00 1.550617733726e+00 1.536812323229e+00 1.522870631443e+00 1.508913867016e+00 1.495033349818e+00 1.481363620879e+00 1.467980022515e+00 1.455001660495e+00 1.442501925783e+00 1.430557156929e+00 1.419246060907e+00 1.408600747598e+00 1.398687755481e+00 1.389510871142e+00 1.381107952927e+00 1.373477024293e+00 1.366610569418e+00 1.360516266264e+00 1.355153257678e+00 1.350529591922e+00 1.346597751192e+00 1.343357331969e+00 1.340777648905e+00 1.338841745282e+00 1.337550127522e+00 1.336868366504e+00 1.336827935430e+00 1.337393307228e+00 1.338593545206e+00 1.340419268080e+00 1.342868600261e+00 1.345963144181e+00 1.349661165837e+00 1.353992044113e+00 1.358891470406e+00 1.364354785421e+00 1.370323629926e+00 1.376725233399e+00 1.383518355618e+00 1.390565151529e+00 1.397821120236e+00 1.405130098646e+00 1.412400370176e+00 1.419514366992e+00 1.426315968563e+00 1.432741883017e+00 1.438612678041e+00 1.443885078194e+00 1.448432836181e+00 1.452186311552e+00 1.455122323223e+00 1.457152881998e+00 1.458337905097e+00 1.458627590989e+00 1.458099639695e+00 1.456807275608e+00 1.454800358928e+00 1.452231835639e+00 1.449141886037e+00 1.445710596917e+00 1.442020359414e+00 1.438197848044e+00 1.434381827274e+00 1.430626179860e+00 1.427069123860e+00 1.423726720262e+00 1.420673214403e+00 1.417911506323e+00 1.415426975362e+00 1.413212679510e+00 1.411179942423e+00 1.409299774099e+00 1.407452679572e+00 1.405575721573e+00 1.403562512741e+00 1.401313886846e+00 1.398765966371e+00 1.395800866408e+00 1.392393667272e+00 1.388450792912e+00 1.383945478193e+00 1.378844419865e+00 1.373105159440e+00 1.366737153205e+00 1.359699895664e+00 1.352008095659e+00 1.343635183822e+00 1.334581996634e+00 1.324835196019e+00 1.314382667076e+00 1.303226032280e+00 1.291341869251e+00 1.278754102125e+00 1.265455771784e+00 1.251485192526e+00 1.236885934968e+00 1.221716332226e+00 1.206076921357e+00 1.190062489737e+00 1.173823890808e+00 1.157501984928e+00 1.141279550079e+00 1.125340033517e+00 1.109881655616e+00 1.095118646943e+00 1.081256371353e+00 1.068526464041e+00 1.057142086619e+00 1.047348515551e+00 1.039374330893e+00 1.033470221553e+00 1.029617147541e+00 1.025986329857e+00 1.023606049125e+00 1.023691945014e+00 1.027160741201e+00 1.034278163410e+00 1.044530977748e+00 1.056842464509e+00 1.070028215608e+00 1.083238056163e+00 1.096215270683e+00 1.109327715076e+00 1.123305286531e+00 1.138791053898e+00 1.155954007628e+00 1.174270739518e+00 1.192563717547e+00 1.209320932472e+00 1.223150807394e+00 1.233139502056e+00 1.239051148973e+00 1.241322353049e+00 1.240781101583e+00 1.238265504680e+00 1.234273305967e+00 1.228738503949e+00 1.221043927657e+00 1.210319281355e+00 1.195829313947e+00 1.177330181179e+00 1.155303437773e+00 1.130948394277e+00 1.105893654720e+00 1.081775480492e+00 1.059802533921e+00 1.040431955881e+00 1.023363144304e+00 1.007841869205e+00 9.929992684526e-01 9.780424126402e-01 9.648028515868e-01 9.298905530295e-01 8.585410014152e-01 7.873808695398e-01 7.573495111716e-01 7.884606849210e-01 8.593409235643e-01 9.290764612530e-01 9.663746618322e-01 9.599540828189e-01 9.195527276626e-01 8.731246110078e-01 8.560253494351e-01 8.874730586351e-01 9.535627596176e-01 1.020255105144e+00 1.057031297145e+00 1.049383895822e+00 1.002176702325e+00 9.391859244728e-01 8.962647493683e-01 9.015151911357e-01 9.516275570918e-01 1.014303424559e+00 1.053015836792e+00 1.044555037207e+00 9.850747918914e-01 8.917832099107e-01 8.025618144674e-01 7.645210935384e-01 7.986093963615e-01 8.759347659351e-01 9.468528569606e-01 9.741595456184e-01 9.422188771236e-01 8.576144205381e-01 7.504584919288e-01 6.736092155264e-01 6.775032364030e-01 7.564986223461e-01 8.552360087237e-01 9.223955016385e-01 9.308989365298e-01 8.783133343177e-01 7.879055649719e-01 7.113329605791e-01 7.122309375710e-01 8.063870716806e-01 9.424013911711e-01 1.058312902950e+00 1.112697084927e+00 1.086563321241e+00 9.825476900799e-01 8.280061939972e-01 6.847754544093e-01 6.465574303775e-01 7.488790664071e-01 9.134697670224e-01 1.054531687640e+00 1.122793889488e+00 1.096897330408e+00 9.775536726425e-01 7.880448675716e-01 5.854429666651e-01 4.881429346073e-01 5.871446341238e-01 7.757730606122e-01 9.382890270367e-01 1.021465569456e+00 1.005116545712e+00 8.913928375233e-01 7.051711576806e-01 5.086399681739e-01 4.391353172649e-01 5.780550548737e-01 7.891191701707e-01 9.660781469912e-01 1.065106786166e+00 1.071743316650e+00 9.928953165350e-01 8.574095377785e-01 7.210671717411e-01 6.627837941916e-01 7.234846227240e-01 8.509213565158e-01 9.705499737153e-01 1.037853725815e+00 1.037337407929e+00 9.765250258447e-01 8.834699985378e-01 8.028434685475e-01 7.784146466442e-01 8.180498280347e-01 8.858932678930e-01 9.367569275707e-01 9.414934122077e-01 8.920353678964e-01 8.007871396588e-01 7.004924997590e-01 6.391223670840e-01 6.511310978204e-01 7.199702536045e-01 7.976805964762e-01 8.457264685379e-01 8.467164819433e-01 8.031710383880e-01 7.356745594420e-01 6.793749807810e-01 6.689916137289e-01 7.109385943759e-01 7.775783614957e-01 8.337469972610e-01 8.569729915221e-01 8.421705885853e-01 8.012117784171e-01 7.597579289578e-01 7.468489422170e-01 7.750217314307e-01 8.289937812830e-01 8.786474257336e-01 8.976871291088e-01 8.728738294205e-01 8.069667325064e-01 7.206632915187e-01 6.527346890819e-01 6.455218767345e-01 7.073450979136e-01 8.038008115189e-01 9.139587506385e-01
 1.129957694120e+00 1.131144747723e+00 1.132337938617e+00 1.133384125950e+00 1.134188426369e+00 1.134817044155e+00 1.135470401726e+00 1.136317624559e+00 1.137370919134e+00 1.138522919895e+00 1.139637043374e+00 1.140607033126e+00 1.141381213941e+00 1.142011434115e+00 1.142652257323e+00 1.143457718729e+00 1.144459317945e+00 1.145557623078e+00 1.146608607371e+00 1.147507127546e+00 1.148218802813e+00 1.148796251517e+00 1.149378102635e+00 1.150115616723e+00 1.151056498176e+00 1.152102853977e+00 1.153083192747e+00 1.153868161389e+00 1.154440060727e+00 1.154904866052e+00 1.155435933596e+00 1.156174105999e+00 1.157119721041e+00 1.158122419444e+00 1.158992829911e+00 1.159635049656e+00 1.160100731958e+00 1.160531931619e+00 1.161080448368e+00 1.161825741126e+00 1.162728149451e+00 1.163646547905e+00 1.164423822037e+00 1.164983794894e+00 1.165368856089e+00 1.165714788056e+00 1.166175450789e+00 1.166840552599e+00 1.167679332123e+00 1.168537487585e+00 1.169233279976e+00 1.169671880225e+00 1.169916957135e+00 1.170149127567e+00 1.170548046589e+00 1.171192061001e+00 1.171998131201e+00 1.172776672165e+00 1.173347717521e+00 1.173659170162e+00 1.173818547510e+00 1.174010619888e+00 1.174387325778e+00 1.174980430362e+00 1.175692369227e+00 1.176355373221e+00 1.176821959552e+00 1.177054837112e+00 1.177144322313e+00 1.177259094582e+00 1.177552739063e+00 1.178078544509e+00 1.178746710213e+00 1.179361168027e+00 1.179736935666e+00 1.179824367359e+00 1.179761677301e+00 1.179792028167e+00 1.180104096875e+00 1.180691713805e+00 1.181351855239e+00 1.181821953962e+00 1.181964062190e+00 1.181871045320e+00 1.181794427854e+00 1.181959408265e+00 1.182404781420e+00 1.182974981161e+00 1.183444219823e+00 1.183680896279e+00 1.183723333634e+00 1.183727484068e+00 1.183842635890e+00 1.184110871382e+00 1.184474028936e+00 1.184839053191e+00 1.185150595100e+00 1.185394730733e+00 1.185578169628e+00 1.185706462509e+00 1.185790777003e+00 1.185872752162e+00 1.186025627284e+00 1.186305535630e+00 1.186682533138e+00 1.187025872433e+00 1.187183435879e+00 1.187100359867e+00 1.186880846585e+00 1.186739953590e+00 1.186853960461e+00 1.187215849297e+00 1.187617506405e+00 1.187783178124e+00 1.187575602950e+00 1.187114547853e+00 1.186695776223e+00 1.186588790438e+00 1.186830896066e+00 1.187197883785e+00 1.187359458816e+00 1.187126746082e+00 1.186594801858e+00 1.186064045163e+00 1.185821806071e+00 1.185934157091e+00 1.186215522757e+00 1.186371717567e+00 1.186213267286e+00 1.185786955273e+00 1.185317574503e+00 1.185024786017e+00 1.184981000305e+00 1.185085996231e+00 1.185152285695e+00 1.185039797197e+00 1.184733552068e+00 1.184328569364e+00 1.183945944056e+00 1.183661331467e+00 1.183487176444e+00 1.183365610883e+00 1.183200123605e+00 1.182916722688e+00 1.182503929645e+00 1.182015348750e+00 1.181545054687e+00 1.181173056240e+00 1.180905174854e+00 1.180661485176e+00 1.180346903098e+00 1.179924611544e+00 1.179428473192e+00 1.178929374048e+00 1.178485841875e+00 1.178096280777e+00 1.177714136190e+00 1.177294702102e+00 1.176831244519e+00 1.176330103403e+00 1.175797490597e+00 1.175237812557e+00 1.174664504143e+00 1.174096309762e+00 1.173547724425e+00 1.173016204999e+00 1.172464307645e+00 1.171855902543e+00 1.171198755004e+00 1.170536519724e+00 1.169907028711e+00 1.169311419219e+00 1.168719175064e+00 1.168092644847e+00 1.167422066616e+00 1.166733800538e+00 1.166052609548e+00 1.165371096658e+00 1.164666774467e+00 1.163932261035e+00 1.163175510547e+00 1.162413300761e+00 1.161653867001e+00 1.160880592027e+00 1.160074809073e+00 1.159239382709e+00 1.158394308944e+00 1.157552954152e+00 1.156715087146e+00 1.155867938700e+00 1.155001674215e+00 1.154115362986e+00 1.153217791757e+00 1.152315713653e+00 1.151403628528e+00 1.150475739008e+00 1.149533720628e+00 1.148579041872e+00 1.147610943332e+00 1.146632857553e+00 1.145642373407e+00 1.144637270288e+00 1.143617907467e+00 1.142586162964e+00 1.141542074857e+00 1.140485132765e+00 1.139416967878e+00 1.138336646139e+00 1.137240305794e+00 1.136130671428e+00 1.135011495537e+00 1.133879822152e+00 1.132736575087e+00 1.131579181607e+00 1.130408774916e+00 1.129225575884e+00 1.128033797239e+00 1.126831333436e+00 1.125610992253e+00 1.124375372370e+00 1.123127805060e+00 1.121870206521e+00 1.120600378015e+00 1.119315923647e+00 1.118015512261e+00 1.116700156073e+00 1.115378203640e+00 1.114048885019e+00 1.112703857593e+00 1.111345256204e+00 1.109973063810e+00 1.108590177143e+00 1.107197198171e+00 1.105793443984e+00 1.104373385247e+00 1.102936595458e+00 1.101489841994e+00 1.100032262842e+00 1.098560965337e+00 1.097077510682e+00 1.095581948162e+00 1.094073552674e+00 1.092553392007e+00 1.091023974124e+00 1.089479050722e+00 1.087921797909e+00 1.086355605284e+00 1.084775518372e+00 1.083181363762e+00 1.081576850913e+00 1.079959688834e+00 1.078329368797e+00 1.076688271892e+00 1.075037064828e+00 1.073369557634e+00 1.071691951188e+00 1.070004065508e+00 1.068304061261e+00 1.066592134843e+00 1.064870832588e+00 1.063135391554e+00 1.061388066256e+00 1.059630954933e+00 1.057862174607e+00 1.056080949888e+00 1.054290617200e+00 1.052487685208e+00 1.050671677584e+00 1.048846798435e+00 1.047010018882e+00 1.045160320742e+00 1.043302415065e+00 1.041433416136e+00 1.039552460531e+00 1.037660409714e+00 1.035759111195e+00 1.033845866199e+00 1.031922722557e+00 1.029989205549e+00 1.028044568547e+00 1.026089480649e+00 1.024126452794e+00 1.022152055050e+00 1.020166422424e+00 1.018172641409e+00 1.016168264775e+00 1.014154063156e+00 1.012131479383e+00 1.010098983500e+00 1.008055101345e+00 1.006002973685e+00 1.003941212180e+00 1.001870941686e+00 9.997916065847e-01 9.977037848104e-01 9.956062975244e-01 9.935002757170e-01 9.913861479522e-01 9.892627421052e-01 9.871319033388e-01 9.849929607468e-01 9.828455489991e-01 9.806903925711e-01 9.785284121461e-01 9.763572795389e-01 9.741793059225e-01 9.719942080996e-01 9.698020060547e-01 9.676025476980e-01 9.653962407692e-01 9.631835261348e-01 9.609648510158e-01 9.587382001785e-01 9.565071054482e-01 9.542692621964e-01 9.520254212271e-01 9.497763791813e-01 9.475200780013e-01 9.452602374314e-01 9.429959349895e-01 9.407259429155e-01 9.384515111990e-01 9.361725574030e-01 9.338880678353e-01 9.315996018879e-01 9.293069766867e-01 9.270112960703e-01 9.247124278319e-01 9.224108559307e-01 9.201058219999e-01 9.177979493158e-01 9.154872812166e-01 9.131721798988e-01 9.108547866485e-01 9.085372739179e-01 9.062182877113e-01 9.038980677500e-01 9.015777302914e-01 8.992552529628e-01 8.969313618197e-01 8.946069458722e-01 8.922810566613e-01 8.899561220062e-01 8.876330131042e-01 8.853123465445e-01 8.829919384007e-01 8.806723321752e-01 8.783537875295e-01 8.760356877859e-01 8.737196417251e-01 8.714072080555e-01 8.690988312538e-01 8.667950545109e-01 8.644947020257e-01 8.621967867376e-01 8.599021374826e-01 8.576105882061e-01 8.553240775813e-01 8.530454409808e-01 8.507727158871e-01 8.485054918160e-01 8.462458687798e-01 8.439906958876e-01 8.417416874532e-01 8.395009099250e-01 8.372677835550e-01 8.350438328370e-01 8.328295239697e-01 8.306234086883e-01 8.284259844497e-01 8.262382330806e-01 8.240590411276e-01 8.218913110054e-01 8.197372324489e-01 8.175930297167e-01 8.154608751849e-01 8.133418632571e-01 8.112322228522e-01 8.091366004672e-01 8.070557933598e-01 8.049885248270e-01 8.029368141776e-01 8.009003235281e-01 7.988769904269e-01 7.968688540808e-01 7.948766773233e-01 7.929010795547e-01 7.909454589609e-01 7.890061340437e-01 7.870833539031e-01 7.851799524028e-01 7.832952097606e-01 7.814279409960e-01 7.795826796424e-01 7.777579413509e-01 7.759523843739e-01 7.741690019721e-01 7.724060284540e-01 7.706662524843e-01 7.689507948420e-01 7.672573354436e-01 7.655881081562e-01 7.639425374192e-01 7.623209079428e-01 7.607253657487e-01 7.591561485934e-01 7.576139258158e-01 7.560990464776e-01 7.546107823730e-01 7.531481960357e-01 7.517151339447e-01 7.503102637720e-01 7.489354469148e-01 7.475929580019e-01 7.462782309420e-01 7.449937853077e-01 7.437403423095e-01 7.425180011065e-01 7.413284311224e-01 7.401718977567e-01 7.390483381401e-01 7.379575438477e-01 7.369018521862e-01 7.358781456734e-01 7.348904275562e-01 7.339372115305e-01 7.330191820889e-01 7.321381809517e-01 7.312943216310e-01 7.304868707164e-01 7.297168012101e-01 7.289830020426e-01 7.282870099801e-01 7.276310371107e-01 7.270125798689e-01 7.264338204113e-01 7.258948932824e-01 7.253948933332e-01 7.249346517834e-01 7.245152180850e-01 7.241357675658e-01 7.237984319886e-01 7.235019255317e-01 7.232463114327e-01 7.230333674941e-01 7.228611913293e-01 7.227316837140e-01 7.226453552956e-01 7.226001587007e-01 7.225989268461e-01 7.226408264714e-01 7.227255034158e-01 7.228522284722e-01 7.230229779460e-01 7.232382137932e-01 7.234974665475e-01 7.237992874303e-01 7.241441769236e-01 7.245342871303e-01 7.249674211092e-01 7.254439639026e-01 7.259658388326e-01 7.265308366761e-01 7.271408702938e-01 7.277929026141e-01 7.284888380117e-01 7.292306453019e-01 7.300151059558e-01 7.308441951924e-01 7.317168755718e-01 7.326309307256e-01 7.335895229092e-01 7.345917379752e-01 7.356357470905e-01 7.367237274978e-01 7.378550712739e-01 7.390259780768e-01 7.402395363417e-01 7.414955623786e-01 7.427924788366e-01 7.441323935322e-01 7.455111183602e-01 7.469299710843e-01 7.483893678869e-01 7.498895177585e-01 7.514291680308e-01 7.530084514556e-01 7.546254450970e-01 7.562819926726e-01 7.579774852534e-01 7.597093341965e-01 7.614804680899e-01 7.632882353578e-01 7.651311009301e-01 7.670112147204e-01 7.689264860939e-01 7.708769568737e-01 7.728632966817e-01 7.748822511584e-01 7.769354469301e-01 7.790213189934e-01 7.811391826661e-01 7.832909711623e-01 7.854728845435e-01 7.876860432759e-01 7.899288766904e-01 7.922008782127e-01 7.945038260244e-01 7.968351730495e-01 7.991940924738e-01 8.015817580324e-01 8.039953742291e-01 8.064355389855e-01 8.089031543340e-01 8.113946404568e-01 8.139110175134e-01 8.164516331505e-01 8.190136681860e-01 8.216006479096e-01 8.242091298605e-01 8.268378902048e-01 8.294887655345e-01 8.321581079532e-01 8.348479235622e-01 8.375562845837e-01 8.402828026851e-01 8.430274683749e-01 8.457877697625e-01 8.485638331343e-01 8.513575436250e-01 8.541653731615e-01 8.569868086437e-01 8.598222147310e-01 8.626693846086e-01 8.655298260875e-01 8.684020826045e-01 8.712836798705e-01 8.741776997753e-01 8.770789929013e-01 8.799893851585e-01 8.829087349292e-01 8.858350313654e-01 8.887685549472e-01 8.917071524612e-01 8.946529251537e-01 8.976029125906e-01 9.005549964638e-01 9.035121183546e-01 9.064723756231e-01 9.094330713075e-01 9.123964612019e-01 9.153597903939e-01 9.183236131192e-01 9.212865261709e-01 9.242471508404e-01 9.272069865722e-01 9.301644153064e-01 9.331185871367e-01 9.360684680118e-01 9.390140626743e-01 9.419540149112e-01 9.448881151554e-01 9.478155929780e-01 9.507350635581e-01 9.536476038757e-01 9.565512301955e-01 9.594454840552e-01 9.623300622675e-01 9.652046441069e-01 9.680677322744e-01 9.709178599415e-01 9.737575357430e-01 9.765838271500e-01 9.793966938574e-01 9.821939594851e-01 9.849765802156e-01 9.877456010976e-01 9.904964109941e-01 9.932312607154e-01 9.959492377548e-01 9.986494637892e-01 1.001329873542e+00 1.003991861010e+00 1.006634103706e+00 1.009256419220e+00 1.011857298223e+00 1.014436320842e+00 1.016995041717e+00 1.019529559026e+00 1.022041891723e+00 1.024528916962e+00 1.026992980915e+00 1.029431957068e+00 1.031845573829e+00 1.034232424358e+00 1.036594007201e+00 1.038927340056e+00 1.041233706668e+00 1.043511836395e+00 1.045761055281e+00 1.047981263271e+00 1.050171510018e+00 1.052332363976e+00 1.054461698783e+00 1.056560495015e+00 1.058627285139e+00 1.060661772287e+00 1.062663873803e+00 1.064632847958e+00 1.066568404412e+00 1.068468784755e+00 1.070335432343e+00 1.072166762979e+00 1.073963359518e+00 1.075723830263e+00 1.077447353466e+00 1.079134751617e+00 1.080785316534e+00 1.082397755622e+00 1.083972785781e+00 1.085508551061e+00 1.087006199430e+00 1.088466071795e+00 1.089884903789e+00 1.091264507654e+00 1.092604887881e+00 1.093903630300e+00 1.095161641729e+00 1.096378518615e+00 1.097554484297e+00 1.098688045579e+00 1.099778747064e+00 1.100829048004e+00 1.101835966917e+00 1.102800470036e+00 1.103721119548e+00 1.104598944095e+00 1.105432857189e+00 1.106223852962e+00 1.106970204908e+00 1.107672446322e+00 1.108330094217e+00 1.108943938456e+00 1.109512892925e+00 1.110036104634e+00 1.110515264653e+00 1.110949872968e+00 1.111338793149e+00 1.111682292278e+00 1.111980149732e+00 1.112234647796e+00 1.112441787440e+00 1.112603696741e+00 1.112721062020e+00 1.112792058111e+00 1.112817677036e+00 1.112798420147e+00 1.112734200723e+00 1.112624422283e+00 1.112468798512e+00 1.112270090872e+00 1.112025050573e+00 1.111735252666e+00 1.111401851407e+00 1.111023810011e+00 1.110601177949e+00 1.110134699985e+00 1.109624108492e+00 1.109071346538e+00 1.108474331788e+00 1.107834656142e+00 1.107153251421e+00 1.106428793859e+00 1.105663843125e+00 1.104856600784e+00 1.104008579701e+00 1.103120729861e+00 1.102192604525e+00 1.101225759847e+00 1.100218662193e+00 1.099173522196e+00 1.098091221696e+00 1.096971481384e+00 1.095814338476e+00 1.094622573085e+00 1.093395366577e+00 1.092133618272e+00 1.090837859640e+00 1.089509695604e+00 1.088148441122e+00 1.086757508072e+00 1.085334029698e+00 1.083883225963e+00 1.082402056420e+00 1.080893940715e+00 1.079359294160e+00 1.077797854784e+00 1.076212816939e+00 1.074603702994e+00 1.072972413685e+00 1.071321093564e+00 1.069646679885e+00 1.067956823447e+00 1.066246486971e+00 1.064522649995e+00 1.062781507145e+00 1.061027466882e+00 1.059261827250e+00 1.057483048523e+00 1.055697821071e+00 1.053901803702e+00 1.052101170763e+00 1.050295720266e+00 1.048484875882e+00 1.046675635897e+00 1.044863724207e+00 1.043054790032e+00 1.041247821133e+00 1.039446899576e+00 1.037653516208e+00 1.035867181952e+00 1.034093538374e+00 1.032330227368e+00 1.030583264773e+00 1.028852567915e+00 1.027136553547e+00 1.025444924570e+00 1.023772005754e+00 1.022126557521e+00 1.020505185970e+00 1.018911705322e+00 1.017351289886e+00 1.015820176132e+00 1.014327530889e+00 1.012868456800e+00 1.011449980526e+00 1.010072440546e+00 1.008736948773e+00 1.007450580457e+00 1.006207321006e+00 1.005018038344e+00 1.003878235565e+00 1.002793397694e+00 1.001765960970e+00 1.000794990668e+00 9.998883150810e-01 9.990406932003e-01 9.982611697841e-01 9.975480431134e-01 9.969039606589e-01 9.963332484548e-01 9.958318075624e-01 9.954111736838e-01 9.950632912772e-01 9.947988848370e-01 9.946139541118e-01 9.945115709204e-01 9.944977561673e-01 9.945645048563e-01 9.947261390874e-01 9.949737791274e-01 9.953154309518e-01 9.957509397695e-01 9.962777072934e-01 9.969055411111e-01 9.976246976710e-01 9.984489703618e-01 9.993696084519e-01 1.000391723317e+00 1.001517606389e+00 1.002742563434e+00 1.004076578202e+00 1.005509699644e+00 1.007052156137e+00 1.008697775315e+00 1.010449682173e+00 1.012311207705e+00 1.014274313396e+00 1.016350414741e+00 1.018527734882e+00 1.020816301747e+00 1.023209614442e+00 1.025709146322e+00 1.028318116192e+00 1.031027416302e+00 1.033848650138e+00 1.036768755491e+00 1.039796587492e+00 1.042926716546e+00 1.046157311896e+00 1.049492964825e+00 1.052923206719e+00 1.056457646016e+00 1.060084625608e+00 1.063810683663e+00 1.067631380559e+00 1.071542815112e+00 1.075550243974e+00 1.079641929910e+00 1.083826084463e+00 1.088092576905e+00 1.092444699502e+00 1.096879351932e+00 1.101391078228e+00 1.105983977971e+00 1.110648287661e+00 1.115388803823e+00 1.120197815683e+00 1.125075032852e+00 1.130019427802e+00 1.135024326379e+00 1.140091786904e+00 1.145215695006e+00 1.150396032207e+00 1.155628869864e+00 1.160908814492e+00 1.166239356409e+00 1.171609994062e+00 1.177024605365e+00 1.182475373197e+00 1.187960025072e+00 1.193480955702e+00 1.199025320361e+00 1.204600546638e+00 1.210195847720e+00 1.215812222356e+00 1.221446514777e+00 1.227091172711e+00 1.232751591772e+00 1.238413134322e+00 1.244086177608e+00 1.249755247889e+00 1.255425118817e+00 1.261091065139e+00 1.266743775527e+00 1.272392891006e+00 1.278019466494e+00 1.283637259915e+00 1.289227025440e+00 1.294796921606e+00 1.300341457815e+00 1.305850399071e+00 1.311336510754e+00 1.316773880410e+00 1.322185109729e+00 1.327547175172e+00 1.332866083101e+00 1.338141185689e+00 1.343357332710e+00 1.348533248910e+00 1.353636717486e+00 1.358695200045e+00 1.363683634285e+00 1.368608739871e+00 1.373472930647e+00 1.378254255591e+00 1.382980537411e+00 1.387612156204e+00 1.392182923979e+00 1.396664383670e+00 1.401062989914e+00 1.405387020632e+00 1.409606178909e+00 1.413756138599e+00 1.417794170370e+00 1.421754423749e+00 1.425611316625e+00 1.429366286216e+00 1.433034018396e+00 1.436579443728e+00 1.440044497271e+00 1.443382975544e+00 1.446626889150e+00 1.449758078670e+00 1.452772371170e+00 1.455690820294e+00 1.458472881674e+00 1.461162682258e+00 1.463718334976e+00 1.466166197085e+00 1.468496914851e+00 1.470695118527e+00 1.472793212677e+00 1.474745726777e+00 1.476597337779e+00 1.478311189980e+00 1.479908110062e+00 1.481385344322e+00 1.482723175681e+00 1.483956954767e+00 1.485044828664e+00 1.486024610088e+00 1.486871295394e+00 1.487591384475e+00 1.488196953945e+00 1.488661820539e+00 1.489021549803e+00 1.489242409892e+00 1.489350182217e+00 1.489334085722e+00 1.489190072123e+00 1.488939283694e+00 1.488554957520e+00 1.488066465923e+00 1.487452996164e+00 1.486727588515e+00 1.485891944099e+00 1.484938590858e+00 1.483884916646e+00 1.482715630521e+00 1.481446051376e+00 1.480073405500e+00 1.478595832375e+00 1.477026257259e+00 1.475354986163e+00 1.473596386974e+00 1.471746909078e+00 1.469806578845e+00 1.467789316890e+00 1.465684317606e+00 1.463507809206e+00 1.461257182934e+00 1.458932131760e+00 1.456550435238e+00 1.454094839401e+00 1.451591182129e+00 1.449026793511e+00 1.446413069097e+00 1.443760490963e+00 1.441054416539e+00 1.438324963813e+00 1.435550295065e+00 1.432756494407e+00 1.429939002372e+00 1.427095473514e+00 1.424251920700e+00 1.421383422986e+00 1.418527137459e+00 1.415660600309e+00 1.412805443858e+00 1.409965175528e+00 1.407129451806e+00 1.404332301393e+00 1.401545416995e+00 1.398802205288e+00 1.396089333167e+00 1.393416777010e+00 1.390798976210e+00 1.388220150581e+00 1.385712520432e+00 1.383252605509e+00 1.380866944444e+00 1.378548117930e+00 1.376303521555e+00 1.374143540264e+00 1.372058136162e+00 1.370070209377e+00 1.368164810930e+00 1.366361209397e+00 1.364652359655e+00 1.363046389920e+00 1.361547810408e+00 1.360152099315e+00 1.358874433430e+00 1.357702793811e+00 1.356654507134e+00 1.355718425859e+00 1.354904526365e+00 1.354212229731e+00 1.353638992815e+00 1.353195181165e+00 1.352866736892e+00 1.352672624069e+00 1.352594549107e+00 1.352645083589e+00 1.352819549643e+00 1.353113112647e+00 1.353536844697e+00 1.354069976128e+00 1.354731637245e+00 1.355504022530e+00 1.356393414661e+00 1.357396382258e+00 1.358504183156e+00 1.359723880742e+00 1.361039165785e+00 1.362460106160e+00 1.363972175450e+00 1.365576379135e+00 1.367266952724e+00 1.369038240005e+00 1.370887852115e+00 1.372806604872e+00 1.374794534791e+00 1.376839645377e+00 1.378943890069e+00 1.381092548464e+00 1.383287515157e+00 1.385516920538e+00 1.387777377016e+00 1.390063607275e+00 1.392360731328e+00 1.394676274240e+00 1.396987653090e+00 1.399300882459e+00 1.401601314715e+00 1.403882198634e+00 1.406143919779e+00 1.408365387907e+00 1.410555815738e+00 1.412693653714e+00 1.414781768844e+00 1.416809039428e+00 1.418764310269e+00 1.420650961906e+00 1.422448040884e+00 1.424163130029e+00 1.425778311357e+00 1.427291999085e+00 1.428696159348e+00 1.429983472662e+00 1.431150285078e+00 1.432184927689e+00 1.433089551544e+00 1.433847998790e+00 1.434465070590e+00 1.434925159857e+00 1.435231021062e+00 1.435374395826e+00 1.435348248928e+00 1.435156678738e+00 1.434779737298e+00 1.434233505737e+00 1.433497669683e+00 1.432578153105e+00 1.431472187633e+00 1.430168226123e+00 1.428680582330e+00 1.426987874995e+00 1.425109230363e+00 1.423030525105e+00 1.420756033866e+00 1.418290502028e+00 1.415624692764e+00 1.412775352911e+00 1.409729602145e+00 1.406502134968e+00 1.403090092908e+00 1.399501676972e+00 1.395742395834e+00 1.391812611415e+00 1.387728111679e+00 1.383487730161e+00 1.379108543811e+00 1.374590159294e+00 1.369952363308e+00 1.365197654483e+00 1.360343348114e+00 1.355403322626e+00 1.350380971419e+00 1.345308242103e+00 1.340180274614e+00 1.335028943479e+00 1.329864440029e+00 1.324701840413e+00 1.319570706742e+00 1.314472927558e+00 1.309446907369e+00 1.304495424004e+00 1.299652883531e+00 1.294934792144e+00 1.290360114854e+00 1.285959544847e+00 1.281741211706e+00 1.277742286455e+00 1.273970803598e+00 1.270459871415e+00 1.267222771897e+00 1.264281801500e+00 1.261661221585e+00 1.259368471377e+00 1.257440397483e+00 1.255872057423e+00 1.254696587857e+00 1.253917532680e+00 1.253550417830e+00 1.253609542658e+00 1.254093592144e+00 1.255024964136e+00 1.256390197572e+00 1.258209326786e+00 1.260470188388e+00 1.263177735955e+00 1.266330495079e+00 1.269913080615e+00 1.273931540756e+00 1.278358495491e+00 1.283201752347e+00 1.288432231546e+00 1.294041653054e+00 1.300014306461e+00 1.306322491631e+00 1.312962809766e+00 1.319895429811e+00 1.327114586661e+00 1.334586411388e+00 1.342292044014e+00 1.350210136199e+00 1.358308029071e+00 1.366574001296e+00 1.374968594433e+00 1.383482007004e+00 1.392076499622e+00 1.400738746790e+00 1.409440955064e+00 1.418157399449e+00 1.426875015851e+00 1.435560263482e+00 1.444206415709e+00 1.452780323191e+00 1.461272041936e+00 1.469662845286e+00 1.477931049031e+00 1.486068713105e+00 1.494052262658e+00 1.501876448783e+00 1.509520243042e+00 1.516979507461e+00 1.524237598273e+00 1.531286387459e+00 1.538118485652e+00 1.544720207809e+00 1.551090413243e+00 1.557214779031e+00 1.563094047353e+00 1.568715525677e+00 1.574078228218e+00 1.579176554223e+00 1.584000528647e+00 1.588555369940e+00 1.592826362416e+00 1.596820446783e+00 1.600525057479e+00 1.603943391154e+00 1.607072476813e+00 1.609904668905e+00 1.612448735190e+00 1.614690229781e+00 1.616642745568e+00 1.618295086701e+00 1.619656453255e+00 1.620726877199e+00 1.621505807856e+00 1.622007196116e+00 1.622225609957e+00 1.622180531597e+00 1.621873044214e+00 1.621319488734e+00 1.620533660822e+00 1.619525962504e+00 1.618326504115e+00 1.616939742353e+00 1.615405766144e+00 1.613736074230e+00 1.611968067169e+00 1.610129621291e+00 1.608249343066e+00 1.606372600733e+00 1.604521763730e+00 1.602749479517e+00 1.601083931073e+00 1.599570541678e+00 1.598250592821e+00 1.597154206339e+00 1.596334878432e+00 1.595810625859e+00 1.595631710376e+00 1.595815977030e+00 1.596396906009e+00 1.597394051606e+00 1.598815691428e+00 1.600686271885e+00 1.602987799872e+00 1.605735061067e+00 1.608899969146e+00 1.612468121432e+00 1.616412668868e+00 1.620686870565e+00 1.625260674279e+00 1.630061475547e+00 1.635048800958e+00 1.640142436366e+00 1.645276334098e+00 1.650375775790e+00 1.655349324087e+00 1.660130769951e+00 1.664614993672e+00 1.668734855958e+00 1.672391961231e+00 1.675510011596e+00 1.678011177936e+00 1.679810044337e+00 1.680853694539e+00 1.681058326029e+00 1.680387968432e+00 1.678781777542e+00 1.676206972539e+00 1.672642437172e+00 1.668055169718e+00 1.662462346930e+00 1.655846529558e+00 1.648246758608e+00 1.639681045489e+00 1.630193368909e+00 1.619846840840e+00 1.608688759472e+00 1.596817215187e+00 1.584293007639e+00 1.571230806486e+00 1.557718223118e+00 1.543861429440e+00 1.529783898690e+00 1.515573794749e+00 1.501372704053e+00 1.487264736878e+00 1.473376037319e+00 1.459802419899e+00 1.446631748030e+00 1.433967783105e+00 1.421861641493e+00 1.410406497954e+00 1.399629749546e+00 1.389590828955e+00 1.380314343935e+00 1.371809994635e+00 1.364108920376e+00 1.357181955945e+00 1.351054582419e+00 1.345690531455e+00 1.341091467704e+00 1.337239943425e+00 1.334110936264e+00 1.331714155980e+00 1.330011471115e+00 1.329029705823e+00 1.328737617552e+00 1.329157048508e+00 1.330286903240e+00 1.332118522472e+00 1.334684234894e+00 1.337944630302e+00 1.341938085107e+00 1.346612882500e+00 1.351970606685e+00 1.357972077121e+00 1.364548020279e+00 1.371678173366e+00 1.379228502942e+00 1.387161686110e+00 1.395333380830e+00 1.403639475912e+00 1.411973691487e+00 1.420158464257e+00 1.428124134120e+00 1.435673020659e+00 1.442728419747e+00 1.449151406587e+00 1.454823990652e+00 1.459699830493e+00 1.463644665435e+00 1.466678775641e+00 1.468719579091e+00 1.469789743603e+00 1.469922937479e+00 1.469116316088e+00 1.467501688715e+00 1.465094622134e+00 1.462046778315e+00 1.458444669983e+00 1.454397297182e+00 1.450059186393e+00 1.445491750946e+00 1.440856844483e+00 1.436204349640e+00 1.431633689956e+00 1.427197597025e+00 1.422915036383e+00 1.418824009433e+00 1.414877367906e+00 1.411083570930e+00 1.407360230315e+00 1.403667314778e+00 1.399930388726e+00 1.396061096092e+00 1.392014386493e+00 1.387679982501e+00 1.383034728563e+00 1.377994495776e+00 1.372528112689e+00 1.366608988013e+00 1.360194659524e+00 1.353297190159e+00 1.345884045121e+00 1.337971188097e+00 1.329544580856e+00 1.320607291410e+00 1.311156338150e+00 1.301176665835e+00 1.290675746011e+00 1.279623445498e+00 1.268035402738e+00 1.255892674461e+00 1.243210418311e+00 1.230009340364e+00 1.216317153870e+00 1.202199021752e+00 1.187715006102e+00 1.172974215282e+00 1.158075913483e+00 1.143160097704e+00 1.128369737674e+00 1.113856203407e+00 1.099790351900e+00 1.086327948222e+00 1.073655363208e+00 1.061931635678e+00 1.051350519133e+00 1.042094255751e+00 1.034369570173e+00 1.028697701172e+00 1.022885090587e+00 1.017942245202e+00 1.015092634128e+00 1.015297633175e+00 1.018896748652e+00 1.025475721606e+00 1.034060733258e+00 1.043561919058e+00 1.053224183842e+00 1.062883136273e+00 1.073007820408e+00 1.084442383825e+00 1.097937144429e+00 1.113750450198e+00 1.131412354660e+00 1.149766599891e+00 1.167298205658e+00 1.182601125003e+00 1.194743367505e+00 1.203471249786e+00 1.209183668977e+00 1.212651528239e+00 1.214617915389e+00 1.215453911464e+00 1.214952346321e+00 1.212357008826e+00 1.206671558053e+00 1.197058297346e+00 1.183174795018e+00 1.165390474161e+00 1.144764926799e+00 1.122749390401e+00 1.100774283767e+00 1.079851815045e+00 1.060288541395e+00 1.041719598153e+00 1.023438724843e+00 1.004766297762e+00 9.848295089653e-01 9.639889841765e-01 9.122468246060e-01 8.315514602955e-01 7.607262936171e-01 7.409735773164e-01 7.832683812051e-01 8.565001584870e-01 9.182128803155e-01 9.408806210505e-01 9.186268565972e-01 8.671948989552e-01 8.201443855786e-01 8.140302303136e-01 8.603963026590e-01 9.349146099978e-01 9.998838941098e-01 1.027562518126e+00 1.009088482563e+00 9.560580340418e-01 8.986174785086e-01 8.744268854374e-01 9.033298103209e-01 9.688730196881e-01 1.032970229041e+00 1.061717988600e+00 1.038091231977e+00 9.655972242951e-01 8.693810530756e-01 7.936050018882e-01 7.816848767838e-01 8.371124076790e-01 9.183852267671e-01 9.772066197076e-01 9.830518791110e-01 9.275195326464e-01 8.247655638712e-01 7.133720058176e-01 6.521670059756e-01 6.811422201140e-01 7.723360903781e-01 8.641024502536e-01 9.111212243628e-01 8.941741102608e-01 8.190616596334e-01 7.189929071724e-01 6.564591189764e-01 6.908383357063e-01 8.097124853329e-01 9.469320938642e-01 1.045447182374e+00 1.072829633278e+00 1.019208348587e+00 8.974914184021e-01 7.491660851765e-01 6.532871567867e-01 6.893684969035e-01 8.335782487053e-01 9.954955786008e-01 1.108079310268e+00 1.136152620815e+00 1.068221258234e+00 9.140976821060e-01 7.090214507312e-01 5.333873548003e-01 5.209750297068e-01 6.786431500451e-01 8.699978881698e-01 1.008485898612e+00 1.056223345081e+00 1.001413853547e+00 8.527162101701e-01 6.418589454400e-01 4.454534432294e-01 4.245153174652e-01 6.015535179199e-01 8.116939007931e-01 9.688303834749e-01 1.040591949331e+00 1.020082535671e+00 9.212715513150e-01 7.813876001313e-01 6.664886739545e-01 6.534330882043e-01 7.492321944453e-01 8.822338116225e-01 9.871237012286e-01 1.031047376211e+00 1.007489486314e+00 9.320461823102e-01 8.408208663408e-01 7.832384316795e-01 7.943165848967e-01 8.613880414331e-01 9.384250960276e-01 9.836617036177e-01 9.749626048209e-01 9.107941882421e-01 8.093012452735e-01 7.078436915991e-01 6.546418979868e-01 6.754110563189e-01 7.442928811353e-01 8.131961209773e-01 8.478911949491e-01 8.357581917108e-01 7.840847615263e-01 7.178826871336e-01 6.738599438584e-01 6.802689419374e-01 7.317285243819e-01 7.956290418522e-01 8.397684943890e-01 8.471081528986e-01 8.184628150585e-01 7.719563290148e-01 7.384801670174e-01 7.462709777884e-01 7.980872041836e-01 8.684679274860e-01 9.243492707612e-01 9.414953135467e-01 9.101350869778e-01 8.364280805634e-01 7.438306831994e-01 6.724159038722e-01 6.631666248334e-01 7.216892586862e-01 8.129708737095e-01 9.176444960361e-01
 1.122749002599e+00 1.124024839651e+00 1.125309033796e+00 1.126449855647e+00 1.127350033686e+00 1.128076876282e+00 1.128830913193e+00 1.129776664841e+00 1.130922774371e+00 1.132164638921e+00 1.133372163253e+00 1.134439920171e+00 1.135313035824e+00 1.136041745178e+00 1.136780969420e+00 1.137684328554e+00 1.138780773191e+00 1.139973135771e+00 1.141120374509e+00 1.142119185217e+00 1.142930193251e+00 1.143606782123e+00 1.144287818282e+00 1.145126339482e+00 1.146166883637e+00 1.147310630408e+00 1.148386803432e+00 1.149270897914e+00 1.149947466425e+00 1.150520460287e+00 1.151157944589e+00 1.151999845237e+00 1.153044596639e+00 1.154144777429e+00 1.155114364727e+00 1.155862182750e+00 1.156437331982e+00 1.156977503595e+00 1.157632045928e+00 1.158479824244e+00 1.159483518163e+00 1.160501646492e+00 1.161380717818e+00 1.162044954640e+00 1.162539663418e+00 1.162996936469e+00 1.163564421755e+00 1.164334975849e+00 1.165276264769e+00 1.166236532544e+00 1.167036384498e+00 1.167583055135e+00 1.167940986631e+00 1.168284712399e+00 1.168794082069e+00 1.169545407820e+00 1.170456900414e+00 1.171341425216e+00 1.172018025095e+00 1.172437520722e+00 1.172709098149e+00 1.173015927656e+00 1.173506700621e+00 1.174210745804e+00 1.175030007383e+00 1.175796492550e+00 1.176368620188e+00 1.176713763058e+00 1.176922282577e+00 1.177156344252e+00 1.177564370341e+00 1.178198856893e+00 1.178972841155e+00 1.179695512885e+00 1.180185074142e+00 1.180389283165e+00 1.180445657661e+00 1.180593928145e+00 1.181019597072e+00 1.181719495041e+00 1.182490901028e+00 1.183072673657e+00 1.183327265760e+00 1.183350687852e+00 1.183395293901e+00 1.183682356511e+00 1.184247819945e+00 1.184932181237e+00 1.185510509926e+00 1.185856426181e+00 1.186014627231e+00 1.186143549186e+00 1.186387899429e+00 1.186781516988e+00 1.187261751097e+00 1.187735110530e+00 1.188154755816e+00 1.188514287168e+00 1.188824329739e+00 1.189083611246e+00 1.189294718415e+00 1.189495388016e+00 1.189759337705e+00 1.190149715342e+00 1.190641910917e+00 1.191108439051e+00 1.191394438708e+00 1.191438186543e+00 1.191339411499e+00 1.191313105203e+00 1.191540725810e+00 1.192019197303e+00 1.192542113205e+00 1.192829912190e+00 1.192746038087e+00 1.192407349420e+00 1.192109959021e+00 1.192124019425e+00 1.192486982120e+00 1.192973569009e+00 1.193254727325e+00 1.193143817525e+00 1.192736841066e+00 1.192334859897e+00 1.192220945137e+00 1.192459334059e+00 1.192861281134e+00 1.193135586043e+00 1.193099271355e+00 1.192800454453e+00 1.192463079629e+00 1.192302192702e+00 1.192386184715e+00 1.192611858674e+00 1.192798537097e+00 1.192808166163e+00 1.192629016365e+00 1.192353975621e+00 1.192099688011e+00 1.191941808351e+00 1.191891892030e+00 1.191893852635e+00 1.191852592871e+00 1.191694047193e+00 1.191406788727e+00 1.191045211389e+00 1.190702777474e+00 1.190460195849e+00 1.190319359582e+00 1.190200660535e+00 1.190011142708e+00 1.189714404536e+00 1.189345437620e+00 1.188975879093e+00 1.188662235769e+00 1.188401127790e+00 1.188145404673e+00 1.187851743533e+00 1.187515555420e+00 1.187142572450e+00 1.186737245171e+00 1.186304691074e+00 1.185859855988e+00 1.185420130226e+00 1.185001545978e+00 1.184599350172e+00 1.184174747932e+00 1.183692670644e+00 1.183164209721e+00 1.182631742176e+00 1.182134343135e+00 1.181669190783e+00 1.181205683227e+00 1.180706226300e+00 1.180162859444e+00 1.179604371971e+00 1.179052849865e+00 1.178500123024e+00 1.177923339124e+00 1.177316530914e+00 1.176687870600e+00 1.176054396743e+00 1.175423478210e+00 1.174778485480e+00 1.174099895773e+00 1.173391449263e+00 1.172675180468e+00 1.171964376874e+00 1.171255805813e+00 1.170536971449e+00 1.169798826570e+00 1.169040161510e+00 1.168271560006e+00 1.167499042639e+00 1.166716122136e+00 1.165915610048e+00 1.165101859396e+00 1.164275020174e+00 1.163434976583e+00 1.162584486270e+00 1.161722298794e+00 1.160845215955e+00 1.159951962758e+00 1.159048329966e+00 1.158131949206e+00 1.157201743966e+00 1.156260354265e+00 1.155306758945e+00 1.154336638893e+00 1.153353896519e+00 1.152361434147e+00 1.151357340723e+00 1.150339304805e+00 1.149308433474e+00 1.148263239932e+00 1.147205865539e+00 1.146139326907e+00 1.145063085131e+00 1.143967065591e+00 1.142855339956e+00 1.141732978722e+00 1.140599293959e+00 1.139453722513e+00 1.138292888720e+00 1.137116143211e+00 1.135924809892e+00 1.134726030297e+00 1.133519733331e+00 1.132297592783e+00 1.131060218588e+00 1.129810072767e+00 1.128549460265e+00 1.127277956880e+00 1.125994413097e+00 1.124694746598e+00 1.123379072571e+00 1.122052957082e+00 1.120715081076e+00 1.119363231121e+00 1.117998949372e+00 1.116622049016e+00 1.115231282821e+00 1.113829428141e+00 1.112417525141e+00 1.110989883647e+00 1.109549090437e+00 1.108098860787e+00 1.106634582921e+00 1.105156161985e+00 1.103666927060e+00 1.102164624487e+00 1.100647535815e+00 1.099120491126e+00 1.097581042203e+00 1.096026586921e+00 1.094461730968e+00 1.092885353248e+00 1.091295427249e+00 1.089694603103e+00 1.088083459395e+00 1.086456525967e+00 1.084818485909e+00 1.083169623495e+00 1.081508270672e+00 1.079833920890e+00 1.078149778951e+00 1.076452753714e+00 1.074742650737e+00 1.073021137701e+00 1.071288067751e+00 1.069541323991e+00 1.067786026492e+00 1.066018959369e+00 1.064238545994e+00 1.062446869849e+00 1.060644693239e+00 1.058830547844e+00 1.057005625485e+00 1.055169330008e+00 1.053320066784e+00 1.051461439852e+00 1.049592615764e+00 1.047712895849e+00 1.045820249446e+00 1.043918808232e+00 1.042005063776e+00 1.040080717317e+00 1.038148013763e+00 1.036203872008e+00 1.034247661616e+00 1.032281559123e+00 1.030305432686e+00 1.028320009603e+00 1.026324274622e+00 1.024319606694e+00 1.022303193490e+00 1.020277250170e+00 1.018242696721e+00 1.016197535940e+00 1.014143783520e+00 1.012081468600e+00 1.010008798190e+00 1.007927206700e+00 1.005837618172e+00 1.003738005593e+00 1.001629704525e+00 9.995129076184e-01 9.973891677509e-01 9.952556147768e-01 9.931148404297e-01 9.909659322840e-01 9.888089523364e-01 9.866440221857e-01 9.844728734301e-01 9.822929676359e-01 9.801064186989e-01 9.779121521786e-01 9.757104507836e-01 9.735029808726e-01 9.712892814742e-01 9.690686115124e-01 9.668419714351e-01 9.646092538388e-01 9.623699905181e-01 9.601240757293e-01 9.578727240178e-01 9.556161337097e-01 9.533551661563e-01 9.510904463627e-01 9.488198506467e-01 9.465443389909e-01 9.442644129779e-01 9.419787890358e-01 9.396894046881e-01 9.373972501797e-01 9.351012375727e-01 9.328025017137e-01 9.305025546213e-01 9.281980737170e-01 9.258901071214e-01 9.235797269496e-01 9.212652512467e-01 9.189501563600e-01 9.166345912916e-01 9.143186211319e-01 9.120021629796e-01 9.096838909952e-01 9.073638892791e-01 9.050421854360e-01 9.027203789710e-01 9.003998291306e-01 8.980810021902e-01 8.957648215430e-01 8.934495651843e-01 8.911340269418e-01 8.888193308632e-01 8.865063719863e-01 8.841945763487e-01 8.818887472976e-01 8.795864435333e-01 8.772879647695e-01 8.749927450005e-01 8.727001124687e-01 8.704103172401e-01 8.681264172453e-01 8.658475375394e-01 8.635753116866e-01 8.613100326794e-01 8.590496993659e-01 8.567955937727e-01 8.545479068656e-01 8.523070557390e-01 8.500732402755e-01 8.478505165851e-01 8.456348741445e-01 8.434280346002e-01 8.412311685081e-01 8.390415918821e-01 8.368627557648e-01 8.346944923657e-01 8.325372381357e-01 8.303934639785e-01 8.282605356344e-01 8.261381645501e-01 8.240284014649e-01 8.219300137962e-01 8.198466649604e-01 8.177782310540e-01 8.157228815685e-01 8.136818707163e-01 8.116560108876e-01 8.096452616112e-01 8.076492378052e-01 8.056723255174e-01 8.037112632732e-01 8.017672650454e-01 7.998421663252e-01 7.979329635482e-01 7.960443105756e-01 7.941764091472e-01 7.923272630845e-01 7.904991115725e-01 7.886904123507e-01 7.869021076089e-01 7.851366628898e-01 7.833952664898e-01 7.816769723807e-01 7.799811011566e-01 7.783094264786e-01 7.766600726773e-01 7.750370471525e-01 7.734390133230e-01 7.718674140316e-01 7.703234050917e-01 7.688052281160e-01 7.673137496548e-01 7.658505348802e-01 7.644146592728e-01 7.630080137783e-01 7.616303794759e-01 7.602837949844e-01 7.589661591190e-01 7.576809161160e-01 7.564248358729e-01 7.552008655717e-01 7.540089383982e-01 7.528493004762e-01 7.517251365705e-01 7.506335080901e-01 7.495746349752e-01 7.485509749120e-01 7.475613087481e-01 7.466074074092e-01 7.456897371245e-01 7.448071392201e-01 7.439626887556e-01 7.431552400855e-01 7.423838984815e-01 7.416511877919e-01 7.409555039108e-01 7.402986774636e-01 7.396813994308e-01 7.391036450583e-01 7.385646207904e-01 7.380670122441e-01 7.376074918618e-01 7.371895627279e-01 7.368130144044e-01 7.364762554710e-01 7.361830674968e-01 7.359305750034e-01 7.357206403495e-01 7.355516407522e-01 7.354258694320e-01 7.353418623104e-01 7.353023858320e-01 7.353053059891e-01 7.353502577808e-01 7.354399572605e-01 7.355728190505e-01 7.357494830350e-01 7.359701167667e-01 7.362347883139e-01 7.365447114895e-01 7.368966750940e-01 7.372929892554e-01 7.377348436661e-01 7.382208974219e-01 7.387523215313e-01 7.393267298928e-01 7.399455409914e-01 7.406078241699e-01 7.413154072953e-01 7.420678216296e-01 7.428645508544e-01 7.437052542597e-01 7.445875345445e-01 7.455143514454e-01 7.464855434097e-01 7.474997271595e-01 7.485576501141e-01 7.496580764497e-01 7.508000236433e-01 7.519855519018e-01 7.532136149023e-01 7.544844329769e-01 7.557968660834e-01 7.571507511220e-01 7.585459591728e-01 7.599819545815e-01 7.614579889676e-01 7.629775955287e-01 7.645356299130e-01 7.661327419161e-01 7.677708293779e-01 7.694460666375e-01 7.711613034195e-01 7.729165231441e-01 7.747065706457e-01 7.765343839950e-01 7.783987355742e-01 7.802995524378e-01 7.822374982746e-01 7.842092816363e-01 7.862164066783e-01 7.882589757880e-01 7.903334119396e-01 7.924433548171e-01 7.945861199953e-01 7.967604625267e-01 7.989678950311e-01 8.012046928038e-01 8.034732980868e-01 8.057741894883e-01 8.081025206867e-01 8.104606796360e-01 8.128468988696e-01 8.152601754838e-01 8.177027511999e-01 8.201706482860e-01 8.226644589383e-01 8.251847753628e-01 8.277283499228e-01 8.302961274802e-01 8.328886134817e-01 8.355031293612e-01 8.381408387201e-01 8.407988218408e-01 8.434776961802e-01 8.461788369206e-01 8.488975459913e-01 8.516366367297e-01 8.543941110157e-01 8.571678196177e-01 8.599601757690e-01 8.627673125266e-01 8.655912529130e-01 8.684301729449e-01 8.712821413703e-01 8.741490921376e-01 8.770283322543e-01 8.799194285730e-01 8.828232042556e-01 8.857364163486e-01 8.886605452633e-01 8.915949532993e-01 8.945365429843e-01 8.974873427096e-01 9.004452669647e-01 9.034100426203e-01 9.063812108412e-01 9.093561773923e-01 9.123377439160e-01 9.153228849206e-01 9.183101843059e-01 9.213013302259e-01 9.242942142098e-01 9.272880299573e-01 9.302830468713e-01 9.332773313769e-01 9.362705868936e-01 9.392629496824e-01 9.422532925108e-01 9.452401713104e-01 9.482238647652e-01 9.512035874078e-01 9.541779559474e-01 9.571469221300e-01 9.601101354061e-01 9.630663138019e-01 9.660143769509e-01 9.689551741662e-01 9.718867557835e-01 9.748098387781e-01 9.777210950418e-01 9.806220211269e-01 9.835129810521e-01 9.863897462394e-01 9.892550764329e-01 9.921066139891e-01 9.949437208111e-01 9.977668671615e-01 1.000574832886e+00 1.003366616755e+00 1.006141384607e+00 1.008899455682e+00 1.011640292111e+00 1.014362213256e+00 1.017064860180e+00 1.019748425884e+00 1.022411691710e+00 1.025053895273e+00 1.027675261268e+00 1.030274208673e+00 1.032851298773e+00 1.035404205626e+00 1.037933561060e+00 1.040439096915e+00 1.042918879440e+00 1.045373877994e+00 1.047802799427e+00 1.050206081463e+00 1.052580377993e+00 1.054927650480e+00 1.057247592392e+00 1.059537930027e+00 1.061799133240e+00 1.064030963318e+00 1.066231847023e+00 1.068401754524e+00 1.070540717566e+00 1.072647585763e+00 1.074722772400e+00 1.076764558919e+00 1.078772417111e+00 1.080747183337e+00 1.082688334555e+00 1.084593881336e+00 1.086463181765e+00 1.088298993345e+00 1.090097600528e+00 1.091859180012e+00 1.093584260088e+00 1.095271561093e+00 1.096921568729e+00 1.098532847588e+00 1.100106140733e+00 1.101639614932e+00 1.103134361847e+00 1.104589585668e+00 1.106004125832e+00 1.107378076069e+00 1.108711416145e+00 1.110003610011e+00 1.111254271559e+00 1.112462855269e+00 1.113630262998e+00 1.114754325381e+00 1.115835335573e+00 1.116874183202e+00 1.117869982857e+00 1.118821562751e+00 1.119728913850e+00 1.120593819985e+00 1.121413485262e+00 1.122189629674e+00 1.122920165915e+00 1.123606209578e+00 1.124247910801e+00 1.124843702249e+00 1.125395379631e+00 1.125900415204e+00 1.126360261994e+00 1.126775652227e+00 1.127144460805e+00 1.127467678716e+00 1.127745736070e+00 1.127977612477e+00 1.128163340762e+00 1.128303858115e+00 1.128398115179e+00 1.128446911379e+00 1.128449094632e+00 1.128406878475e+00 1.128318721254e+00 1.128184805437e+00 1.128005403911e+00 1.127781304579e+00 1.127512529579e+00 1.127198326597e+00 1.126839822449e+00 1.126436333399e+00 1.125989789446e+00 1.125498368044e+00 1.124963035019e+00 1.124385678036e+00 1.123763986848e+00 1.123099904696e+00 1.122395176673e+00 1.121646145710e+00 1.120857191076e+00 1.120027098170e+00 1.119155780229e+00 1.118245737314e+00 1.117295150768e+00 1.116306026619e+00 1.115278303943e+00 1.114213270964e+00 1.113110420719e+00 1.111971541717e+00 1.110797616778e+00 1.109587112116e+00 1.108344594654e+00 1.107066435296e+00 1.105756180637e+00 1.104414806092e+00 1.103041322923e+00 1.101638910767e+00 1.100206068615e+00 1.098744936241e+00 1.097258651343e+00 1.095743684296e+00 1.094205296268e+00 1.092641194095e+00 1.091055114778e+00 1.089446894288e+00 1.087818210164e+00 1.086170854254e+00 1.084503919726e+00 1.082822321362e+00 1.081123022238e+00 1.079411109580e+00 1.077685741586e+00 1.075947394755e+00 1.074202600346e+00 1.072446291100e+00 1.070684578956e+00 1.068917616435e+00 1.067146071298e+00 1.065373768444e+00 1.063599817437e+00 1.061828714702e+00 1.060058527132e+00 1.058294294803e+00 1.056537028389e+00 1.054786460816e+00 1.053049410166e+00 1.051320818545e+00 1.049609194240e+00 1.047912004200e+00 1.046232438648e+00 1.044575128925e+00 1.042936177083e+00 1.041324991065e+00 1.039737157930e+00 1.038179151795e+00 1.036651654999e+00 1.035154796336e+00 1.033695897365e+00 1.032269599637e+00 1.030885764146e+00 1.029541819226e+00 1.028240426219e+00 1.026986745671e+00 1.025777585131e+00 1.024622943049e+00 1.023515504644e+00 1.022466080288e+00 1.021471211861e+00 1.020536809687e+00 1.019664293193e+00 1.018850124812e+00 1.018107734574e+00 1.017427919882e+00 1.016822087492e+00 1.016285416997e+00 1.015821141346e+00 1.015437320886e+00 1.015125207976e+00 1.014899423410e+00 1.014750348835e+00 1.014686868231e+00 1.014709891098e+00 1.014816024582e+00 1.015018063332e+00 1.015304011703e+00 1.015687175867e+00 1.016161265351e+00 1.016731190707e+00 1.017400325168e+00 1.018162703008e+00 1.019029788306e+00 1.019992579895e+00 1.021061002509e+00 1.022228545148e+00 1.023501179203e+00 1.024878874358e+00 1.026357767382e+00 1.027948229646e+00 1.029639297687e+00 1.031442274472e+00 1.033348737259e+00 1.035363437337e+00 1.037488597285e+00 1.039715463265e+00 1.042057433465e+00 1.044500017659e+00 1.047055178456e+00 1.049713368605e+00 1.052478789707e+00 1.055352756170e+00 1.058327040050e+00 1.061411238241e+00 1.064594633321e+00 1.067883872236e+00 1.071273157594e+00 1.074762701356e+00 1.078354634491e+00 1.082039243748e+00 1.085825910860e+00 1.089703538289e+00 1.093677182766e+00 1.097742398509e+00 1.101895062334e+00 1.106140676875e+00 1.110466307686e+00 1.114881697246e+00 1.119375734071e+00 1.123950461572e+00 1.128604373751e+00 1.133331023064e+00 1.138134045128e+00 1.143004849939e+00 1.147945582472e+00 1.152950896827e+00 1.158019188493e+00 1.163149853706e+00 1.168334463272e+00 1.173577952530e+00 1.178870489403e+00 1.184213836557e+00 1.189603820881e+00 1.195035686130e+00 1.200509974034e+00 1.206019757583e+00 1.211565867091e+00 1.217142677472e+00 1.222745899110e+00 1.228379609463e+00 1.234030687821e+00 1.239705036947e+00 1.245390330232e+00 1.251092632407e+00 1.256803675164e+00 1.262519522309e+00 1.268242177937e+00 1.273959085617e+00 1.279680793430e+00 1.285388422902e+00 1.291091830882e+00 1.296781457248e+00 1.302451918277e+00 1.308110879220e+00 1.313738428329e+00 1.319350589805e+00 1.324926297012e+00 1.330473970744e+00 1.335989411838e+00 1.341460126464e+00 1.346901605901e+00 1.352284944633e+00 1.357635752951e+00 1.362926870654e+00 1.368168267800e+00 1.373358061779e+00 1.378478418749e+00 1.383553900715e+00 1.388546892874e+00 1.393489984040e+00 1.398351982923e+00 1.403144395398e+00 1.407867721786e+00 1.412500040611e+00 1.417071477814e+00 1.421539846845e+00 1.425939104377e+00 1.430241664747e+00 1.434454326944e+00 1.438584196002e+00 1.442601826214e+00 1.446545120500e+00 1.450367395088e+00 1.454105835219e+00 1.457733524153e+00 1.461252782753e+00 1.464679785422e+00 1.467976362219e+00 1.471186508823e+00 1.474264829338e+00 1.477242569405e+00 1.480102247349e+00 1.482836312183e+00 1.485471937001e+00 1.487963792431e+00 1.490360578098e+00 1.492616893684e+00 1.494759014469e+00 1.496781326260e+00 1.498666226586e+00 1.500447229542e+00 1.502079550500e+00 1.503606289918e+00 1.504992636281e+00 1.506256660315e+00 1.507401215025e+00 1.508402674729e+00 1.509297801270e+00 1.510044799117e+00 1.510680422491e+00 1.511182968393e+00 1.511557631234e+00 1.511816254993e+00 1.511934766742e+00 1.511944682748e+00 1.511819578453e+00 1.511579191946e+00 1.511217671637e+00 1.510728869269e+00 1.510133826304e+00 1.509408603335e+00 1.508579150029e+00 1.507629364765e+00 1.506569058823e+00 1.505403695756e+00 1.504122932688e+00 1.502743743074e+00 1.501256660917e+00 1.499671741383e+00 1.497990605203e+00 1.496209805896e+00 1.494342416163e+00 1.492382449256e+00 1.490336599116e+00 1.488211887784e+00 1.486001973532e+00 1.483724069939e+00 1.481368058014e+00 1.478946363793e+00 1.476462735200e+00 1.473910719666e+00 1.471314036894e+00 1.468654087668e+00 1.465954759240e+00 1.463208621768e+00 1.460420024832e+00 1.457608115494e+00 1.454751490552e+00 1.451886264097e+00 1.448988059068e+00 1.446081335087e+00 1.443166439973e+00 1.440236924470e+00 1.437322305428e+00 1.434394427525e+00 1.431492128992e+00 1.428596003671e+00 1.425721182006e+00 1.422878182135e+00 1.420052627348e+00 1.417277159956e+00 1.414528690159e+00 1.411835777509e+00 1.409190445970e+00 1.406596617835e+00 1.404069843280e+00 1.401597887011e+00 1.399208006024e+00 1.396880205027e+00 1.394638962434e+00 1.392476843709e+00 1.390400485506e+00 1.388419462018e+00 1.386525097782e+00 1.384737522552e+00 1.383043400195e+00 1.381461067374e+00 1.379980984394e+00 1.378613496184e+00 1.377360547737e+00 1.376218440490e+00 1.375200568486e+00 1.374293223442e+00 1.373517047572e+00 1.372855004463e+00 1.372319501763e+00 1.371908134408e+00 1.371617517438e+00 1.371458254950e+00 1.371413953864e+00 1.371502912575e+00 1.371707723294e+00 1.372037325710e+00 1.372489432643e+00 1.373055989973e+00 1.373746682491e+00 1.374544395053e+00 1.375460854367e+00 1.376482121751e+00 1.377612156631e+00 1.378845862217e+00 1.380176454171e+00 1.381606080048e+00 1.383122200763e+00 1.384729099556e+00 1.386414845368e+00 1.388179905315e+00 1.390015365455e+00 1.391918687576e+00 1.393883060240e+00 1.395901573592e+00 1.397972486345e+00 1.400081036792e+00 1.402233383880e+00 1.404410915698e+00 1.406616183952e+00 1.408836626516e+00 1.411065466454e+00 1.413304502887e+00 1.415531521235e+00 1.417756248239e+00 1.419956711972e+00 1.422135579567e+00 1.424282220127e+00 1.426386548599e+00 1.428450793968e+00 1.430452797142e+00 1.432401092404e+00 1.434276037653e+00 1.436078322310e+00 1.437797483685e+00 1.439424834878e+00 1.440959149229e+00 1.442386382781e+00 1.443706597453e+00 1.444905857975e+00 1.445985694445e+00 1.446931579687e+00 1.447744625329e+00 1.448415090824e+00 1.448935195831e+00 1.449307883497e+00 1.449514272330e+00 1.449565447037e+00 1.449441322207e+00 1.449148055428e+00 1.448680085517e+00 1.448025161223e+00 1.447196342599e+00 1.446169320133e+00 1.444962295824e+00 1.443558129664e+00 1.441962547195e+00 1.440175943198e+00 1.438186274278e+00 1.436011913458e+00 1.433634004048e+00 1.431069855493e+00 1.428310915675e+00 1.425362084898e+00 1.422230347510e+00 1.418910435328e+00 1.415421218197e+00 1.411750436753e+00 1.407919779272e+00 1.403924360331e+00 1.399780441701e+00 1.395491663882e+00 1.391066322718e+00 1.386522385010e+00 1.381857291348e+00 1.377100235431e+00 1.372247163464e+00 1.367325727757e+00 1.362342002549e+00 1.357312171648e+00 1.352260994629e+00 1.347189119404e+00 1.342135450521e+00 1.337099998405e+00 1.332114070834e+00 1.327194499166e+00 1.322356160238e+00 1.317632452408e+00 1.313029999322e+00 1.308587365782e+00 1.304309569319e+00 1.300231446743e+00 1.296370134098e+00 1.292746769445e+00 1.289390040941e+00 1.286307305059e+00 1.283537331043e+00 1.281081482342e+00 1.278975085425e+00 1.277225302253e+00 1.275851443738e+00 1.274874533343e+00 1.274296202274e+00 1.274145430693e+00 1.274414729597e+00 1.275127771872e+00 1.276281505631e+00 1.277883803022e+00 1.279940249579e+00 1.282441052391e+00 1.285400098509e+00 1.288794464778e+00 1.292635890771e+00 1.296902898409e+00 1.301590990327e+00 1.306690572198e+00 1.312176420683e+00 1.318049036934e+00 1.324273329863e+00 1.330846024122e+00 1.337737078246e+00 1.344926687742e+00 1.352398613696e+00 1.360119318893e+00 1.368077189100e+00 1.376234715856e+00 1.384580861849e+00 1.393080650774e+00 1.401713635198e+00 1.410456454791e+00 1.419280476260e+00 1.428168960868e+00 1.437087110010e+00 1.446026012037e+00 1.454951507767e+00 1.463848932970e+00 1.472697895602e+00 1.481473309449e+00 1.490163230585e+00 1.498742096852e+00 1.507202383582e+00 1.515519457456e+00 1.523683945391e+00 1.531679416666e+00 1.539491462455e+00 1.547111973286e+00 1.554523162311e+00 1.561721695598e+00 1.568689800748e+00 1.575425067188e+00 1.581914099502e+00 1.588150104058e+00 1.594127280805e+00 1.599834263679e+00 1.605271052579e+00 1.610422041984e+00 1.615291699302e+00 1.619865480800e+00 1.624143527187e+00 1.628120868833e+00 1.631785952393e+00 1.635146128630e+00 1.638184857076e+00 1.640911060157e+00 1.643311522213e+00 1.645390698395e+00 1.647147768346e+00 1.648575259838e+00 1.649685828691e+00 1.650467442511e+00 1.650937629385e+00 1.651090090367e+00 1.650937553823e+00 1.650489725462e+00 1.649748616585e+00 1.648741059889e+00 1.647466322446e+00 1.645957533588e+00 1.644224220577e+00 1.642293389111e+00 1.640194681051e+00 1.637945343356e+00 1.635592232535e+00 1.633151759379e+00 1.630676892522e+00 1.628192923777e+00 1.625744755097e+00 1.623376266318e+00 1.621119358089e+00 1.619033223841e+00 1.617140708576e+00 1.615498514761e+00 1.614136183564e+00 1.613094399935e+00 1.612410486084e+00 1.612102177479e+00 1.612211644047e+00 1.612738686465e+00 1.613714048358e+00 1.615130328632e+00 1.616989668334e+00 1.619287983258e+00 1.621993128120e+00 1.625096539735e+00 1.628544554233e+00 1.632310142153e+00 1.636330531561e+00 1.640549024318e+00 1.644907445863e+00 1.649319066248e+00 1.653724948377e+00 1.658025144713e+00 1.662154025220e+00 1.666011623860e+00 1.669516486665e+00 1.672587752736e+00 1.675127936252e+00 1.677075453598e+00 1.678333004894e+00 1.678847672992e+00 1.678544237260e+00 1.677367655520e+00 1.675280292453e+00 1.672224975595e+00 1.668198020189e+00 1.663159553143e+00 1.657123170906e+00 1.650085903923e+00 1.642065847753e+00 1.633107022899e+00 1.623231875964e+00 1.612520413146e+00 1.601012894682e+00 1.588806957881e+00 1.575978628282e+00 1.562617917659e+00 1.548844032313e+00 1.534735622482e+00 1.520433330971e+00 1.506024332023e+00 1.491635406534e+00 1.477375958264e+00 1.463339900392e+00 1.449651968155e+00 1.436376069492e+00 1.423626850452e+00 1.411455936561e+00 1.399938686645e+00 1.389130114522e+00 1.379056093795e+00 1.369774816517e+00 1.361272106650e+00 1.353591695497e+00 1.346714123089e+00 1.340647964772e+00 1.335392995644e+00 1.330920901326e+00 1.327253812863e+00 1.324349473421e+00 1.322237039584e+00 1.320888160772e+00 1.320317062023e+00 1.320531069349e+00 1.321515270891e+00 1.323312158253e+00 1.325882013059e+00 1.329269718303e+00 1.333441037412e+00 1.338396021824e+00 1.344121795739e+00 1.350550169543e+00 1.357684181778e+00 1.365401167722e+00 1.373671530747e+00 1.382370581496e+00 1.391388267957e+00 1.400634000651e+00 1.409918659825e+00 1.419171060091e+00 1.428185453828e+00 1.436855416297e+00 1.445038281081e+00 1.452572293016e+00 1.459391361723e+00 1.465323223534e+00 1.470344065340e+00 1.474344068050e+00 1.477289615632e+00 1.479187219119e+00 1.479985843164e+00 1.479781645301e+00 1.478563163103e+00 1.476440339159e+00 1.473492602752e+00 1.469799607876e+00 1.465515815369e+00 1.460702946443e+00 1.455523995396e+00 1.450056302077e+00 1.444409742751e+00 1.438677130814e+00 1.432904069380e+00 1.427171780395e+00 1.421470388617e+00 1.415845186515e+00 1.410254637951e+00 1.404687343562e+00 1.399106325491e+00 1.393442136239e+00 1.387672358576e+00 1.381705205662e+00 1.375522749898e+00 1.369059744605e+00 1.362280688041e+00 1.355173061548e+00 1.347696750977e+00 1.339868976859e+00 1.331667457450e+00 1.323115057330e+00 1.314208210481e+00 1.304961806193e+00 1.295383176128e+00 1.285465528376e+00 1.275228483005e+00 1.264640838104e+00 1.253719056382e+00 1.242440779470e+00 1.230806012444e+00 1.218821413905e+00 1.206487161584e+00 1.193843553958e+00 1.180915953950e+00 1.167777256149e+00 1.154490013319e+00 1.141149938538e+00 1.127862358536e+00 1.114731171883e+00 1.101886106471e+00 1.089431540312e+00 1.077503423691e+00 1.066207459196e+00 1.055678428356e+00 1.046036641025e+00 1.037425855181e+00 1.030679479641e+00 1.023418291465e+00 1.016616738236e+00 1.011474459333e+00 1.008959659532e+00 1.009452998676e+00 1.012610734487e+00 1.017542135735e+00 1.023240891586e+00 1.029034442876e+00 1.034851586242e+00 1.041265371456e+00 1.049242894017e+00 1.059674747731e+00 1.072944555853e+00 1.088688964735e+00 1.105821775516e+00 1.122864350326e+00 1.138427785173e+00 1.151590481940e+00 1.162100021737e+00 1.170341259838e+00 1.177047563398e+00 1.182886237174e+00 1.188116640598e+00 1.192397283052e+00 1.194836364403e+00 1.194316137210e+00 1.189895401500e+00 1.181140680268e+00 1.168315491304e+00 1.152344499988e+00 1.134502469680e+00 1.116007792805e+00 1.097644619783e+00 1.079529112754e+00 1.061167223131e+00 1.041860092626e+00 1.021313154517e+00 1.000590728222e+00 9.667522251199e-01 9.011780365405e-01 8.122846769965e-01 7.433440461673e-01 7.345040322736e-01 7.868903449514e-01 8.610547271040e-01 9.141013274815e-01 9.220961075696e-01 8.839771835308e-01 8.210435831614e-01 7.723084150088e-01 7.751685596691e-01 8.331322197408e-01 9.126265909930e-01 9.736560771838e-01 9.914727588959e-01 9.624936996955e-01 9.047218648017e-01 8.542729934470e-01 8.491586300515e-01 8.993419043196e-01 9.767222214759e-01 1.039997006108e+00 1.058720660297e+00 1.021886829695e+00 9.401967177719e-01 8.466396854900e-01 7.901097721740e-01 8.059514986969e-01 8.795828669627e-01 9.614582872637e-01 1.006655030165e+00 9.910768523267e-01 9.131375065403e-01 7.946259062224e-01 6.831895141057e-01 6.422816964044e-01 6.964250080368e-01 7.971647023786e-01 8.808367491123e-01 9.083818642361e-01 8.674968315524e-01 7.713375252688e-01 6.625431385789e-01 6.133797687846e-01 6.743470257431e-01 8.070056328948e-01 9.378897184602e-01 1.015954514174e+00 1.016682179973e+00 9.388157350747e-01 8.064341128721e-01 6.778861124924e-01 6.442642703622e-01 7.462671230571e-01 9.141955848400e-01 1.064067065051e+00 1.144841257040e+00 1.132448632207e+00 1.024375518408e+00 8.401323057401e-01 6.307292937463e-01 5.071377663435e-01 5.843318219888e-01 7.791113294934e-01 9.636797093228e-01 1.075303723975e+00 1.087618220575e+00 9.963847796257e-01 8.168961288100e-01 5.890130407592e-01 4.081890130943e-01 4.421445819547e-01 6.386792522587e-01 8.359309773970e-01 9.667376426568e-01 1.007775545656e+00 9.591182329893e-01 8.422004428213e-01 7.042533209957e-01 6.220788083843e-01 6.587664257519e-01 7.819461022083e-01 9.127222941922e-01 9.981163956810e-01 1.016103737751e+00 9.688501192577e-01 8.804757463277e-01 7.957619655918e-01 7.667057719129e-01 8.134764344031e-01 9.031925755823e-01 9.850675403071e-01 1.022799712725e+00 1.001271604039e+00 9.253766977362e-01 8.189711088228e-01 7.232319754012e-01 6.833826051813e-01 7.131470086093e-01 7.790749675428e-01 8.356785421919e-01 8.542535849199e-01 8.275570670574e-01 7.681387324188e-01 7.055636976623e-01 6.766213877133e-01 7.002772338467e-01 7.594362270700e-01 8.185372295144e-01 8.490253535914e-01 8.392198278478e-01 7.958140746726e-01 7.434038712022e-01 7.179897864667e-01 7.454243285636e-01 8.177065269740e-01 9.010914016971e-01 9.614559522988e-01 9.771701141281e-01 9.418955575181e-01 8.649883837253e-01 7.720713936308e-01 7.027114921488e-01 6.934585987043e-01 7.462078991080e-01 8.276371721881e-01 9.225245218508e-01
 1.114408164903e+00 1.115770838900e+00 1.117145265710e+00 1.118378261116e+00 1.119372582416e+00 1.120196872292e+00 1.121052059587e+00 1.122094875781e+00 1.123332790932e+00 1.124663328429e+00 1.125963338092e+00 1.127127202682e+00 1.128098608383e+00 1.128925538014e+00 1.129762512328e+00 1.130761738234e+00 1.131951660983e+00 1.133236128936e+00 1.134478689459e+00 1.135575653838e+00 1.136485344798e+00 1.137259167716e+00 1.138039909962e+00 1.138978572627e+00 1.140118865884e+00 1.141357595359e+00 1.142528803460e+00 1.143511981169e+00 1.144293305766e+00 1.144972204072e+00 1.145716014959e+00 1.146660559248e+00 1.147803451885e+00 1.148999744230e+00 1.150068019653e+00 1.150921213741e+00 1.151604206369e+00 1.152252931757e+00 1.153012879650e+00 1.153962638343e+00 1.155065287202e+00 1.156183061698e+00 1.157162331397e+00 1.157930494985e+00 1.158532988669e+00 1.159100738643e+00 1.159777800294e+00 1.160652776602e+00 1.161694469615e+00 1.162755144433e+00 1.163657665307e+00 1.164312237051e+00 1.164782739507e+00 1.165238181232e+00 1.165856293997e+00 1.166713464444e+00 1.167731253819e+00 1.168720404352e+00 1.169501935735e+00 1.170030094319e+00 1.170412957641e+00 1.170834270570e+00 1.171438465834e+00 1.172252948156e+00 1.173178656243e+00 1.174047679600e+00 1.174725355456e+00 1.175182585695e+00 1.175508598327e+00 1.175861441249e+00 1.176384216110e+00 1.177127471846e+00 1.178006668092e+00 1.178837433066e+00 1.179437981686e+00 1.179759752697e+00 1.179936023441e+00 1.180202260828e+00 1.180741697520e+00 1.181552890801e+00 1.182435525955e+00 1.183127151867e+00 1.183495258720e+00 1.183635068222e+00 1.183801220658e+00 1.184209768335e+00 1.184893994222e+00 1.185691970064e+00 1.186379143588e+00 1.186834801322e+00 1.187108305404e+00 1.187361597750e+00 1.187734875147e+00 1.188254991102e+00 1.188850281866e+00 1.189433976753e+00 1.189961623855e+00 1.190436897866e+00 1.190872235419e+00 1.191262554709e+00 1.191602590087e+00 1.191921386005e+00 1.192296866770e+00 1.192796476407e+00 1.193403928478e+00 1.193994836034e+00 1.194409290409e+00 1.194579080886e+00 1.194600361839e+00 1.194689643410e+00 1.195031115819e+00 1.195627210335e+00 1.196271344627e+00 1.196681862918e+00 1.196722105645e+00 1.196505437946e+00 1.196330866915e+00 1.196466055801e+00 1.196950328875e+00 1.197556975651e+00 1.197956963598e+00 1.197968593002e+00 1.197688282367e+00 1.197416721920e+00 1.197431913536e+00 1.197795195755e+00 1.198318633812e+00 1.198711355856e+00 1.198796781990e+00 1.198628238514e+00 1.198423790411e+00 1.198395298425e+00 1.198606540775e+00 1.198954404283e+00 1.199261694468e+00 1.199394343404e+00 1.199342845030e+00 1.199198964673e+00 1.199073943866e+00 1.199044304548e+00 1.199120067246e+00 1.199245799004e+00 1.199329185765e+00 1.199295974684e+00 1.199135242513e+00 1.198901887700e+00 1.198689800466e+00 1.198576946623e+00 1.198564716461e+00 1.198572589314e+00 1.198508239129e+00 1.198339012356e+00 1.198098668429e+00 1.197860475334e+00 1.197677037459e+00 1.197545060159e+00 1.197417170506e+00 1.197251303825e+00 1.197043035450e+00 1.196799305010e+00 1.196522562151e+00 1.196219425566e+00 1.195905037925e+00 1.195595472925e+00 1.195308633761e+00 1.195037219466e+00 1.194741687690e+00 1.194387997118e+00 1.193989276282e+00 1.193590105193e+00 1.193224938045e+00 1.192891604187e+00 1.192559006645e+00 1.192188458446e+00 1.191774839913e+00 1.191348326822e+00 1.190928843368e+00 1.190506969695e+00 1.190059275276e+00 1.189581262927e+00 1.189083376514e+00 1.188581166381e+00 1.188081629229e+00 1.187567522344e+00 1.187018416567e+00 1.186439644653e+00 1.185853714811e+00 1.185274923046e+00 1.184697104187e+00 1.184109929649e+00 1.183503599080e+00 1.182875583806e+00 1.182238078683e+00 1.181597412550e+00 1.180944954044e+00 1.180276433739e+00 1.179593452493e+00 1.178897002077e+00 1.178188423926e+00 1.177468738771e+00 1.176737017770e+00 1.175989282206e+00 1.175227116309e+00 1.174454099080e+00 1.173667700346e+00 1.172867555635e+00 1.172056651741e+00 1.171233131101e+00 1.170392955322e+00 1.169540915925e+00 1.168678386596e+00 1.167804169826e+00 1.166915613130e+00 1.166013532755e+00 1.165098439835e+00 1.164170155534e+00 1.163234055371e+00 1.162285010330e+00 1.161317794952e+00 1.160334581570e+00 1.159340954044e+00 1.158335501427e+00 1.157318055206e+00 1.156285922579e+00 1.155236115913e+00 1.154171879416e+00 1.153101628369e+00 1.152022121958e+00 1.150926595965e+00 1.149815543971e+00 1.148692487636e+00 1.147558004863e+00 1.146411606885e+00 1.145254505397e+00 1.144080207309e+00 1.142888503086e+00 1.141687307326e+00 1.140474326968e+00 1.139246581804e+00 1.138006573734e+00 1.136753313535e+00 1.135485562732e+00 1.134207305331e+00 1.132917765167e+00 1.131612007377e+00 1.130294007144e+00 1.128964961598e+00 1.127621735783e+00 1.126264546952e+00 1.124896008737e+00 1.123513030443e+00 1.122115719326e+00 1.120708659550e+00 1.119288312595e+00 1.117851845517e+00 1.116404661589e+00 1.114946350725e+00 1.113473835536e+00 1.111989818974e+00 1.110494032308e+00 1.108982921070e+00 1.107460137254e+00 1.105926346803e+00 1.104378295134e+00 1.102818426201e+00 1.101246808605e+00 1.099662296931e+00 1.098063893654e+00 1.096453419356e+00 1.094831493163e+00 1.093195395945e+00 1.091549549583e+00 1.089891837342e+00 1.088219186732e+00 1.086535466843e+00 1.084839903434e+00 1.083131548439e+00 1.081411864294e+00 1.079681768229e+00 1.077936868232e+00 1.076181603406e+00 1.074415693532e+00 1.072637308596e+00 1.070846004606e+00 1.069044199210e+00 1.067231371737e+00 1.065406608332e+00 1.063571967104e+00 1.061724222731e+00 1.059864447625e+00 1.057994519439e+00 1.056113433962e+00 1.054221120421e+00 1.052318288407e+00 1.050405001539e+00 1.048480126756e+00 1.046544791301e+00 1.044599013644e+00 1.042641943483e+00 1.040675286192e+00 1.038698942145e+00 1.036711082752e+00 1.034713930832e+00 1.032706970553e+00 1.030689937308e+00 1.028661790722e+00 1.026625114784e+00 1.024579503343e+00 1.022523383871e+00 1.020459395893e+00 1.018385110800e+00 1.016300484035e+00 1.014209431866e+00 1.012109613838e+00 1.009999823291e+00 1.007881121699e+00 1.005754091271e+00 1.003619094102e+00 1.001476417351e+00 9.993250555073e-01 9.971674136146e-01 9.950017293172e-01 9.928276733594e-01 9.906457432675e-01 9.884565262994e-01 9.862602820829e-01 9.840568570157e-01 9.818472974413e-01 9.796317063021e-01 9.774107569779e-01 9.751827939545e-01 9.729477345022e-01 9.707058369554e-01 9.684580480907e-01 9.662059953589e-01 9.639487004074e-01 9.616870170045e-01 9.594216565909e-01 9.571505890100e-01 9.548734264212e-01 9.525923107640e-01 9.503060593457e-01 9.480160422342e-01 9.457243624822e-01 9.434307760530e-01 9.411334932094e-01 9.388333820596e-01 9.365292244557e-01 9.342211454076e-01 9.319112934706e-01 9.296001004208e-01 9.272887738337e-01 9.249779314169e-01 9.226662757623e-01 9.203516455987e-01 9.180347928615e-01 9.157177862249e-01 9.134010900039e-01 9.110867678728e-01 9.087729116644e-01 9.064610134757e-01 9.041503352745e-01 9.018392113650e-01 8.995297719383e-01 8.972231348143e-01 8.949185567181e-01 8.926180807039e-01 8.903217925197e-01 8.880287818262e-01 8.857387891712e-01 8.834516737686e-01 8.811690112946e-01 8.788919890228e-01 8.766218283755e-01 8.743568940401e-01 8.720982398270e-01 8.698457144134e-01 8.675978775321e-01 8.653576250464e-01 8.631255104912e-01 8.609018761965e-01 8.586885401967e-01 8.564817948331e-01 8.542831636845e-01 8.520939875148e-01 8.499134128695e-01 8.477449803813e-01 8.455878324068e-01 8.434405981184e-01 8.413052072386e-01 8.391815373137e-01 8.370686875998e-01 8.349700388454e-01 8.328852107696e-01 8.308123283885e-01 8.287548220375e-01 8.267112860723e-01 8.246820713285e-01 8.226690927101e-01 8.206725479397e-01 8.186919710012e-01 8.167292790246e-01 8.147831126035e-01 8.128535133588e-01 8.109438238591e-01 8.090537601605e-01 8.071828875300e-01 8.053327994217e-01 8.035025317036e-01 8.016923070535e-01 7.999029422126e-01 7.981353242552e-01 7.963918847529e-01 7.946719000089e-01 7.929752362859e-01 7.913012024653e-01 7.896509993546e-01 7.880250414634e-01 7.864254895787e-01 7.848525651644e-01 7.833051351773e-01 7.817858999367e-01 7.802931813377e-01 7.788271294688e-01 7.773896185445e-01 7.759814789088e-01 7.746019597387e-01 7.732543255739e-01 7.719356050587e-01 7.706482133516e-01 7.693923659254e-01 7.681673876697e-01 7.669741265699e-01 7.658143075003e-01 7.646883562678e-01 7.635963610310e-01 7.625385529202e-01 7.615136537563e-01 7.605243726416e-01 7.595706571666e-01 7.586525761197e-01 7.577718113256e-01 7.569269961391e-01 7.561193637493e-01 7.553505975846e-01 7.546179432771e-01 7.539245175796e-01 7.532698360214e-01 7.526542241570e-01 7.520784533366e-01 7.515419526582e-01 7.510459039057e-01 7.505904134013e-01 7.501756431968e-01 7.498010442462e-01 7.494691297970e-01 7.491797001174e-01 7.489309556889e-01 7.487248926710e-01 7.485601614574e-01 7.484392866194e-01 7.483621421592e-01 7.483279071080e-01 7.483366294565e-01 7.483880572866e-01 7.484841052839e-01 7.486244174596e-01 7.488098132763e-01 7.490393583471e-01 7.493122783296e-01 7.496305074422e-01 7.499923579940e-01 7.503989745257e-01 7.508510093472e-01 7.513483434190e-01 7.518894726615e-01 7.524738981940e-01 7.531040193072e-01 7.537774033685e-01 7.544975796779e-01 7.552620580425e-01 7.560697277080e-01 7.569203487126e-01 7.578162906522e-01 7.587571025239e-01 7.597419605940e-01 7.607707948644e-01 7.618412174810e-01 7.629566439425e-01 7.641152890541e-01 7.653167600239e-01 7.665638627699e-01 7.678515078555e-01 7.691811948221e-01 7.705540996359e-01 7.719667393896e-01 7.734231200127e-01 7.749207826658e-01 7.764574206656e-01 7.780358438534e-01 7.796534754846e-01 7.813106684715e-01 7.830083390971e-01 7.847446387268e-01 7.865187429962e-01 7.883310819823e-01 7.901801029133e-01 7.920673893495e-01 7.939922658102e-01 7.959525786521e-01 7.979488757132e-01 7.999795093620e-01 8.020469399440e-01 8.041489982847e-01 8.062834377277e-01 8.084523875982e-01 8.106532590536e-01 8.128863865292e-01 8.151519928094e-01 8.174481858711e-01 8.197739352857e-01 8.221309972208e-01 8.245158543841e-01 8.269300684384e-01 8.293730225366e-01 8.318426793285e-01 8.343406670174e-01 8.368626445546e-01 8.394117847176e-01 8.419863834291e-01 8.445844657356e-01 8.472075747194e-01 8.498523182644e-01 8.525199765496e-01 8.552107920201e-01 8.579204968338e-01 8.606524660402e-01 8.634039387772e-01 8.661731065965e-01 8.689625559206e-01 8.717692122983e-01 8.745924129334e-01 8.774331971127e-01 8.802879356869e-01 8.831595740469e-01 8.860456828455e-01 8.889433783837e-01 8.918567819239e-01 8.947802859804e-01 8.977158540641e-01 9.006628202578e-01 9.036193757246e-01 9.065863279206e-01 9.095612563669e-01 9.125447131546e-01 9.155363798427e-01 9.185325337355e-01 9.215360653555e-01 9.245459101407e-01 9.275586790506e-01 9.305765926178e-01 9.335973447022e-01 9.366208481525e-01 9.396464318548e-01 9.426718959656e-01 9.456981508535e-01 9.487247407838e-01 9.517494380508e-01 9.547735334952e-01 9.577952600190e-01 9.608139181125e-01 9.638281493005e-01 9.668377329617e-01 9.698433817768e-01 9.728437728717e-01 9.758365633954e-01 9.788219894582e-01 9.817998829005e-01 9.847699752098e-01 9.877306372872e-01 9.906804395235e-01 9.936217159779e-01 9.965502238312e-01 9.994677507123e-01 1.002372543279e+00 1.005264834450e+00 1.008142648413e+00 1.011006024832e+00 1.013854807837e+00 1.016687899049e+00 1.019504982834e+00 1.022304363864e+00 1.025086658348e+00 1.027849946639e+00 1.030595876593e+00 1.033320703087e+00 1.036025897457e+00 1.038711195170e+00 1.041373930113e+00 1.044015612126e+00 1.046635431194e+00 1.049231083004e+00 1.051803177517e+00 1.054350929703e+00 1.056874460761e+00 1.059371662386e+00 1.061842462414e+00 1.064287279084e+00 1.066705698801e+00 1.069095746375e+00 1.071457119400e+00 1.073789317133e+00 1.076093410652e+00 1.078366313451e+00 1.080608540837e+00 1.082821372808e+00 1.085001305049e+00 1.087149527372e+00 1.089265598105e+00 1.091348539161e+00 1.093397419957e+00 1.095412801319e+00 1.097393783755e+00 1.099338895124e+00 1.101249311850e+00 1.103122825411e+00 1.104961688238e+00 1.106762299227e+00 1.108525788827e+00 1.110252011598e+00 1.111939753813e+00 1.113589385738e+00 1.115199159928e+00 1.116770859075e+00 1.118301558540e+00 1.119792827711e+00 1.121243327695e+00 1.122653438051e+00 1.124022132791e+00 1.125348893391e+00 1.126634112581e+00 1.127876603719e+00 1.129077719515e+00 1.130235619761e+00 1.131349474857e+00 1.132421101257e+00 1.133448060110e+00 1.134432425539e+00 1.135371201256e+00 1.136266051416e+00 1.137116089941e+00 1.137921982024e+00 1.138682732019e+00 1.139398040528e+00 1.140067541226e+00 1.140692243207e+00 1.141271086196e+00 1.141803530060e+00 1.142291073678e+00 1.142732641148e+00 1.143127271900e+00 1.143476893650e+00 1.143779790001e+00 1.144036312036e+00 1.144246720650e+00 1.144411373904e+00 1.144529755479e+00 1.144602068502e+00 1.144627928809e+00 1.144606948537e+00 1.144541595279e+00 1.144429695547e+00 1.144272701345e+00 1.144069110419e+00 1.143820738312e+00 1.143528163335e+00 1.143189327207e+00 1.142805972009e+00 1.142379564139e+00 1.141907109074e+00 1.141391951209e+00 1.140833269271e+00 1.140230661381e+00 1.139586621158e+00 1.138898219014e+00 1.138169582476e+00 1.137398300697e+00 1.136586434881e+00 1.135733766592e+00 1.134841268205e+00 1.133909669109e+00 1.132938371528e+00 1.131928946582e+00 1.130882256919e+00 1.129798208637e+00 1.128678554411e+00 1.127521270790e+00 1.126331624754e+00 1.125105535653e+00 1.123847212849e+00 1.122557243468e+00 1.121233689994e+00 1.119880850335e+00 1.118498050055e+00 1.117087406895e+00 1.115647926462e+00 1.114180676594e+00 1.112689929494e+00 1.111172389225e+00 1.109632584739e+00 1.108069977061e+00 1.106486230514e+00 1.104883636553e+00 1.103259721142e+00 1.101622002514e+00 1.099964518908e+00 1.098294908140e+00 1.096612325884e+00 1.094916003216e+00 1.093211400054e+00 1.091495193213e+00 1.089774010429e+00 1.088046346222e+00 1.086315287237e+00 1.084581468317e+00 1.082845605536e+00 1.081112950382e+00 1.079380098654e+00 1.077653838884e+00 1.075932325179e+00 1.074219111967e+00 1.072518181916e+00 1.070825057795e+00 1.069150290600e+00 1.067487628008e+00 1.065844279996e+00 1.064220403353e+00 1.062618036246e+00 1.061042151086e+00 1.059487874084e+00 1.057965792106e+00 1.056471186072e+00 1.055010277149e+00 1.053584291216e+00 1.052192575022e+00 1.050843309211e+00 1.049531209654e+00 1.048266763574e+00 1.047044425766e+00 1.045870704411e+00 1.044749355926e+00 1.043676940640e+00 1.042663977703e+00 1.041701789812e+00 1.040802775619e+00 1.039964419068e+00 1.039187613610e+00 1.038480047825e+00 1.037835187553e+00 1.037265427671e+00 1.036763536177e+00 1.036338091264e+00 1.035988425795e+00 1.035715076277e+00 1.035526780592e+00 1.035413727721e+00 1.035391689481e+00 1.035450299060e+00 1.035599481207e+00 1.035837970291e+00 1.036164403495e+00 1.036589468775e+00 1.037102269715e+00 1.037717001830e+00 1.038423437436e+00 1.039230781168e+00 1.040140174414e+00 1.041145622216e+00 1.042259332010e+00 1.043468946024e+00 1.044789746625e+00 1.046210584352e+00 1.047738431713e+00 1.049375405018e+00 1.051113163997e+00 1.052965182917e+00 1.054918089963e+00 1.056984757383e+00 1.059156116786e+00 1.061436421620e+00 1.063827639294e+00 1.066320908958e+00 1.068929194255e+00 1.071638287076e+00 1.074459652821e+00 1.077384729994e+00 1.080414685882e+00 1.083553600454e+00 1.086791174124e+00 1.090139339023e+00 1.093582711317e+00 1.097131257447e+00 1.100778362671e+00 1.104522636089e+00 1.108367737691e+00 1.112302684569e+00 1.116336806183e+00 1.120458656937e+00 1.124673238845e+00 1.128976448647e+00 1.133363934382e+00 1.137839361219e+00 1.142392944061e+00 1.147030428149e+00 1.151743683072e+00 1.156533430133e+00 1.161397268520e+00 1.166328714439e+00 1.171332320403e+00 1.176397525764e+00 1.181528702645e+00 1.186718464692e+00 1.191965105628e+00 1.197268068492e+00 1.202619644661e+00 1.208024133339e+00 1.213471675266e+00 1.218963830282e+00 1.224496086298e+00 1.230063791186e+00 1.235667586843e+00 1.241299636227e+00 1.246963098057e+00 1.252647234315e+00 1.258354266656e+00 1.264082284831e+00 1.269818894087e+00 1.275574397144e+00 1.281331405589e+00 1.287099021445e+00 1.292867442575e+00 1.298632737976e+00 1.304397851702e+00 1.310148354062e+00 1.315897417357e+00 1.321624252983e+00 1.327337793833e+00 1.333030640960e+00 1.338696265081e+00 1.344342392316e+00 1.349946431953e+00 1.355531429202e+00 1.361067761012e+00 1.366570588399e+00 1.372030536855e+00 1.377439297181e+00 1.382810193208e+00 1.388113995196e+00 1.393378395387e+00 1.398573152743e+00 1.403712473569e+00 1.408790910998e+00 1.413791914317e+00 1.418740363829e+00 1.423597555402e+00 1.428397327623e+00 1.433107236636e+00 1.437740159778e+00 1.442296909431e+00 1.446752719081e+00 1.451142168268e+00 1.455418393488e+00 1.459619879616e+00 1.463716747649e+00 1.467715748238e+00 1.471626858150e+00 1.475415684492e+00 1.479126601796e+00 1.482706729572e+00 1.486197201912e+00 1.489569864661e+00 1.492828717191e+00 1.495988758743e+00 1.499010635373e+00 1.501941657791e+00 1.504732516610e+00 1.507418070974e+00 1.509981533334e+00 1.512413367935e+00 1.514740142999e+00 1.516920221514e+00 1.519000029584e+00 1.520934140258e+00 1.522750767123e+00 1.524443165514e+00 1.525994636026e+00 1.527437631316e+00 1.528729292917e+00 1.529912678177e+00 1.530952827551e+00 1.531866965774e+00 1.532659234766e+00 1.533308677713e+00 1.533846526613e+00 1.534238753971e+00 1.534516198545e+00 1.534660939381e+00 1.534676464952e+00 1.534576912120e+00 1.534338548887e+00 1.533992045639e+00 1.533510473508e+00 1.532914328965e+00 1.532199661811e+00 1.531361975282e+00 1.530415753419e+00 1.529346859943e+00 1.528172884319e+00 1.526885808401e+00 1.525489026991e+00 1.523992890593e+00 1.522388158045e+00 1.520688286288e+00 1.518888357886e+00 1.516993393019e+00 1.515011842740e+00 1.512935902635e+00 1.510779719443e+00 1.508541283814e+00 1.506222406674e+00 1.503835246644e+00 1.501370128066e+00 1.498846216782e+00 1.496256214641e+00 1.493606303776e+00 1.490909152430e+00 1.488151362264e+00 1.485361180772e+00 1.482519310889e+00 1.479648337055e+00 1.476745473568e+00 1.473808911630e+00 1.470864828337e+00 1.467887547139e+00 1.464914624629e+00 1.461922407900e+00 1.458931980985e+00 1.455950113279e+00 1.452965912655e+00 1.450010470727e+00 1.447058473047e+00 1.444141318507e+00 1.441247755010e+00 1.438388236863e+00 1.435575082548e+00 1.432794661581e+00 1.430075638357e+00 1.427400196189e+00 1.424791507537e+00 1.422244036692e+00 1.419762255632e+00 1.417360461426e+00 1.415026171071e+00 1.412783677631e+00 1.410618436488e+00 1.408550156671e+00 1.406570831995e+00 1.404690521592e+00 1.402913702122e+00 1.401235638634e+00 1.399672831648e+00 1.398210969794e+00 1.396869932721e+00 1.395637599965e+00 1.394526327895e+00 1.393534105600e+00 1.392658287312e+00 1.391912018549e+00 1.391278844123e+00 1.390779268343e+00 1.390396672788e+00 1.390142435298e+00 1.390013828246e+00 1.390002995202e+00 1.390124614257e+00 1.390359024034e+00 1.390722264653e+00 1.391199311422e+00 1.391797030079e+00 1.392511217416e+00 1.393332995409e+00 1.394271065536e+00 1.395309953201e+00 1.396457564822e+00 1.397702405255e+00 1.399043781269e+00 1.400476541666e+00 1.401996843379e+00 1.403601324031e+00 1.405280614258e+00 1.407036245951e+00 1.408854789883e+00 1.410740286121e+00 1.412676191743e+00 1.414666433483e+00 1.416699794148e+00 1.418767846704e+00 1.420872652522e+00 1.422993370323e+00 1.425140961693e+00 1.427292448078e+00 1.429451630907e+00 1.431608471220e+00 1.433749858523e+00 1.435881418535e+00 1.437980867428e+00 1.440055668050e+00 1.442084687507e+00 1.444069544655e+00 1.446001986274e+00 1.447869850384e+00 1.449672518247e+00 1.451395606946e+00 1.453039783510e+00 1.454589440348e+00 1.456044601771e+00 1.457393782557e+00 1.458632781834e+00 1.459754149934e+00 1.460749175188e+00 1.461617032288e+00 1.462341754677e+00 1.462931324929e+00 1.463364589171e+00 1.463648735852e+00 1.463772331726e+00 1.463726016701e+00 1.463519674443e+00 1.463130038827e+00 1.462571580951e+00 1.461824603754e+00 1.460895337850e+00 1.459782001037e+00 1.458471743676e+00 1.456979712499e+00 1.455284522154e+00 1.453403941438e+00 1.451324068540e+00 1.449050497126e+00 1.446589177275e+00 1.443928887346e+00 1.441087652664e+00 1.438052778196e+00 1.434841220850e+00 1.431448779391e+00 1.427883021802e+00 1.424153041686e+00 1.420258676498e+00 1.416217606546e+00 1.412026337241e+00 1.407707889780e+00 1.403258079124e+00 1.398702094236e+00 1.394041712894e+00 1.389291613565e+00 1.384475712154e+00 1.379590868688e+00 1.374673127224e+00 1.369720424856e+00 1.364764028633e+00 1.359817071916e+00 1.354894667284e+00 1.350027717858e+00 1.345220116272e+00 1.340511895322e+00 1.335906631917e+00 1.331440265164e+00 1.327127859338e+00 1.322990562752e+00 1.319059215718e+00 1.315342458009e+00 1.311881024055e+00 1.308677670694e+00 1.305768923707e+00 1.303165897265e+00 1.300891445436e+00 1.298971564833e+00 1.297408466196e+00 1.296237651295e+00 1.295458503361e+00 1.295095893208e+00 1.295154608901e+00 1.295645304004e+00 1.296584669479e+00 1.297964644921e+00 1.299806410261e+00 1.302093237237e+00 1.304841785859e+00 1.308039840139e+00 1.311682976888e+00 1.315771990463e+00 1.320284891274e+00 1.325228342927e+00 1.330570184792e+00 1.336312388082e+00 1.342429487648e+00 1.348904012913e+00 1.355722622516e+00 1.362853988649e+00 1.370290040207e+00 1.377994717210e+00 1.385955658257e+00 1.394141969500e+00 1.402530340156e+00 1.411100447501e+00 1.419819521209e+00 1.428672017568e+00 1.437622562462e+00 1.446659266161e+00 1.455746646071e+00 1.464867180222e+00 1.473999254356e+00 1.483113752585e+00 1.492200454271e+00 1.501225746588e+00 1.510181634372e+00 1.519039935691e+00 1.527787677338e+00 1.536408797968e+00 1.544881140651e+00 1.553197079335e+00 1.561334180482e+00 1.569286049117e+00 1.577033211664e+00 1.584569862669e+00 1.591880605919e+00 1.598953689344e+00 1.605783926033e+00 1.612354572120e+00 1.618665397579e+00 1.624697011036e+00 1.630451633400e+00 1.635913289015e+00 1.641077276188e+00 1.645938625662e+00 1.650483823703e+00 1.654715858092e+00 1.658616902897e+00 1.662192159542e+00 1.665427229093e+00 1.668320424171e+00 1.670871677862e+00 1.673066836755e+00 1.674916673485e+00 1.676403705367e+00 1.677542492527e+00 1.678322549598e+00 1.678749168697e+00 1.678830256934e+00 1.678560697814e+00 1.677962494380e+00 1.677029220235e+00 1.675786686739e+00 1.674240541093e+00 1.672410082630e+00 1.670320960802e+00 1.667983480101e+00 1.665439078501e+00 1.662700778627e+00 1.659814263098e+00 1.656804503133e+00 1.653708893553e+00 1.650576034944e+00 1.647431264872e+00 1.644336210341e+00 1.641316909266e+00 1.638432821107e+00 1.635720832664e+00 1.633224082669e+00 1.630992817906e+00 1.629054760998e+00 1.627463454933e+00 1.626234245225e+00 1.625411127610e+00 1.625006743720e+00 1.625039671780e+00 1.625528037611e+00 1.626454780512e+00 1.627835157206e+00 1.629634241644e+00 1.631842359555e+00 1.634420185976e+00 1.637324540573e+00 1.640514148910e+00 1.643917044643e+00 1.647486332381e+00 1.651132981135e+00 1.654795206890e+00 1.658381498944e+00 1.661808390229e+00 1.665000435488e+00 1.667850631786e+00 1.670294101081e+00 1.672226436656e+00 1.673580577223e+00 1.674272126865e+00 1.674226585809e+00 1.673391851839e+00 1.671690630023e+00 1.669098886706e+00 1.665556801702e+00 1.661052266118e+00 1.655562696892e+00 1.649080958922e+00 1.641627555780e+00 1.633200867171e+00 1.623858964816e+00 1.613624079374e+00 1.602565732386e+00 1.590750104490e+00 1.578244318190e+00 1.565155826798e+00 1.551552283683e+00 1.537563733719e+00 1.523275693515e+00 1.508807606580e+00 1.494277248474e+00 1.479776870616e+00 1.465444353215e+00 1.451354890688e+00 1.437633742909e+00 1.424355541890e+00 1.411610284908e+00 1.399478598520e+00 1.388001558108e+00 1.377262028763e+00 1.367266919406e+00 1.358077007801e+00 1.349694635948e+00 1.342136159318e+00 1.335422408275e+00 1.329527557322e+00 1.324487994931e+00 1.320262353581e+00 1.316880978864e+00 1.314325900314e+00 1.312599614920e+00 1.311722499885e+00 1.311669831347e+00 1.312492485263e+00 1.314155648938e+00 1.316701848429e+00 1.320117246212e+00 1.324397042207e+00 1.329555502562e+00 1.335529846425e+00 1.342340001304e+00 1.349884509702e+00 1.358138956947e+00 1.367006261687e+00 1.376375965726e+00 1.386177029148e+00 1.396219815438e+00 1.406434312650e+00 1.416617859985e+00 1.426642229857e+00 1.436366434998e+00 1.445592300351e+00 1.454240520621e+00 1.462106780572e+00 1.469125834858e+00 1.475166299022e+00 1.480136604348e+00 1.484017375268e+00 1.486709478592e+00 1.488264594489e+00 1.488644542627e+00 1.487907865640e+00 1.486117531737e+00 1.483317446442e+00 1.479644676748e+00 1.475154101491e+00 1.469993825448e+00 1.464253817249e+00 1.458046306572e+00 1.451488690119e+00 1.444646832093e+00 1.437631753024e+00 1.430468334862e+00 1.423232683500e+00 1.415926539851e+00 1.408566154066e+00 1.401153317406e+00 1.393642455258e+00 1.386042891329e+00 1.378284165422e+00 1.370358780796e+00 1.362226338120e+00 1.353853658680e+00 1.345244060324e+00 1.336365239008e+00 1.327240414489e+00 1.317861351456e+00 1.308260308649e+00 1.298448046777e+00 1.288452047125e+00 1.278300095522e+00 1.267994655997e+00 1.257573280910e+00 1.247017516566e+00 1.236347805598e+00 1.225550530844e+00 1.214618358129e+00 1.203550920164e+00 1.192335134812e+00 1.180988508844e+00 1.169510489112e+00 1.157941764456e+00 1.146312990019e+00 1.134680790418e+00 1.123109300882e+00 1.111664549497e+00 1.100430451480e+00 1.089467541652e+00 1.078861286414e+00 1.068665226989e+00 1.058951485228e+00 1.049777057832e+00 1.041212214761e+00 1.034173156480e+00 1.026278432792e+00 1.018448842654e+00 1.011837257495e+00 1.007386174041e+00 1.005480715478e+00 1.005809876084e+00 1.007538943138e+00 1.009715404747e+00 1.011729506479e+00 1.013580311520e+00 1.015929369269e+00 1.019861893004e+00 1.026417980012e+00 1.036141435667e+00 1.048814888944e+00 1.063472782568e+00 1.078721287247e+00 1.093230174507e+00 1.106120071527e+00 1.117170782317e+00 1.126782682925e+00 1.135676584589e+00 1.144469425028e+00 1.153328757906e+00 1.161794898109e+00 1.168851072458e+00 1.173260501652e+00 1.173984175928e+00 1.170500473258e+00 1.162976873488e+00 1.152211952545e+00 1.139311826585e+00 1.125284203564e+00 1.110681164213e+00 1.095395759592e+00 1.078744465800e+00 1.059868610999e+00 1.038290699944e+00 1.015594338681e+00 9.747217528084e-01 8.952395296821e-01 7.998964706153e-01 7.348905422804e-01 7.377392075671e-01 7.992470402354e-01 8.733325499453e-01 9.176123756056e-01 9.115120180250e-01 8.581581951904e-01 7.837705218719e-01 7.323917005004e-01 7.418915376915e-01 8.078989562431e-01 8.890742950069e-01 9.442123746930e-01 9.515291408735e-01 9.122606608702e-01 8.504098047280e-01 8.075853037437e-01 8.207371989822e-01 8.890158068631e-01 9.746719888679e-01 1.035263411940e+00 1.044278146544e+00 9.965346301698e-01 9.097425322835e-01 8.243097438640e-01 7.913221452731e-01 8.340045279270e-01 9.215647801759e-01 1.000809618713e+00 1.031319552814e+00 9.950453811058e-01 8.968496457863e-01 7.662627287370e-01 6.603651824814e-01 6.442830351265e-01 7.223556327774e-01 8.298614539820e-01 9.047447400346e-01 9.140940055316e-01 8.516119753246e-01 7.368072959247e-01 6.206409376088e-01 5.829591285731e-01 6.622812020998e-01 7.993348675324e-01 9.184747540154e-01 9.745666581612e-01 9.500660128704e-01 8.520681189813e-01 7.171191616007e-01 6.223008020303e-01 6.563583133284e-01 8.067923175451e-01 9.827100752014e-01 1.113575227887e+00 1.160808124344e+00 1.109404529077e+00 9.652848512438e-01 7.587981726898e-01 5.625590451499e-01 5.164848791635e-01 6.685430941582e-01 8.802275248644e-01 1.049765276468e+00 1.131640372609e+00 1.108641867227e+00 9.836476702833e-01 7.791340502854e-01 5.458076976309e-01 4.023962996735e-01 4.893614272545e-01 6.893998427090e-01 8.650085188308e-01 9.643835766470e-01 9.717978594793e-01 8.940989606203e-01 7.609769771364e-01 6.319906980433e-01 5.928417062175e-01 6.774539235057e-01 8.183901804712e-01 9.404868997101e-01 1.003242543390e+00 9.942411941554e-01 9.239648354110e-01 8.254717874486e-01 7.524403307851e-01 7.554770655579e-01 8.344975039119e-01 9.401928951457e-01 1.022041425154e+00 1.050331676085e+00 1.016858526963e+00 9.329012455530e-01 8.279218731183e-01 7.454794994076e-01 7.238210017511e-01 7.626286789378e-01 8.232997458747e-01 8.649604282950e-01 8.652723258958e-01 8.229649372378e-01 7.564094113358e-01 6.997279944868e-01 6.878664119456e-01 7.282473678808e-01 7.932888306672e-01 8.462777657627e-01 8.625347149495e-01 8.354022986880e-01 7.771552151244e-01 7.187009003652e-01 7.006058239228e-01 7.448550365858e-01 8.328819182556e-01 9.249874764688e-01 9.874891213940e-01 1.001744455216e+00 9.648750282504e-01 8.893142781762e-01 8.022667055350e-01 7.410154157517e-01 7.349805427700e-01 7.812309003563e-01 8.493993049535e-01 9.306142853993e-01
 1.104931771231e+00 1.106379581857e+00 1.107843146152e+00 1.109167675646e+00 1.110255749341e+00 1.111177399152e+00 1.112132022042e+00 1.113270452476e+00 1.114597457464e+00 1.116015282111e+00 1.117406458696e+00 1.118665255456e+00 1.119733153973e+00 1.120656352145e+00 1.121590259252e+00 1.122685214026e+00 1.123967559401e+00 1.125342569210e+00 1.126679564353e+00 1.127873193623e+00 1.128881324411e+00 1.129751924714e+00 1.130630562438e+00 1.131668621810e+00 1.132907152967e+00 1.134239641315e+00 1.135504649594e+00 1.136585214047e+00 1.137470425718e+00 1.138255413446e+00 1.139104719772e+00 1.140150147122e+00 1.141390124905e+00 1.142681095571e+00 1.143847007857e+00 1.144804178972e+00 1.145595631322e+00 1.146351386062e+00 1.147215393912e+00 1.148265727946e+00 1.149468156683e+00 1.150683734419e+00 1.151761006403e+00 1.152633165719e+00 1.153343999514e+00 1.154020507802e+00 1.154804962997e+00 1.155783627485e+00 1.156925276431e+00 1.158085352984e+00 1.159089939231e+00 1.159852088768e+00 1.160434324354e+00 1.161001409930e+00 1.161728237397e+00 1.162691002517e+00 1.163813167947e+00 1.164905829974e+00 1.165791377862e+00 1.166426977882e+00 1.166920898829e+00 1.167456075095e+00 1.168173445636e+00 1.169096896032e+00 1.170127591260e+00 1.171098813181e+00 1.171881411273e+00 1.172449372286e+00 1.172893435832e+00 1.173365542842e+00 1.174001979536e+00 1.174852598299e+00 1.175836832467e+00 1.176773973606e+00 1.177486302762e+00 1.177925941726e+00 1.178221375647e+00 1.178604288877e+00 1.179257207932e+00 1.180179303256e+00 1.181172011465e+00 1.181974011899e+00 1.182454607680e+00 1.182712106690e+00 1.182998781328e+00 1.183528139170e+00 1.184331286281e+00 1.185241708889e+00 1.186038352360e+00 1.186602888908e+00 1.186991399947e+00 1.187369757459e+00 1.187871593390e+00 1.188517090812e+00 1.189228320796e+00 1.189920743325e+00 1.190556376985e+00 1.191147361061e+00 1.191708179445e+00 1.192229625779e+00 1.192696967255e+00 1.193134112139e+00 1.193620473294e+00 1.194230648271e+00 1.194953643533e+00 1.195667508837e+00 1.196209405643e+00 1.196506185175e+00 1.196648646464e+00 1.196854474815e+00 1.197310732121e+00 1.198022874773e+00 1.198786622331e+00 1.199321242566e+00 1.199485304936e+00 1.199392676828e+00 1.199340028718e+00 1.199597827394e+00 1.200202780518e+00 1.200929398560e+00 1.201448769269e+00 1.201583360183e+00 1.201430074883e+00 1.201287908637e+00 1.201433912240e+00 1.201922731268e+00 1.202566977033e+00 1.203079011065e+00 1.203287094328e+00 1.203248447559e+00 1.203178152222e+00 1.203282610986e+00 1.203621119863e+00 1.204092285542e+00 1.204520261190e+00 1.204776468522e+00 1.204853962488e+00 1.204841367382e+00 1.204847269885e+00 1.204945585028e+00 1.205147095659e+00 1.205397400731e+00 1.205605755194e+00 1.205700076293e+00 1.205666788913e+00 1.205562563904e+00 1.205480953530e+00 1.205498927944e+00 1.205615747193e+00 1.205751357523e+00 1.205814176130e+00 1.205772261539e+00 1.205661308356e+00 1.205554835057e+00 1.205503971276e+00 1.205502415186e+00 1.205503537970e+00 1.205467005711e+00 1.205388789665e+00 1.205275173849e+00 1.205127747867e+00 1.204955786448e+00 1.204771642980e+00 1.204594319281e+00 1.204440872538e+00 1.204301164436e+00 1.204136080659e+00 1.203912678305e+00 1.203644743411e+00 1.203380112536e+00 1.203149588609e+00 1.202950447657e+00 1.202749950683e+00 1.202509261151e+00 1.202227496917e+00 1.201934091822e+00 1.201648022422e+00 1.201358003603e+00 1.201042313186e+00 1.200695425138e+00 1.200328768665e+00 1.199960630837e+00 1.199594881657e+00 1.199212458141e+00 1.198794256723e+00 1.198347994159e+00 1.197896117964e+00 1.197451179140e+00 1.197007925141e+00 1.196554829281e+00 1.196080497096e+00 1.195584612506e+00 1.195080815858e+00 1.194575030880e+00 1.194055925423e+00 1.193520759648e+00 1.192971376444e+00 1.192407669141e+00 1.191832311460e+00 1.191246925004e+00 1.190649119310e+00 1.190033284969e+00 1.189404653465e+00 1.188764646640e+00 1.188111350495e+00 1.187444649154e+00 1.186767838402e+00 1.186076125697e+00 1.185369207169e+00 1.184650119476e+00 1.183920936926e+00 1.183179236653e+00 1.182423340940e+00 1.181654094792e+00 1.180871627239e+00 1.180075787950e+00 1.179272336588e+00 1.178455203503e+00 1.177620176786e+00 1.176769728550e+00 1.175907361995e+00 1.175034093152e+00 1.174147670522e+00 1.173246630519e+00 1.172328490288e+00 1.171395700727e+00 1.170456815593e+00 1.169508016433e+00 1.168543579558e+00 1.167563191743e+00 1.166571092177e+00 1.165565649218e+00 1.164550080082e+00 1.163522763509e+00 1.162478138415e+00 1.161416059016e+00 1.160344030375e+00 1.159259693275e+00 1.158160414056e+00 1.157048351060e+00 1.155923710277e+00 1.154783354720e+00 1.153632705765e+00 1.152471267730e+00 1.151292440837e+00 1.150100790276e+00 1.148898751057e+00 1.147681558960e+00 1.146450862650e+00 1.145208033416e+00 1.143950899833e+00 1.142678265138e+00 1.141395040159e+00 1.140098608497e+00 1.138786896653e+00 1.137462941271e+00 1.136127358193e+00 1.134777743926e+00 1.133415915545e+00 1.132042135956e+00 1.130653071135e+00 1.129250665398e+00 1.127837764644e+00 1.126409460563e+00 1.124969058708e+00 1.123517674802e+00 1.122051740665e+00 1.120570618692e+00 1.119079408064e+00 1.117573792569e+00 1.116054596568e+00 1.114525411527e+00 1.112983237052e+00 1.111425501120e+00 1.109856072493e+00 1.108274971858e+00 1.106680432129e+00 1.105073942714e+00 1.103455432014e+00 1.101821771529e+00 1.100177196249e+00 1.098522206150e+00 1.096853499603e+00 1.095171516087e+00 1.093477580923e+00 1.091772183573e+00 1.090054035674e+00 1.088325861312e+00 1.086583762042e+00 1.084828026307e+00 1.083062091027e+00 1.081284028937e+00 1.079493872547e+00 1.077693281310e+00 1.075880646212e+00 1.074055293388e+00 1.072219157892e+00 1.070371185482e+00 1.068511391223e+00 1.066641210748e+00 1.064759910102e+00 1.062866584621e+00 1.060962879290e+00 1.059048772690e+00 1.057123220406e+00 1.055185724452e+00 1.053240316409e+00 1.051282050879e+00 1.049313761242e+00 1.047335812709e+00 1.045346853453e+00 1.043348019581e+00 1.041340027233e+00 1.039321587771e+00 1.037292900934e+00 1.035254561171e+00 1.033206591516e+00 1.031148965706e+00 1.029082239849e+00 1.027006610183e+00 1.024922032944e+00 1.022828589143e+00 1.020726171926e+00 1.018613715610e+00 1.016493378600e+00 1.014364064078e+00 1.012225979206e+00 1.010081252429e+00 1.007929577156e+00 1.005769056278e+00 1.003600797741e+00 1.001424331858e+00 9.992400477098e-01 9.970480482142e-01 9.948497198093e-01 9.926443485535e-01 9.904337690936e-01 9.882172949758e-01 9.859939025691e-01 9.837632760377e-01 9.815260967742e-01 9.792828218586e-01 9.770334700038e-01 9.747806793055e-01 9.725240093709e-01 9.702623804269e-01 9.679954126522e-01 9.657227494272e-01 9.634443764977e-01 9.611626114999e-01 9.588778879682e-01 9.565902706825e-01 9.543013221761e-01 9.520087607167e-01 9.497118832074e-01 9.474124281988e-01 9.451077321730e-01 9.428028800723e-01 9.404975516949e-01 9.381918933512e-01 9.358845021753e-01 9.335769448362e-01 9.312664736960e-01 9.289553854786e-01 9.266440584872e-01 9.243327344596e-01 9.220236422253e-01 9.197162978460e-01 9.174090237929e-01 9.151025284990e-01 9.127975084045e-01 9.104929360853e-01 9.081925076465e-01 9.058966553877e-01 9.036017460776e-01 9.013117917779e-01 8.990251431124e-01 8.967396561330e-01 8.944600285206e-01 8.921850596266e-01 8.899164991395e-01 8.876547414840e-01 8.853971179476e-01 8.831450251102e-01 8.808993236491e-01 8.786593793151e-01 8.764281422679e-01 8.742048845252e-01 8.719905081074e-01 8.697827295975e-01 8.675844568329e-01 8.653938797023e-01 8.632135901221e-01 8.610437698339e-01 8.588846417455e-01 8.567368224042e-01 8.545999171595e-01 8.524730065446e-01 8.503604125118e-01 8.482610720528e-01 8.461751332653e-01 8.441025200738e-01 8.420425934636e-01 8.399966759012e-01 8.379669136056e-01 8.359536182100e-01 8.339557942613e-01 8.319765185929e-01 8.300122523519e-01 8.280642563766e-01 8.261355806051e-01 8.242242959883e-01 8.223326079415e-01 8.204624626166e-01 8.186114366312e-01 8.167795871072e-01 8.149679436539e-01 8.131778238349e-01 8.114096345434e-01 8.096654435630e-01 8.079423216695e-01 8.062439556732e-01 8.045696431726e-01 8.029182926241e-01 8.012915901886e-01 7.996901040605e-01 7.981153515514e-01 7.965683354437e-01 7.950468560642e-01 7.935536646624e-01 7.920882817031e-01 7.906503514766e-01 7.892412611529e-01 7.878617221124e-01 7.865125498301e-01 7.851942869478e-01 7.839066614245e-01 7.826501484475e-01 7.814253986661e-01 7.802334472955e-01 7.790734152392e-01 7.779483861891e-01 7.768558083129e-01 7.757985021773e-01 7.747757355184e-01 7.737873215581e-01 7.728347397308e-01 7.719189357669e-01 7.710399869839e-01 7.701969184937e-01 7.693927682774e-01 7.686245158154e-01 7.678958507336e-01 7.672042182761e-01 7.665526362015e-01 7.659408578797e-01 7.653685700229e-01 7.648349662433e-01 7.643432565712e-01 7.638913870343e-01 7.634803281000e-01 7.631122938310e-01 7.627858675390e-01 7.625015977887e-01 7.622582264453e-01 7.620578949349e-01 7.619012957877e-01 7.617878555008e-01 7.617184390230e-01 7.616925629485e-01 7.617086169224e-01 7.617688215427e-01 7.618750692861e-01 7.620249621513e-01 7.622198454375e-01 7.624588026274e-01 7.627413413531e-01 7.630687593933e-01 7.634409934830e-01 7.638592545914e-01 7.643228158103e-01 7.648293036403e-01 7.653805801115e-01 7.659778901431e-01 7.666195003091e-01 7.673066017812e-01 7.680404379820e-01 7.688168977089e-01 7.696387966973e-01 7.705059256939e-01 7.714165266341e-01 7.723741282955e-01 7.733748765008e-01 7.744197924781e-01 7.755096754852e-01 7.766413030503e-01 7.778200304643e-01 7.790407806560e-01 7.803035909246e-01 7.816104546145e-01 7.829595928878e-01 7.843509925419e-01 7.857849762304e-01 7.872601343628e-01 7.887774574425e-01 7.903355288940e-01 7.919332785802e-01 7.935735943156e-01 7.952540003567e-01 7.969730050135e-01 7.987325811119e-01 8.005297191389e-01 8.023669212473e-01 8.042415965537e-01 8.061537475917e-01 8.081036807954e-01 8.100899389788e-01 8.121113926224e-01 8.141701610162e-01 8.162634455454e-01 8.183914371196e-01 8.205541876865e-01 8.227485761896e-01 8.249772058965e-01 8.272390158193e-01 8.295313760416e-01 8.318570895109e-01 8.342109689495e-01 8.365971655765e-01 8.390130031321e-01 8.414570942673e-01 8.439303044276e-01 8.464310946360e-01 8.489579061526e-01 8.515130871198e-01 8.540928489033e-01 8.566981473283e-01 8.593293297511e-01 8.619833320799e-01 8.646609892598e-01 8.673605651907e-01 8.700834841896e-01 8.728278645767e-01 8.755904998656e-01 8.783751496316e-01 8.811794943126e-01 8.840000462631e-01 8.868404603226e-01 8.896979434593e-01 8.925720727941e-01 8.954621532303e-01 8.983658929909e-01 9.012857075178e-01 9.042188960264e-01 9.071649281676e-01 9.101235966880e-01 9.130928851185e-01 9.160750696854e-01 9.190670984924e-01 9.220671218839e-01 9.250772872808e-01 9.280946284087e-01 9.311190252481e-01 9.341514768969e-01 9.371883404218e-01 9.402319572536e-01 9.432796071481e-01 9.463303395312e-01 9.493856083584e-01 9.524419185409e-01 9.555003281052e-01 9.585599670839e-01 9.616199919692e-01 9.646798893869e-01 9.677376748901e-01 9.707942563247e-01 9.738481734371e-01 9.768990497979e-01 9.799462170697e-01 9.829879900817e-01 9.860249662194e-01 9.890554878394e-01 9.920793952955e-01 9.950961269092e-01 9.981050692582e-01 1.001105348638e+00 1.004096050343e+00 1.007075814801e+00 1.010045567699e+00 1.013003943399e+00 1.015949921507e+00 1.018882260286e+00 1.021802718342e+00 1.024708510368e+00 1.027599270033e+00 1.030473509719e+00 1.033333318512e+00 1.036175692627e+00 1.039000136602e+00 1.041806875931e+00 1.044595457336e+00 1.047363355756e+00 1.050112635264e+00 1.052840770542e+00 1.055547776789e+00 1.058233377170e+00 1.060895696533e+00 1.063535105616e+00 1.066151211730e+00 1.068742668462e+00 1.071309326165e+00 1.073850689123e+00 1.076365627428e+00 1.078853982504e+00 1.081315069146e+00 1.083748600893e+00 1.086153380671e+00 1.088528748589e+00 1.090875750488e+00 1.093192521212e+00 1.095477811735e+00 1.097732303877e+00 1.099955861053e+00 1.102146461879e+00 1.104304159227e+00 1.106429050543e+00 1.108520506628e+00 1.110577128988e+00 1.112598809998e+00 1.114585441247e+00 1.116536780686e+00 1.118451712976e+00 1.120329560201e+00 1.122170515647e+00 1.123973754662e+00 1.125739975143e+00 1.127466620026e+00 1.129154379337e+00 1.130802988492e+00 1.132412448628e+00 1.133981610178e+00 1.135510225978e+00 1.136998193689e+00 1.138443839683e+00 1.139848809601e+00 1.141211808568e+00 1.142532070001e+00 1.143810613063e+00 1.145045197305e+00 1.146236499878e+00 1.147385562142e+00 1.148489713069e+00 1.149550318647e+00 1.150566373212e+00 1.151538385193e+00 1.152465028335e+00 1.153345916976e+00 1.154182525349e+00 1.154973623530e+00 1.155718327625e+00 1.156418429596e+00 1.157072180858e+00 1.157679528721e+00 1.158240148525e+00 1.158755980065e+00 1.159224323699e+00 1.159646559581e+00 1.160021812965e+00 1.160350969897e+00 1.160633153182e+00 1.160868691053e+00 1.161058563864e+00 1.161200628728e+00 1.161296683343e+00 1.161346902690e+00 1.161350456891e+00 1.161307245798e+00 1.161218176447e+00 1.161083553574e+00 1.160901901041e+00 1.160676138493e+00 1.160403735739e+00 1.160086756818e+00 1.159724742022e+00 1.159317334892e+00 1.158866763331e+00 1.158370805960e+00 1.157831999229e+00 1.157249414833e+00 1.156623873406e+00 1.155955879558e+00 1.155246036839e+00 1.154495162784e+00 1.153701362009e+00 1.152867879984e+00 1.151994281392e+00 1.151080789813e+00 1.150129866543e+00 1.149137807327e+00 1.148111188484e+00 1.147046265304e+00 1.145944843659e+00 1.144808695392e+00 1.143635962582e+00 1.142431289574e+00 1.141192366802e+00 1.139921381434e+00 1.138621178336e+00 1.137287514654e+00 1.135927009801e+00 1.134536615558e+00 1.133118970818e+00 1.131676010969e+00 1.130205616954e+00 1.128714064720e+00 1.127197317426e+00 1.125660829101e+00 1.124101416523e+00 1.122523082810e+00 1.120929898664e+00 1.119316981984e+00 1.117691025657e+00 1.116048575185e+00 1.114396585331e+00 1.112732929926e+00 1.111059184627e+00 1.109378866659e+00 1.107690086763e+00 1.106000081360e+00 1.104304766299e+00 1.102609207703e+00 1.100914030593e+00 1.099219016159e+00 1.097532159815e+00 1.095847212416e+00 1.094172587427e+00 1.092506661550e+00 1.090852233924e+00 1.089213138534e+00 1.087585348164e+00 1.085980168255e+00 1.084390535651e+00 1.082824278362e+00 1.081282494539e+00 1.079763682899e+00 1.078276655969e+00 1.076816367424e+00 1.075391130441e+00 1.073998751833e+00 1.072642301703e+00 1.071326891237e+00 1.070050072276e+00 1.068820248609e+00 1.067631799610e+00 1.066495076263e+00 1.065406148602e+00 1.064369740913e+00 1.063390223940e+00 1.062463686468e+00 1.061600781005e+00 1.060794712818e+00 1.060056109471e+00 1.059381116311e+00 1.058773688658e+00 1.058240367397e+00 1.057772619258e+00 1.057386852999e+00 1.057071660217e+00 1.056838449436e+00 1.056685542429e+00 1.056611952857e+00 1.056628313952e+00 1.056724428877e+00 1.056914656896e+00 1.057190400456e+00 1.057559846658e+00 1.058022892072e+00 1.058576969786e+00 1.059233416783e+00 1.059980060305e+00 1.060833350491e+00 1.061781672222e+00 1.062833162464e+00 1.063988760766e+00 1.065243717688e+00 1.066610933410e+00 1.068075177049e+00 1.069652903713e+00 1.071332488595e+00 1.073120338174e+00 1.075019103581e+00 1.077019922696e+00 1.079137174670e+00 1.081355284690e+00 1.083688440480e+00 1.086126959323e+00 1.088674330465e+00 1.091333375594e+00 1.094094791465e+00 1.096970636667e+00 1.099945559989e+00 1.103033544314e+00 1.106224081331e+00 1.109518801376e+00 1.112920534468e+00 1.116418989429e+00 1.120026597461e+00 1.123727156193e+00 1.127531027985e+00 1.131431043271e+00 1.135424974484e+00 1.139517882412e+00 1.143696997049e+00 1.147973109042e+00 1.152333426284e+00 1.156782583914e+00 1.161315417836e+00 1.165930015782e+00 1.170628330888e+00 1.175399161420e+00 1.180250593369e+00 1.185171902901e+00 1.190165392256e+00 1.195227311360e+00 1.200352380687e+00 1.205543638151e+00 1.210790638787e+00 1.216098901919e+00 1.221458284730e+00 1.226870661762e+00 1.232332544675e+00 1.237837034370e+00 1.243387951644e+00 1.248974416877e+00 1.254599100089e+00 1.260256602651e+00 1.265942593669e+00 1.271659710282e+00 1.277395964799e+00 1.283156158751e+00 1.288929605554e+00 1.294718640631e+00 1.300521863422e+00 1.306325632312e+00 1.312140954486e+00 1.317950343543e+00 1.323762282166e+00 1.329565731482e+00 1.335359382189e+00 1.341145196175e+00 1.346907184931e+00 1.352659217597e+00 1.358380710507e+00 1.364082916474e+00 1.369753304260e+00 1.375389120350e+00 1.380997048770e+00 1.386554702298e+00 1.392084979760e+00 1.397557238123e+00 1.402989389880e+00 1.408369638081e+00 1.413688839530e+00 1.418964581960e+00 1.424161668994e+00 1.429313680838e+00 1.434386041621e+00 1.439395251763e+00 1.444335782479e+00 1.449187963183e+00 1.453981875737e+00 1.458675324490e+00 1.463303816210e+00 1.467834405967e+00 1.472279400398e+00 1.476641809289e+00 1.480893871265e+00 1.485073058074e+00 1.489130416919e+00 1.493107552730e+00 1.496971413593e+00 1.500730106277e+00 1.504392920241e+00 1.507927783297e+00 1.511376543188e+00 1.514687983513e+00 1.517903765346e+00 1.520995872432e+00 1.523965751964e+00 1.526832076451e+00 1.529554193950e+00 1.532180798946e+00 1.534660565425e+00 1.537030255488e+00 1.539272673125e+00 1.541378508675e+00 1.543374405229e+00 1.545218663980e+00 1.546958029252e+00 1.548549970402e+00 1.550018329135e+00 1.551360194993e+00 1.552556571560e+00 1.553642755045e+00 1.554574987757e+00 1.555394958160e+00 1.556072858355e+00 1.556621058589e+00 1.557046920110e+00 1.557327208221e+00 1.557495490971e+00 1.557519786157e+00 1.557426761921e+00 1.557203829048e+00 1.556849780902e+00 1.556381315326e+00 1.555777837130e+00 1.555064224419e+00 1.554222350333e+00 1.553264144121e+00 1.552192805616e+00 1.551000496041e+00 1.549703320152e+00 1.548290061307e+00 1.546772344107e+00 1.545150354115e+00 1.543422982312e+00 1.541599627678e+00 1.539677555664e+00 1.537661583882e+00 1.535558561489e+00 1.533362396370e+00 1.531089154621e+00 1.528731675564e+00 1.526298727920e+00 1.523797248073e+00 1.521220218051e+00 1.518588271736e+00 1.515885900591e+00 1.513135639288e+00 1.510332870443e+00 1.507477570883e+00 1.504589648209e+00 1.501650113857e+00 1.498692377866e+00 1.495694648873e+00 1.492679442900e+00 1.489648062445e+00 1.486593253978e+00 1.483544789018e+00 1.480477575832e+00 1.477425555614e+00 1.474372096639e+00 1.471332066248e+00 1.468316398261e+00 1.465311137971e+00 1.462347662988e+00 1.459404648455e+00 1.456509040641e+00 1.453652181541e+00 1.450842309954e+00 1.448091476435e+00 1.445389653112e+00 1.442761349875e+00 1.440190732657e+00 1.437699352894e+00 1.435281704693e+00 1.432943550160e+00 1.430695227556e+00 1.428529661672e+00 1.426465282503e+00 1.424488983195e+00 1.422621330241e+00 1.420851216147e+00 1.419191202516e+00 1.417642331300e+00 1.416199569824e+00 1.414880666156e+00 1.413668784325e+00 1.412585836393e+00 1.411615239520e+00 1.410770467306e+00 1.410049904819e+00 1.409448441533e+00 1.408979791169e+00 1.408625569673e+00 1.408406231878e+00 1.408304317449e+00 1.408328348514e+00 1.408476485010e+00 1.408741022037e+00 1.409133912767e+00 1.409636493273e+00 1.410260719854e+00 1.410994766467e+00 1.411840521279e+00 1.412796321082e+00 1.413851981325e+00 1.415012376936e+00 1.416266578196e+00 1.417616727207e+00 1.419052112546e+00 1.420574130362e+00 1.422172267954e+00 1.423845553365e+00 1.425587212349e+00 1.427388577400e+00 1.429252684839e+00 1.431159658135e+00 1.433120486324e+00 1.435112029150e+00 1.437139601285e+00 1.439192371807e+00 1.441260021357e+00 1.443346110802e+00 1.445428088404e+00 1.447515299055e+00 1.449588064732e+00 1.451645219880e+00 1.453679925757e+00 1.455679403825e+00 1.457644577496e+00 1.459556934851e+00 1.461420802257e+00 1.463219782742e+00 1.464951940512e+00 1.466607222357e+00 1.468177645791e+00 1.469660034684e+00 1.471040396645e+00 1.472321070876e+00 1.473484365907e+00 1.474534683637e+00 1.475453718445e+00 1.476244638667e+00 1.476897330870e+00 1.477402723022e+00 1.477765529009e+00 1.477962276834e+00 1.478008444970e+00 1.477881322938e+00 1.477587134674e+00 1.477119759178e+00 1.476466700409e+00 1.475641532028e+00 1.474621155266e+00 1.473422342209e+00 1.472026907710e+00 1.470441119337e+00 1.468667664284e+00 1.466692778227e+00 1.464534023607e+00 1.462174666081e+00 1.459629743576e+00 1.456894410528e+00 1.453971962427e+00 1.450869239001e+00 1.447585678103e+00 1.444134005300e+00 1.440508598127e+00 1.436730015054e+00 1.432792640983e+00 1.428715340322e+00 1.424503430039e+00 1.420164387414e+00 1.415719046173e+00 1.411165093643e+00 1.406533381490e+00 1.401821064100e+00 1.397055683070e+00 1.392247775402e+00 1.387410321555e+00 1.382574911222e+00 1.377740668792e+00 1.372947893198e+00 1.368197656419e+00 1.363523685829e+00 1.358941898776e+00 1.354473129338e+00 1.350148055602e+00 1.345972755882e+00 1.341989928215e+00 1.338204242070e+00 1.334651144009e+00 1.331347159435e+00 1.328313666659e+00 1.325580041950e+00 1.323151765405e+00 1.321068359095e+00 1.319329808136e+00 1.317970278931e+00 1.316996894178e+00 1.316423763845e+00 1.316273903182e+00 1.316545145031e+00 1.317264396694e+00 1.318421135248e+00 1.320034939071e+00 1.322103559792e+00 1.324627597511e+00 1.327613608655e+00 1.331045024319e+00 1.334935351080e+00 1.339257027633e+00 1.344016961311e+00 1.349195141002e+00 1.354778880412e+00 1.360759553000e+00 1.367108939578e+00 1.373822511556e+00 1.380866383957e+00 1.388230683196e+00 1.395887396441e+00 1.403814020683e+00 1.411992086379e+00 1.420387888768e+00 1.428988710806e+00 1.437755950149e+00 1.446678409860e+00 1.455720076221e+00 1.464862550779e+00 1.474082387742e+00 1.483346540572e+00 1.492643897832e+00 1.501940782537e+00 1.511223685061e+00 1.520464767902e+00 1.529645591761e+00 1.538748965322e+00 1.547748069731e+00 1.556636136401e+00 1.565383385404e+00 1.573984738041e+00 1.582414975053e+00 1.590665166563e+00 1.598719564824e+00 1.606562390470e+00 1.614186326525e+00 1.621570134194e+00 1.628713113076e+00 1.635593959175e+00 1.642208566320e+00 1.648545090794e+00 1.654590546750e+00 1.660341693655e+00 1.665780072241e+00 1.670908094160e+00 1.675703123240e+00 1.680169975478e+00 1.684292425986e+00 1.688063816004e+00 1.691481749328e+00 1.694528539987e+00 1.697213742155e+00 1.699515692662e+00 1.701441838232e+00 1.702981143832e+00 1.704132614312e+00 1.704902291888e+00 1.705276591208e+00 1.705273649840e+00 1.704881511235e+00 1.704118631306e+00 1.702987448063e+00 1.701497149260e+00 1.699669835842e+00 1.697508920831e+00 1.695049823336e+00 1.692297711710e+00 1.689292186421e+00 1.686055334086e+00 1.682617595892e+00 1.679023201114e+00 1.675294773125e+00 1.671490335285e+00 1.667635283411e+00 1.663787500736e+00 1.659986504061e+00 1.656278400228e+00 1.652720143408e+00 1.649340770773e+00 1.646208444417e+00 1.643344774279e+00 1.640807210461e+00 1.638626265757e+00 1.636828340894e+00 1.635454983179e+00 1.634505651532e+00 1.634017270699e+00 1.633975120251e+00 1.634386389106e+00 1.635237674516e+00 1.636501947137e+00 1.638162115977e+00 1.640160694881e+00 1.642468969001e+00 1.645014515208e+00 1.647744210634e+00 1.650584650089e+00 1.653454054296e+00 1.656285882119e+00 1.658973835927e+00 1.661454744168e+00 1.663620371422e+00 1.665397270968e+00 1.666694759363e+00 1.667423557708e+00 1.667523654906e+00 1.666899119823e+00 1.665508374613e+00 1.663274752465e+00 1.660161661621e+00 1.656131695957e+00 1.651145235467e+00 1.645207985579e+00 1.638291466855e+00 1.630428984709e+00 1.621623341714e+00 1.611916062359e+00 1.601357828471e+00 1.589989887166e+00 1.577904982415e+00 1.565154875558e+00 1.551853811776e+00 1.538078610621e+00 1.523936861214e+00 1.509546577155e+00 1.494994577536e+00 1.480421797882e+00 1.465910270044e+00 1.451591203366e+00 1.437557039390e+00 1.423901335916e+00 1.410731321088e+00 1.398101243261e+00 1.386114762521e+00 1.374800708895e+00 1.364234719289e+00 1.354443672248e+00 1.345454632097e+00 1.337311611056e+00 1.329994643445e+00 1.323553703450e+00 1.317957496088e+00 1.313237173866e+00 1.309385651989e+00 1.306398121297e+00 1.304307572026e+00 1.303082022424e+00 1.302776883975e+00 1.303362711837e+00 1.304878115889e+00 1.307327481223e+00 1.310702181282e+00 1.315039058467e+00 1.320282349456e+00 1.326466940781e+00 1.333514699388e+00 1.341407739675e+00 1.350083399650e+00 1.359431704325e+00 1.369407736343e+00 1.379830027816e+00 1.390631747386e+00 1.401627410892e+00 1.412669416186e+00 1.423628510009e+00 1.434280838885e+00 1.444535215121e+00 1.454168570442e+00 1.463074517492e+00 1.471108165386e+00 1.478123914936e+00 1.484075650683e+00 1.488820544975e+00 1.492361529336e+00 1.494634097565e+00 1.495640040566e+00 1.495418769327e+00 1.493973167182e+00 1.491411475984e+00 1.487771398764e+00 1.483175349999e+00 1.477713526541e+00 1.471489592173e+00 1.464627599142e+00 1.457208821326e+00 1.449359157098e+00 1.441130393256e+00 1.432624117027e+00 1.423878729875e+00 1.414936542410e+00 1.405837449830e+00 1.396562329149e+00 1.387150703966e+00 1.377559675784e+00 1.367799059914e+00 1.357853211015e+00 1.347700737385e+00 1.337359294097e+00 1.326809082535e+00 1.316084994316e+00 1.305192427913e+00 1.294175779695e+00 1.283064017780e+00 1.271897563275e+00 1.260728372873e+00 1.249577555203e+00 1.238501200426e+00 1.227505183223e+00 1.216621170697e+00 1.205851957105e+00 1.195195697227e+00 1.184656125277e+00 1.174212571141e+00 1.163871016880e+00 1.153613874618e+00 1.143456283986e+00 1.133400819970e+00 1.123468947738e+00 1.113691893484e+00 1.104096129579e+00 1.094726701395e+00 1.085600514857e+00 1.076756638756e+00 1.068200660863e+00 1.059946029562e+00 1.051988028670e+00 1.044322493295e+00 1.037731262471e+00 1.030006730100e+00 1.022006757699e+00 1.014824685951e+00 1.009350958433e+00 1.005941432332e+00 1.004285882045e+00 1.003564714611e+00 1.002853689608e+00 1.001571554378e+00 9.997554064328e-01 9.981206162629e-01 9.978422450354e-01 1.000097795881e+00 1.005594855726e+00 1.014293178840e+00 1.025391908797e+00 1.037628094084e+00 1.049773618106e+00 1.061033332076e+00 1.071255905109e+00 1.080890406720e+00 1.090686898298e+00 1.101244820120e+00 1.112672561918e+00 1.124411980519e+00 1.135335002620e+00 1.144093996566e+00 1.149559658287e+00 1.151129964867e+00 1.148883413849e+00 1.143502094866e+00 1.135936401903e+00 1.126993162087e+00 1.116995579174e+00 1.105608478867e+00 1.091930398210e+00 1.074843585654e+00 1.053444066708e+00 1.028343191144e+00 9.831602982408e-01 8.920994148057e-01 7.928574296012e-01 7.343848099735e-01 7.497137462372e-01 8.193815171190e-01 8.926000490628e-01 9.283432868285e-01 9.092093464833e-01 8.419468034575e-01 7.569627533382e-01 7.025461972955e-01 7.164767355118e-01 7.870974762357e-01 8.669908507233e-01 9.146028260393e-01 9.109353742310e-01 8.614985342321e-01 7.958115078378e-01 7.604532595990e-01 7.900596791374e-01 8.727738974561e-01 9.633752083701e-01 1.019834865318e+00 1.019778007328e+00 9.635974935738e-01 8.757257717854e-01 8.030894901287e-01 7.956491291998e-01 8.619227997311e-01 9.585859956977e-01 1.032283533149e+00 1.047579222850e+00 9.920772437470e-01 8.768243385562e-01 7.392817625397e-01 6.457250395178e-01 6.579326478070e-01 7.570988748700e-01 8.682727318916e-01 9.336781008330e-01 9.262661155941e-01 8.450273608700e-01 7.149337330037e-01 5.937777792047e-01 5.656660415157e-01 6.555408953485e-01 7.897024017254e-01 8.935670670304e-01 9.274347395645e-01 8.799831900610e-01 7.665569215099e-01 6.375961658881e-01 5.874649318539e-01 6.822499938623e-01 8.612758245183e-01 1.032947235659e+00 1.140047455631e+00 1.153621573296e+00 1.066437260107e+00 8.927240527729e-01 6.758797453693e-01 5.172420256307e-01 5.614049428026e-01 7.623072425733e-01 9.743556116232e-01 1.121609462164e+00 1.170955238349e+00 1.113018553592e+00 9.577828430813e-01 7.361843234593e-01 5.144636081162e-01 4.320006797438e-01 5.620548914315e-01 7.543366959619e-01 9.022637498882e-01 9.664124657346e-01 9.379604542787e-01 8.305818844896e-01 6.833803533347e-01 5.710668146793e-01 5.817802669936e-01 7.064913480183e-01 8.556343571357e-01 9.641992404258e-01 1.002707050764e+00 9.671115478112e-01 8.758227833191e-01 7.711201506178e-01 7.149018736142e-01 7.506773095236e-01 8.554151933950e-01 9.695355413586e-01 1.046481682821e+00 1.063575177065e+00 1.019421895734e+00 9.317250882542e-01 8.352255082045e-01 7.734839625428e-01 7.735792601770e-01 8.209767662693e-01 8.747235533829e-01 8.997823826199e-01 8.806134595632e-01 8.223801338994e-01 7.497608503008e-01 7.011245714491e-01 7.073086068646e-01 7.629372452014e-01 8.320178436767e-01 8.781506177409e-01 8.805060252689e-01 8.370004046141e-01 7.649654494257e-01 7.009279215364e-01 6.888141507681e-01 7.455951578692e-01 8.435247156732e-01 9.393982202655e-01 1.001121873587e+00 1.013353510165e+00 9.767680870349e-01 9.068004363996e-01 8.315491740188e-01 7.842111726733e-01 7.850754948503e-01 8.256614353256e-01 8.788459574179e-01 9.434748624815e-01
 1.094318834904e+00 1.095851948740e+00 1.097401836385e+00 1.098815536091e+00 1.099995928326e+00 1.101013795324e+00 1.102066109966e+00 1.103298477173e+00 1.104714664254e+00 1.106218784597e+00 1.107698996243e+00 1.109051502767e+00 1.110214780605e+00 1.111233262208e+00 1.112263350727e+00 1.113452214230e+00 1.114825738750e+00 1.116290582278e+00 1.117719820270e+00 1.119009224572e+00 1.120113255958e+00 1.121079417641e+00 1.122055771728e+00 1.123192792858e+00 1.124527380416e+00 1.125953337747e+00 1.127310419484e+00 1.128487592230e+00 1.129474447648e+00 1.130365284793e+00 1.131318911855e+00 1.132465143477e+00 1.133800368561e+00 1.135184418947e+00 1.136447154506e+00 1.137507022444e+00 1.138406045136e+00 1.139268527845e+00 1.140234775217e+00 1.141384418750e+00 1.142685239533e+00 1.143997743155e+00 1.145173215039e+00 1.146146657686e+00 1.146964423513e+00 1.147750233041e+00 1.148641596219e+00 1.149722346111e+00 1.150963871782e+00 1.152221307061e+00 1.153326335241e+00 1.154195493150e+00 1.154888042945e+00 1.155566475154e+00 1.156400814302e+00 1.157468507029e+00 1.158693122820e+00 1.159888305815e+00 1.160878998353e+00 1.161620748501e+00 1.162225197834e+00 1.162872627169e+00 1.163702337741e+00 1.164735339751e+00 1.165869401030e+00 1.166942502481e+00 1.167828392798e+00 1.168506535964e+00 1.169068377657e+00 1.169659417180e+00 1.170408971081e+00 1.171366034055e+00 1.172454230597e+00 1.173495988992e+00 1.174319491642e+00 1.174876608748e+00 1.175291678348e+00 1.175791136574e+00 1.176556877980e+00 1.177588642214e+00 1.178689278948e+00 1.179601801747e+00 1.180195012280e+00 1.180569836420e+00 1.180976344119e+00 1.181626453178e+00 1.182547235629e+00 1.183570485595e+00 1.184475290073e+00 1.185148221059e+00 1.185652081836e+00 1.186154339186e+00 1.186784638664e+00 1.187553910217e+00 1.188382820167e+00 1.189183263018e+00 1.189926336021e+00 1.190631385004e+00 1.191317146079e+00 1.191969950081e+00 1.192564532597e+00 1.193121282915e+00 1.193718873208e+00 1.194438259705e+00 1.195276166601e+00 1.196111896818e+00 1.196782071092e+00 1.197206200167e+00 1.197470304782e+00 1.197791603105e+00 1.198361802083e+00 1.199190996033e+00 1.200073648439e+00 1.200731183079e+00 1.201019450084e+00 1.201051096532e+00 1.201121814125e+00 1.201501841813e+00 1.202227662677e+00 1.203072210494e+00 1.203711669923e+00 1.203969187072e+00 1.203944258032e+00 1.203932993117e+00 1.204209636032e+00 1.204824583713e+00 1.205588541631e+00 1.206219827565e+00 1.206551443267e+00 1.206643014556e+00 1.206707017173e+00 1.206944974853e+00 1.207412094327e+00 1.208005673337e+00 1.208554099556e+00 1.208933994757e+00 1.209140765383e+00 1.209260296475e+00 1.209397675270e+00 1.209624963115e+00 1.209952280030e+00 1.210328619204e+00 1.210662604804e+00 1.210883844093e+00 1.210979805140e+00 1.211004659195e+00 1.211054455769e+00 1.211203993866e+00 1.211450864270e+00 1.211714287297e+00 1.211904689035e+00 1.211990883188e+00 1.212011095553e+00 1.212037165484e+00 1.212119144487e+00 1.212249754266e+00 1.212379787893e+00 1.212472667217e+00 1.212525670153e+00 1.212542583943e+00 1.212527135484e+00 1.212487266716e+00 1.212434039787e+00 1.212391036610e+00 1.212371260021e+00 1.212365012740e+00 1.212331064794e+00 1.212239127328e+00 1.212104781691e+00 1.211975012019e+00 1.211879984841e+00 1.211816460066e+00 1.211748174768e+00 1.211639951476e+00 1.211491943425e+00 1.211333279351e+00 1.211182119802e+00 1.211026095262e+00 1.210842515579e+00 1.210629563085e+00 1.210396653045e+00 1.210163251750e+00 1.209931811859e+00 1.209683113521e+00 1.209398361421e+00 1.209086596405e+00 1.208770323646e+00 1.208460467907e+00 1.208152846495e+00 1.207834863828e+00 1.207494751970e+00 1.207134665499e+00 1.206767854294e+00 1.206397666129e+00 1.206014500137e+00 1.205615010850e+00 1.205200381704e+00 1.204773135744e+00 1.204332908524e+00 1.203882853681e+00 1.203420582205e+00 1.202940441381e+00 1.202447285732e+00 1.201942758459e+00 1.201425313171e+00 1.200894188211e+00 1.200352303997e+00 1.199796420819e+00 1.199225460162e+00 1.198641547637e+00 1.198048741020e+00 1.197443190049e+00 1.196822984846e+00 1.196189246198e+00 1.195542383296e+00 1.194881515858e+00 1.194213488300e+00 1.193531879666e+00 1.192831523691e+00 1.192116319639e+00 1.191388880210e+00 1.190650485412e+00 1.189899338830e+00 1.189133098989e+00 1.188349988671e+00 1.187552701246e+00 1.186748053158e+00 1.185933943163e+00 1.185102969087e+00 1.184257497578e+00 1.183399253518e+00 1.182527887212e+00 1.181646412740e+00 1.180752116694e+00 1.179839524592e+00 1.178911377746e+00 1.177972927858e+00 1.177021504688e+00 1.176054811463e+00 1.175075432939e+00 1.174083072601e+00 1.173075427146e+00 1.172056219512e+00 1.171026638593e+00 1.169979668507e+00 1.168919698064e+00 1.167848650102e+00 1.166762298425e+00 1.165661583378e+00 1.164548920775e+00 1.163421274027e+00 1.162279240528e+00 1.161125587758e+00 1.159958089719e+00 1.158774257720e+00 1.157580436806e+00 1.156373013991e+00 1.155150619827e+00 1.153916060169e+00 1.152669899338e+00 1.151407885792e+00 1.150132269077e+00 1.148845167627e+00 1.147543463049e+00 1.146227095848e+00 1.144901149329e+00 1.143559625561e+00 1.142202581475e+00 1.140835194335e+00 1.139452946973e+00 1.138056188259e+00 1.136650581508e+00 1.135229679979e+00 1.133793527574e+00 1.132345570970e+00 1.130885087885e+00 1.129409698084e+00 1.127922662352e+00 1.126422424240e+00 1.124907929939e+00 1.123380617479e+00 1.121843550512e+00 1.120290984509e+00 1.118724180972e+00 1.117146998894e+00 1.115555812759e+00 1.113952206297e+00 1.112337203797e+00 1.110708339028e+00 1.109065311903e+00 1.107410983537e+00 1.105743799913e+00 1.104064134576e+00 1.102372386985e+00 1.100668687655e+00 1.098951000153e+00 1.097221633618e+00 1.095480795324e+00 1.093727003026e+00 1.091961140951e+00 1.090184478069e+00 1.088395407451e+00 1.086593752403e+00 1.084781450168e+00 1.082956233693e+00 1.081118719581e+00 1.079271599388e+00 1.077411598349e+00 1.075541451769e+00 1.073659737727e+00 1.071765193579e+00 1.069861175188e+00 1.067945484808e+00 1.066019990594e+00 1.064082554674e+00 1.062133803110e+00 1.060175691025e+00 1.058204891022e+00 1.056225236606e+00 1.054236413720e+00 1.052236391597e+00 1.050226054156e+00 1.048206212895e+00 1.046175117517e+00 1.044134750108e+00 1.042084204820e+00 1.040023833460e+00 1.037955397126e+00 1.035878993913e+00 1.033791907838e+00 1.031695543363e+00 1.029590284404e+00 1.027475119598e+00 1.025351821780e+00 1.023220885477e+00 1.021081260677e+00 1.018934184577e+00 1.016780547218e+00 1.014617804652e+00 1.012446159728e+00 1.010267431863e+00 1.008078830087e+00 1.005886042209e+00 1.003686143864e+00 1.001480685241e+00 9.992688971743e-01 9.970507657291e-01 9.948244850258e-01 9.925907472061e-01 9.903522056926e-01 9.881076604184e-01 9.858594648064e-01 9.836087555475e-01 9.813517043423e-01 9.790889940049e-01 9.768207798338e-01 9.745468737447e-01 9.722700255522e-01 9.699902315063e-01 9.677088001165e-01 9.654239888167e-01 9.631357045574e-01 9.608431229455e-01 9.585475434435e-01 9.562500234428e-01 9.539497862508e-01 9.516503839995e-01 9.493499644883e-01 9.470472011694e-01 9.447435421430e-01 9.424389038794e-01 9.401326095347e-01 9.378267637354e-01 9.355235535018e-01 9.332197492330e-01 9.309176878910e-01 9.286162267132e-01 9.263146081597e-01 9.240156458926e-01 9.217183285231e-01 9.194251343280e-01 9.171355739323e-01 9.148487743094e-01 9.125634628877e-01 9.102818285904e-01 9.080044005406e-01 9.057311540260e-01 9.034653974358e-01 9.012040134280e-01 8.989468476004e-01 8.966957929929e-01 8.944508535036e-01 8.922128345074e-01 8.899822187392e-01 8.877596200220e-01 8.855437154919e-01 8.833367861092e-01 8.811371495571e-01 8.789476833894e-01 8.767691852223e-01 8.745995796316e-01 8.724412146933e-01 8.702924225427e-01 8.681543647434e-01 8.660288558292e-01 8.639162879743e-01 8.618174565405e-01 8.597326974571e-01 8.576599997454e-01 8.555994633025e-01 8.535548576167e-01 8.515254203684e-01 8.495111557364e-01 8.475157600931e-01 8.455351136297e-01 8.435708674297e-01 8.416234663375e-01 8.396934713143e-01 8.377827251060e-01 8.358912435439e-01 8.340186930017e-01 8.321664441949e-01 8.303352289715e-01 8.285235709045e-01 8.267335970081e-01 8.249645274133e-01 8.232184036386e-01 8.214961269639e-01 8.197973747522e-01 8.181219603442e-01 8.164711745926e-01 8.148443504547e-01 8.132432021055e-01 8.116689567387e-01 8.101201051794e-01 8.086000397385e-01 8.071066359140e-01 8.056403978247e-01 8.042034449186e-01 8.027951884577e-01 8.014158173605e-01 8.000678239287e-01 7.987498801327e-01 7.974634369328e-01 7.962086446470e-01 7.949852758285e-01 7.937941263731e-01 7.926364172638e-01 7.915124156048e-01 7.904224730472e-01 7.893672276271e-01 7.883459006081e-01 7.873609104173e-01 7.864115043523e-01 7.854971381348e-01 7.846212446964e-01 7.837825014562e-01 7.829803974544e-01 7.822171841659e-01 7.814908441693e-01 7.808039747108e-01 7.801575715863e-01 7.795498307526e-01 7.789827862821e-01 7.784551788754e-01 7.779685344888e-01 7.775238820033e-01 7.771207596546e-01 7.767586140848e-01 7.764400728050e-01 7.761627992574e-01 7.759277864698e-01 7.757371967251e-01 7.755889191016e-01 7.754837920513e-01 7.754243227028e-01 7.754058682918e-01 7.754312613049e-01 7.755015497391e-01 7.756173111943e-01 7.757782100529e-01 7.759825208199e-01 7.762307369071e-01 7.765242225080e-01 7.768631272433e-01 7.772475513654e-01 7.776789684393e-01 7.781535798562e-01 7.786732626046e-01 7.792392520568e-01 7.798501115152e-01 7.805095145213e-01 7.812119300886e-01 7.819603870075e-01 7.827537364645e-01 7.835916555415e-01 7.844766219943e-01 7.854058462767e-01 7.863798058280e-01 7.873984801108e-01 7.884610513804e-01 7.895681890182e-01 7.907214368852e-01 7.919170096611e-01 7.931566329559e-01 7.944402447303e-01 7.957654671205e-01 7.971357929620e-01 7.985495349803e-01 8.000042661054e-01 8.015027869436e-01 8.030417653149e-01 8.046221877539e-01 8.062462338794e-01 8.079105000337e-01 8.096147095450e-01 8.113592551024e-01 8.131428291263e-01 8.149675584523e-01 8.168295272536e-01 8.187296090407e-01 8.206692843927e-01 8.226443201064e-01 8.246576364836e-01 8.267072343970e-01 8.287925162265e-01 8.309140137649e-01 8.330700329281e-01 8.352608892326e-01 8.374860404692e-01 8.397443726477e-01 8.420354406463e-01 8.443593167303e-01 8.467146297749e-01 8.491005934443e-01 8.515176799381e-01 8.539644834793e-01 8.564414130303e-01 8.589453172954e-01 8.614782195893e-01 8.640376894234e-01 8.666254610462e-01 8.692392302685e-01 8.718767071800e-01 8.745412019096e-01 8.772292398810e-01 8.799405574036e-01 8.826752333356e-01 8.854310647468e-01 8.882092135330e-01 8.910082733656e-01 8.938261573519e-01 8.966647126505e-01 8.995217540801e-01 9.023970620446e-01 9.052901609146e-01 9.081983752025e-01 9.111237171571e-01 9.140636757634e-01 9.170195523865e-01 9.199880129569e-01 9.229695299986e-01 9.259642015089e-01 9.289700106321e-01 9.319867069661e-01 9.350144577801e-01 9.380508751963e-01 9.410948855867e-01 9.441489124819e-01 9.472093265834e-01 9.502771788748e-01 9.533502975462e-01 9.564283370102e-01 9.595116432713e-01 9.625980786210e-01 9.656878845705e-01 9.687805219506e-01 9.718731954437e-01 9.749675448235e-01 9.780619649396e-01 9.811566524657e-01 9.842486224396e-01 9.873392773084e-01 9.904271122630e-01 9.935112088096e-01 9.965910574522e-01 9.996668539468e-01 1.002737125530e+00 1.005799699581e+00 1.008856985080e+00 1.011905738184e+00 1.014945978766e+00 1.017977005728e+00 1.020998835252e+00 1.024009893334e+00 1.027009682106e+00 1.029997920014e+00 1.032973648803e+00 1.035935435739e+00 1.038884047495e+00 1.041817657099e+00 1.044736556743e+00 1.047639259810e+00 1.050525108923e+00 1.053394030336e+00 1.056245070984e+00 1.059077752502e+00 1.061890475505e+00 1.064683230202e+00 1.067456515037e+00 1.070207509949e+00 1.072938472610e+00 1.075645267167e+00 1.078329986251e+00 1.080990825858e+00 1.083626426865e+00 1.086238084469e+00 1.088824336686e+00 1.091383507647e+00 1.093917402109e+00 1.096423591979e+00 1.098900991885e+00 1.101350245903e+00 1.103771372099e+00 1.106161801409e+00 1.108522939955e+00 1.110852169935e+00 1.113150552090e+00 1.115417429787e+00 1.117651867546e+00 1.119853352640e+00 1.122020502139e+00 1.124154916131e+00 1.126254558781e+00 1.128318764072e+00 1.130347122334e+00 1.132340434472e+00 1.134296954293e+00 1.136216727460e+00 1.138098248140e+00 1.139942569881e+00 1.141748642485e+00 1.143515765456e+00 1.145242874945e+00 1.146931982551e+00 1.148580000080e+00 1.150187709768e+00 1.151754420365e+00 1.153280843947e+00 1.154764255698e+00 1.156206970568e+00 1.157605783502e+00 1.158962819846e+00 1.160276626779e+00 1.161547067002e+00 1.162774176684e+00 1.163956883263e+00 1.165096261352e+00 1.166190613892e+00 1.167239052559e+00 1.168244281580e+00 1.169203561725e+00 1.170117003521e+00 1.170984745897e+00 1.171807186178e+00 1.172583024669e+00 1.173313048769e+00 1.173996281077e+00 1.174633516190e+00 1.175224381525e+00 1.175766873264e+00 1.176264105821e+00 1.176713702295e+00 1.177116688677e+00 1.177472502116e+00 1.177781087415e+00 1.178042707363e+00 1.178257853295e+00 1.178425780432e+00 1.178546778869e+00 1.178621479289e+00 1.178648192349e+00 1.178629306289e+00 1.178563330806e+00 1.178451371056e+00 1.178292650482e+00 1.178088779617e+00 1.177839353688e+00 1.177544029157e+00 1.177202909538e+00 1.176818303015e+00 1.176386514693e+00 1.175913579469e+00 1.175394487109e+00 1.174832544590e+00 1.174227719545e+00 1.173578894679e+00 1.172889663881e+00 1.172157194162e+00 1.171383761395e+00 1.170569972477e+00 1.169715251582e+00 1.168822990009e+00 1.167889459034e+00 1.166919413267e+00 1.165910228080e+00 1.164866270097e+00 1.163785640682e+00 1.162667505127e+00 1.161517646828e+00 1.160331699586e+00 1.159114530376e+00 1.157865547481e+00 1.156583832233e+00 1.155273903450e+00 1.153933291006e+00 1.152566663786e+00 1.151171870849e+00 1.149751674795e+00 1.148307376954e+00 1.146837229522e+00 1.145348091466e+00 1.143835489271e+00 1.142304049199e+00 1.140753920518e+00 1.139186662291e+00 1.137605297181e+00 1.136006440595e+00 1.134397959976e+00 1.132774788091e+00 1.131143689997e+00 1.129504622013e+00 1.127857175821e+00 1.126207498871e+00 1.124551860815e+00 1.122896174072e+00 1.121240678033e+00 1.119584856862e+00 1.117936249961e+00 1.116289759210e+00 1.114653850268e+00 1.113024522822e+00 1.111407952155e+00 1.109804873353e+00 1.108214671572e+00 1.106644638736e+00 1.105091548159e+00 1.103562007753e+00 1.102053420118e+00 1.100571704928e+00 1.099119507690e+00 1.097694268328e+00 1.096304561860e+00 1.094944653631e+00 1.093626771457e+00 1.092344247440e+00 1.091102978764e+00 1.089908048272e+00 1.088752896475e+00 1.087652830976e+00 1.086597004461e+00 1.085597059540e+00 1.084650775195e+00 1.083759930837e+00 1.082932335330e+00 1.082161286219e+00 1.081459468589e+00 1.080818354511e+00 1.080249201153e+00 1.079750483763e+00 1.079320765910e+00 1.078971424033e+00 1.078692496901e+00 1.078498096615e+00 1.078380410095e+00 1.078347442421e+00 1.078399677097e+00 1.078535073965e+00 1.078764893697e+00 1.079078208826e+00 1.079490487169e+00 1.079990090000e+00 1.080588883170e+00 1.081285217473e+00 1.082074551930e+00 1.082971023084e+00 1.083959003398e+00 1.085057497208e+00 1.086254018909e+00 1.087555904658e+00 1.088965487217e+00 1.090475039611e+00 1.092099118005e+00 1.093821775349e+00 1.095661148515e+00 1.097603056288e+00 1.099654950643e+00 1.101819350348e+00 1.104086349056e+00 1.106471803173e+00 1.108957703232e+00 1.111559891820e+00 1.114266435386e+00 1.117081578229e+00 1.120008550970e+00 1.123036148566e+00 1.126178989372e+00 1.129420315037e+00 1.132772481741e+00 1.136225707754e+00 1.139781446113e+00 1.143443236631e+00 1.147199206373e+00 1.151061680662e+00 1.155015078156e+00 1.159070304614e+00 1.163216686941e+00 1.167456071352e+00 1.171789080124e+00 1.176206446839e+00 1.180716012397e+00 1.185304590892e+00 1.189979887111e+00 1.194733820900e+00 1.199565089784e+00 1.204474809040e+00 1.209453068803e+00 1.214506296583e+00 1.219623415237e+00 1.224809572343e+00 1.230057096161e+00 1.235362283201e+00 1.240727344733e+00 1.246142518847e+00 1.251613246363e+00 1.257129022071e+00 1.262689756334e+00 1.268293986218e+00 1.273933034016e+00 1.279612680474e+00 1.285320310597e+00 1.291059753216e+00 1.296824909410e+00 1.302610651238e+00 1.308420004234e+00 1.314239553617e+00 1.320078531888e+00 1.325921270226e+00 1.331772621070e+00 1.337627963930e+00 1.343478501168e+00 1.349330345419e+00 1.355167896463e+00 1.361001621843e+00 1.366817025366e+00 1.372614568399e+00 1.378395787059e+00 1.384143605492e+00 1.389875920873e+00 1.395565869957e+00 1.401230539278e+00 1.406854124766e+00 1.412432865643e+00 1.417978875326e+00 1.423463210906e+00 1.428911934296e+00 1.434293011481e+00 1.439626227241e+00 1.444899244150e+00 1.450101636497e+00 1.455252276381e+00 1.460315654011e+00 1.465326182316e+00 1.470247184036e+00 1.475097171086e+00 1.479870141129e+00 1.484548172201e+00 1.489158626446e+00 1.493658452794e+00 1.498088266316e+00 1.502410681774e+00 1.506640038637e+00 1.510777910588e+00 1.514798664802e+00 1.518738230181e+00 1.522548523515e+00 1.526271897612e+00 1.529873003093e+00 1.533362729013e+00 1.536750770423e+00 1.540002284010e+00 1.543162122084e+00 1.546179733779e+00 1.549092944646e+00 1.551877278515e+00 1.554533421521e+00 1.557080552314e+00 1.559478345483e+00 1.561773170113e+00 1.563918861860e+00 1.565946491761e+00 1.567844507448e+00 1.569599603878e+00 1.571242179311e+00 1.572729126592e+00 1.574106004478e+00 1.575334138393e+00 1.576434215033e+00 1.577404959485e+00 1.578230724486e+00 1.578940707254e+00 1.579498087655e+00 1.579937140126e+00 1.580237748639e+00 1.580404484105e+00 1.580448693253e+00 1.580348762999e+00 1.580134647399e+00 1.579780273668e+00 1.579306473088e+00 1.578704824575e+00 1.577975221888e+00 1.577130852304e+00 1.576157602278e+00 1.575072603827e+00 1.573866603074e+00 1.572546153511e+00 1.571116357442e+00 1.569572868207e+00 1.567924098621e+00 1.566170368207e+00 1.564312495108e+00 1.562360545776e+00 1.560308313850e+00 1.558165954473e+00 1.555935480465e+00 1.553614288685e+00 1.551219308307e+00 1.548736797005e+00 1.546187894655e+00 1.543564006112e+00 1.540872971515e+00 1.538126022162e+00 1.535311377811e+00 1.532455111401e+00 1.529539247068e+00 1.526585739705e+00 1.523592546695e+00 1.520556501020e+00 1.517504941246e+00 1.514411400352e+00 1.511312262256e+00 1.508190140002e+00 1.505060155123e+00 1.501929842724e+00 1.498788440167e+00 1.495669147753e+00 1.492545309250e+00 1.489448247386e+00 1.486367071001e+00 1.483311741437e+00 1.480295377901e+00 1.477305092660e+00 1.474368368108e+00 1.471467102344e+00 1.468627297526e+00 1.465840480634e+00 1.463114841788e+00 1.460460131074e+00 1.457869652900e+00 1.455365268663e+00 1.452931131700e+00 1.450589453357e+00 1.448331662255e+00 1.446167916903e+00 1.444102702310e+00 1.442131235573e+00 1.440272078620e+00 1.438509533061e+00 1.436866070986e+00 1.435327256879e+00 1.433907555378e+00 1.432604438561e+00 1.431415909173e+00 1.430356447868e+00 1.429408901184e+00 1.428594755645e+00 1.427896711539e+00 1.427327271903e+00 1.426885676509e+00 1.426561922372e+00 1.426372398138e+00 1.426296834291e+00 1.426353176849e+00 1.426527473077e+00 1.426822784153e+00 1.427239582026e+00 1.427768744675e+00 1.428416306555e+00 1.429172417890e+00 1.430041008103e+00 1.431010927575e+00 1.432083991977e+00 1.433255796825e+00 1.434521756797e+00 1.435877055055e+00 1.437315304643e+00 1.438837620263e+00 1.440428681373e+00 1.442095161022e+00 1.443820321233e+00 1.445607504666e+00 1.447445949634e+00 1.449326385906e+00 1.451253948481e+00 1.453206595931e+00 1.455192818894e+00 1.457193501764e+00 1.459208835047e+00 1.461230986576e+00 1.463246760599e+00 1.465260302169e+00 1.467249617804e+00 1.469222035903e+00 1.471159186842e+00 1.473059144320e+00 1.474912365424e+00 1.476710980846e+00 1.478451750439e+00 1.480117413728e+00 1.481712721101e+00 1.483219778511e+00 1.484638529304e+00 1.485956686535e+00 1.487170796946e+00 1.488272338462e+00 1.489251320737e+00 1.490110415245e+00 1.490827627916e+00 1.491414549988e+00 1.491849341045e+00 1.492136021331e+00 1.492268560566e+00 1.492231674354e+00 1.492037842795e+00 1.491662375191e+00 1.491119982673e+00 1.490392680490e+00 1.489483283946e+00 1.488391862641e+00 1.487104684640e+00 1.485638643248e+00 1.483969973469e+00 1.482116817402e+00 1.480068910596e+00 1.477829206216e+00 1.475401842299e+00 1.472780040219e+00 1.469979910734e+00 1.466990224493e+00 1.463828517622e+00 1.460490173314e+00 1.456985912709e+00 1.453322590078e+00 1.449503891814e+00 1.445547122729e+00 1.441447932269e+00 1.437232982087e+00 1.432899218712e+00 1.428468785193e+00 1.423953008964e+00 1.419360598962e+00 1.414719723928e+00 1.410027043801e+00 1.405322195545e+00 1.400604420279e+00 1.395903997717e+00 1.391237100926e+00 1.386619793118e+00 1.382084630589e+00 1.377636323457e+00 1.373316156860e+00 1.369129349266e+00 1.365110347980e+00 1.361278390237e+00 1.357651619462e+00 1.354264827735e+00 1.351123207385e+00 1.348270281276e+00 1.345706961433e+00 1.343467975745e+00 1.341569041505e+00 1.340025861067e+00 1.338865895233e+00 1.338089464061e+00 1.337730845181e+00 1.337785425470e+00 1.338278570945e+00 1.339211066721e+00 1.340591129904e+00 1.342432220000e+00 1.344721025728e+00 1.347480446945e+00 1.350687567829e+00 1.354356226352e+00 1.358471261384e+00 1.363023055319e+00 1.368013946767e+00 1.373413979468e+00 1.379229223802e+00 1.385425327050e+00 1.391999138477e+00 1.398924908613e+00 1.406182259198e+00 1.413755713204e+00 1.421613103411e+00 1.429743254158e+00 1.438109535758e+00 1.446698956730e+00 1.455479654385e+00 1.464427058703e+00 1.473521760355e+00 1.482728364089e+00 1.492035467980e+00 1.501405535672e+00 1.510825736065e+00 1.520264069024e+00 1.529701209841e+00 1.539117911272e+00 1.548484414609e+00 1.557789658850e+00 1.567004324631e+00 1.576117476042e+00 1.585104532908e+00 1.593950583192e+00 1.602639814503e+00 1.611151739628e+00 1.619476797501e+00 1.627592571655e+00 1.635495711399e+00 1.643161224010e+00 1.650583750063e+00 1.657747033238e+00 1.664637682945e+00 1.671249217104e+00 1.677561649842e+00 1.683574637520e+00 1.689264639524e+00 1.694631591849e+00 1.699658616193e+00 1.704336817402e+00 1.708660721312e+00 1.712609346344e+00 1.716190383215e+00 1.719377952234e+00 1.722176567887e+00 1.724573149308e+00 1.726559023122e+00 1.728138173516e+00 1.729292038358e+00 1.730034053733e+00 1.730346641199e+00 1.730243471813e+00 1.729720763096e+00 1.728780979441e+00 1.727439744242e+00 1.725693655346e+00 1.723571663714e+00 1.721072469201e+00 1.718226810841e+00 1.715052960404e+00 1.711571970810e+00 1.707822969124e+00 1.703821361242e+00 1.699623641994e+00 1.695249434136e+00 1.690751501917e+00 1.686170443699e+00 1.681547368712e+00 1.676944153332e+00 1.672389586959e+00 1.667956785044e+00 1.663674331073e+00 1.659604422219e+00 1.655792052947e+00 1.652271941495e+00 1.649103386550e+00 1.646299037348e+00 1.643913459716e+00 1.641951308405e+00 1.640439187970e+00 1.639389214236e+00 1.638788329341e+00 1.638647908673e+00 1.638927458128e+00 1.639619947054e+00 1.640674967219e+00 1.642053348510e+00 1.643702166773e+00 1.645550004566e+00 1.647542693869e+00 1.649584011583e+00 1.651616394508e+00 1.653536737396e+00 1.655266798876e+00 1.656720971541e+00 1.657798258395e+00 1.658434210398e+00 1.658520379050e+00 1.658001845765e+00 1.656789545801e+00 1.654823849311e+00 1.652054716230e+00 1.648416096273e+00 1.643895358817e+00 1.638441018692e+00 1.632059629113e+00 1.624736236578e+00 1.616480019721e+00 1.607328926513e+00 1.597292826403e+00 1.586448803743e+00 1.574827903521e+00 1.562520902268e+00 1.549598749895e+00 1.536146390948e+00 1.522277703998e+00 1.508068150371e+00 1.493657219812e+00 1.479125297704e+00 1.464601385545e+00 1.450191217559e+00 1.435991867907e+00 1.422125596854e+00 1.408657824757e+00 1.395708107664e+00 1.383325497785e+00 1.371600281270e+00 1.360582248930e+00 1.350309458896e+00 1.340848251338e+00 1.332190779653e+00 1.324399957644e+00 1.317459635443e+00 1.311400551395e+00 1.306232991730e+00 1.301945940457e+00 1.298583721611e+00 1.296109564260e+00 1.294583001060e+00 1.293980261541e+00 1.294333874418e+00 1.295665045671e+00 1.297958340684e+00 1.301271345370e+00 1.305553125775e+00 1.310853323958e+00 1.317119962991e+00 1.324337673360e+00 1.332481932447e+00 1.341445348578e+00 1.351213155245e+00 1.361622073685e+00 1.372609131715e+00 1.384016428086e+00 1.395686884162e+00 1.407505728503e+00 1.419239481112e+00 1.430784813482e+00 1.441914891301e+00 1.452485402907e+00 1.462343973026e+00 1.471300878794e+00 1.479280565342e+00 1.486106249623e+00 1.491731047173e+00 1.496061690482e+00 1.499045917118e+00 1.500690458836e+00 1.500958175604e+00 1.499918650261e+00 1.497583710051e+00 1.494044218548e+00 1.489374433789e+00 1.483663471957e+00 1.477028464165e+00 1.469549559724e+00 1.461363534327e+00 1.452536772433e+00 1.443185243102e+00 1.433377446368e+00 1.423172776526e+00 1.412650212349e+00 1.401815054851e+00 1.390733410156e+00 1.379395100415e+00 1.367826113897e+00 1.356039810789e+00 1.344030020528e+00 1.331829622639e+00 1.319438085532e+00 1.306901386255e+00 1.294240640084e+00 1.281511232751e+00 1.268765814346e+00 1.256059942115e+00 1.243469075639e+00 1.231037883251e+00 1.218847479503e+00 1.206932579702e+00 1.195346420041e+00 1.184115826740e+00 1.173257051119e+00 1.162786303483e+00 1.152687605564e+00 1.142966949833e+00 1.133598079232e+00 1.124578431638e+00 1.115890363678e+00 1.107529436272e+00 1.099494345305e+00 1.091775719360e+00 1.084384718461e+00 1.077298026621e+00 1.070514200947e+00 1.063991614493e+00 1.057692991562e+00 1.051557879122e+00 1.045510943066e+00 1.040015886442e+00 1.033185616790e+00 1.025818211384e+00 1.018939719714e+00 1.013373879620e+00 1.009425509478e+00 1.006753322763e+00 1.004528425786e+00 1.001817141596e+00 9.980383006164e-01 9.932276299699e-01 9.881120596845e-01 9.839124341319e-01 9.819044936914e-01 9.829353699753e-01 9.871437424587e-01 9.939127647785e-01 1.002150246034e+00 1.010770471473e+00 1.019104736511e+00 1.027109437126e+00 1.035328806301e+00 1.044583263170e+00 1.055506957273e+00 1.068186022583e+00 1.082002370900e+00 1.095737376020e+00 1.107948836153e+00 1.117423568016e+00 1.123487491244e+00 1.126138690544e+00 1.125955952557e+00 1.123747795224e+00 1.120133466543e+00 1.115221849258e+00 1.108468455469e+00 1.098769001439e+00 1.084781613629e+00 1.065156899000e+00 1.040840504085e+00 9.866077345528e-01 8.887117486756e-01 7.893945192808e-01 7.404666958414e-01 7.688643885468e-01 8.455870845268e-01 9.171744116307e-01 9.447152626868e-01 9.138917979281e-01 8.346603887453e-01 7.408975366650e-01 6.840240202791e-01 7.007717218951e-01 7.730332212975e-01 8.491565148845e-01 8.879711776439e-01 8.730370972658e-01 8.135591584007e-01 7.439808949336e-01 7.152487169197e-01 7.587042937420e-01 8.519820669838e-01 9.445164266646e-01 9.957589235442e-01 9.874638457484e-01 9.252739991589e-01 8.398691351577e-01 7.832277130554e-01 8.007219558959e-01 8.856931449409e-01 9.866455512138e-01 1.052405277713e+00 1.052594891655e+00 9.801497907669e-01 8.521738684435e-01 7.142581945473e-01 6.404087628411e-01 6.822185330300e-01 7.980910183300e-01 9.094501012542e-01 9.644390763721e-01 9.415669387157e-01 8.446223921198e-01 7.034348676678e-01 5.811155523276e-01 5.618113540301e-01 6.561328053150e-01 7.822706298256e-01 8.688741316171e-01 8.812640851205e-01 8.137784894846e-01 6.899384104895e-01 5.748763484021e-01 5.731470086506e-01 7.124130243620e-01 9.025173601873e-01 1.061027583152e+00 1.141583274071e+00 1.122947340034e+00 1.004963967880e+00 8.106697648352e-01 6.003329561278e-01 5.066280066626e-01 6.319080035986e-01 8.555714772178e-01 1.054930508468e+00 1.173655971399e+00 1.188177361900e+00 1.096386921441e+00 9.158701395922e-01 6.884948673345e-01 5.020162973452e-01 4.960619084848e-01 6.553975130115e-01 8.327274731002e-01 9.491791528806e-01 9.757610521660e-01 9.102821764781e-01 7.734204179475e-01 6.151542271322e-01 5.277282846142e-01 5.891639035485e-01 7.424884453592e-01 8.915391206404e-01 9.831819197708e-01 9.971083796709e-01 9.365866444148e-01 8.275798995395e-01 7.215930748815e-01 6.865787112238e-01 7.523795586032e-01 8.743470175201e-01 9.892844422933e-01 1.056777400604e+00 1.061242746813e+00 1.008086583231e+00 9.215133682130e-01 8.407541651370e-01 8.059391678290e-01 8.294409720887e-01 8.843350057803e-01 9.300022107986e-01 9.378035189719e-01 8.990780446829e-01 8.256614259993e-01 7.487691605267e-01 7.101666904423e-01 7.341994740807e-01 8.027331993111e-01 8.738908208828e-01 9.127178409659e-01 9.021469036334e-01 8.442578644559e-01 7.607903333368e-01 6.926696116734e-01 6.851494906542e-01 7.493701985778e-01 8.507418414350e-01 9.449513477376e-01 1.002422633375e+00 1.011433385347e+00 9.764072648857e-01 9.157185440841e-01 8.574893609343e-01 8.290042386041e-01 8.402080297975e-01 8.769962429379e-01 9.151993671190e-01 9.617501738200e-01
 1.082569363727e+00 1.084185068396e+00 1.085819934147e+00 1.087322630842e+00 1.088593629795e+00 1.089707270774e+00 1.090856165182e+00 1.092181537957e+00 1.093684225468e+00 1.095272976100e+00 1.096841002142e+00 1.098285112533e+00 1.099541105519e+00 1.100654088061e+00 1.101779290010e+00 1.103061396798e+00 1.104524260309e+00 1.106077513626e+00 1.107597353305e+00 1.108981273931e+00 1.110179890057e+00 1.111241272761e+00 1.112314007075e+00 1.113549613388e+00 1.114978225125e+00 1.116495462354e+00 1.117942990645e+00 1.119215804162e+00 1.120303867052e+00 1.121299278000e+00 1.122356806911e+00 1.123602424825e+00 1.125031548615e+00 1.126506693674e+00 1.127864729769e+00 1.129026767679e+00 1.130031890054e+00 1.130998844392e+00 1.132067477519e+00 1.133316869491e+00 1.134713129052e+00 1.136120826577e+00 1.137393148567e+00 1.138467360246e+00 1.139390097825e+00 1.140284537621e+00 1.141282230682e+00 1.142464938108e+00 1.143803698267e+00 1.145157457086e+00 1.146361960275e+00 1.147337301557e+00 1.148141032457e+00 1.148929526434e+00 1.149870186145e+00 1.151040871899e+00 1.152367457690e+00 1.153664544617e+00 1.154757931499e+00 1.155604850052e+00 1.156318954751e+00 1.157078558753e+00 1.158019491876e+00 1.159160188303e+00 1.160397227731e+00 1.161570217224e+00 1.162558163822e+00 1.163346931769e+00 1.164025423479e+00 1.164734194316e+00 1.165596427613e+00 1.166659106586e+00 1.167850136760e+00 1.168996527466e+00 1.169931048461e+00 1.170604467142e+00 1.171138716364e+00 1.171754630849e+00 1.172631781460e+00 1.173771989277e+00 1.174980704083e+00 1.176001687199e+00 1.176706440300e+00 1.177198392558e+00 1.177724833792e+00 1.178496071228e+00 1.179533023346e+00 1.180667222217e+00 1.181678878515e+00 1.182460373199e+00 1.183080130650e+00 1.183706555305e+00 1.184464340057e+00 1.185356897040e+00 1.186300818910e+00 1.187208976905e+00 1.188060091366e+00 1.188879827156e+00 1.189689658781e+00 1.190472855815e+00 1.191194073095e+00 1.191870029305e+00 1.192578150377e+00 1.193406883558e+00 1.194358293792e+00 1.195316030735e+00 1.196114234000e+00 1.196664477968e+00 1.197049768748e+00 1.197486967084e+00 1.198171544090e+00 1.199116677644e+00 1.200118860365e+00 1.200898705705e+00 1.201311210480e+00 1.201467287177e+00 1.201661716732e+00 1.202164267689e+00 1.203009958854e+00 1.203972602458e+00 1.204731162072e+00 1.205111386218e+00 1.205214464170e+00 1.205335862418e+00 1.205741846552e+00 1.206482308355e+00 1.207366737851e+00 1.208116300515e+00 1.208571934664e+00 1.208793928056e+00 1.208992850217e+00 1.209364855199e+00 1.209959737954e+00 1.210676286087e+00 1.211345551342e+00 1.211850085126e+00 1.212186417317e+00 1.212438013217e+00 1.212706950385e+00 1.213063429834e+00 1.213517763998e+00 1.214019001498e+00 1.214479171625e+00 1.214827642553e+00 1.215052586676e+00 1.215208053659e+00 1.215389336333e+00 1.215671004225e+00 1.216048928064e+00 1.216440655220e+00 1.216758583186e+00 1.216973921429e+00 1.217125189281e+00 1.217285082591e+00 1.217499818742e+00 1.217762413679e+00 1.218023844771e+00 1.218247843007e+00 1.218431942931e+00 1.218580227220e+00 1.218697362525e+00 1.218789057877e+00 1.218869823015e+00 1.218961206686e+00 1.219075809067e+00 1.219204024215e+00 1.219302544566e+00 1.219342099475e+00 1.219342721257e+00 1.219348801675e+00 1.219390983243e+00 1.219463282088e+00 1.219529096851e+00 1.219554813952e+00 1.219540980017e+00 1.219518080912e+00 1.219502806081e+00 1.219481990609e+00 1.219432300412e+00 1.219352859177e+00 1.219255948117e+00 1.219158611513e+00 1.219063956873e+00 1.218950453837e+00 1.218800684896e+00 1.218623408215e+00 1.218444547214e+00 1.218272317432e+00 1.218102692654e+00 1.217920904760e+00 1.217717744283e+00 1.217494864685e+00 1.217265586811e+00 1.217031787995e+00 1.216787417532e+00 1.216525458993e+00 1.216247806828e+00 1.215957397580e+00 1.215656092066e+00 1.215344052146e+00 1.215018621537e+00 1.214676727209e+00 1.214320620529e+00 1.213953523477e+00 1.213574162643e+00 1.213181375532e+00 1.212777126817e+00 1.212359068393e+00 1.211926030226e+00 1.211480659569e+00 1.211025987293e+00 1.210558675087e+00 1.210076461482e+00 1.209580568481e+00 1.209071048191e+00 1.208549481768e+00 1.208019160210e+00 1.207475507090e+00 1.206913068113e+00 1.206334982923e+00 1.205746744739e+00 1.205146132002e+00 1.204532472164e+00 1.203904301580e+00 1.203258424073e+00 1.202598921075e+00 1.201932147285e+00 1.201255732359e+00 1.200562123708e+00 1.199854157372e+00 1.199133025681e+00 1.198399899178e+00 1.197654958760e+00 1.196898033813e+00 1.196122395668e+00 1.195330680795e+00 1.194529302206e+00 1.193714339688e+00 1.192883693039e+00 1.192041304334e+00 1.191184265899e+00 1.190312326258e+00 1.189430082975e+00 1.188535391720e+00 1.187623807961e+00 1.186699637714e+00 1.185763681924e+00 1.184811867374e+00 1.183846072388e+00 1.182868696371e+00 1.181875241551e+00 1.180866490865e+00 1.179847443393e+00 1.178813897317e+00 1.177763253767e+00 1.176702491059e+00 1.175628091535e+00 1.174537962857e+00 1.173436229758e+00 1.172322835128e+00 1.171191418831e+00 1.170047763531e+00 1.168891683868e+00 1.167720547593e+00 1.166535449667e+00 1.165339653022e+00 1.164127449095e+00 1.162900882261e+00 1.161662146490e+00 1.160408438460e+00 1.159140424708e+00 1.157862372626e+00 1.156569174212e+00 1.155260347328e+00 1.153939342512e+00 1.152605344802e+00 1.151255232945e+00 1.149894142232e+00 1.148519562134e+00 1.147129378682e+00 1.145726543705e+00 1.144312462062e+00 1.142883695450e+00 1.141440225386e+00 1.139984520825e+00 1.138514253487e+00 1.137032328237e+00 1.135538406624e+00 1.134028448979e+00 1.132504859150e+00 1.130968608332e+00 1.129419716553e+00 1.127857948135e+00 1.126283479363e+00 1.124695445476e+00 1.123093355248e+00 1.121479511817e+00 1.119853602268e+00 1.118213253337e+00 1.116560270636e+00 1.114896081565e+00 1.113217521856e+00 1.111526466598e+00 1.109823977516e+00 1.108108189460e+00 1.106380536653e+00 1.104640008129e+00 1.102887277847e+00 1.101122254395e+00 1.099345801431e+00 1.097555889185e+00 1.095755363173e+00 1.093942558952e+00 1.092118898549e+00 1.090281837452e+00 1.088433419764e+00 1.086573064601e+00 1.084701359587e+00 1.082819385432e+00 1.080925127692e+00 1.079019355806e+00 1.077104187166e+00 1.075176479003e+00 1.073237480849e+00 1.071286886889e+00 1.069325770154e+00 1.067354726361e+00 1.065373654448e+00 1.063382841647e+00 1.061380149883e+00 1.059368279749e+00 1.057346513047e+00 1.055311737898e+00 1.053268212201e+00 1.051215469584e+00 1.049153861596e+00 1.047083581496e+00 1.045003960812e+00 1.042915069334e+00 1.040815430512e+00 1.038707757427e+00 1.036588876612e+00 1.034463171432e+00 1.032330947568e+00 1.030189911665e+00 1.028041790979e+00 1.025884279967e+00 1.023718671095e+00 1.021544086759e+00 1.019362969793e+00 1.017173898393e+00 1.014979600561e+00 1.012780979867e+00 1.010573874543e+00 1.008360677111e+00 1.006138901222e+00 1.003910341026e+00 1.001677314224e+00 9.994397710856e-01 9.971968260466e-01 9.949502865055e-01 9.926983889870e-01 9.904399168586e-01 9.881767178329e-01 9.859095357712e-01 9.836381463459e-01 9.813648345064e-01 9.790881077126e-01 9.768073573463e-01 9.745238040331e-01 9.722358792977e-01 9.699456358870e-01 9.676544367137e-01 9.653614828918e-01 9.630665620304e-01 9.607716582699e-01 9.584738561023e-01 9.561751742289e-01 9.538756716846e-01 9.515754113615e-01 9.492773180057e-01 9.469803906987e-01 9.446832464337e-01 9.423858079093e-01 9.400888324192e-01 9.377941224890e-01 9.355009553804e-01 9.332117599830e-01 9.309242277923e-01 9.286398503503e-01 9.263575325184e-01 9.240785520417e-01 9.218034929279e-01 9.195342381838e-01 9.172683940326e-01 9.150082850224e-01 9.127532996428e-01 9.105023092619e-01 9.082599456522e-01 9.060245881441e-01 9.037956750788e-01 9.015749462752e-01 8.993601339491e-01 8.971536166273e-01 8.949570343056e-01 8.927692101486e-01 8.905925674328e-01 8.884249847111e-01 8.862676091640e-01 8.841202408602e-01 8.819850317511e-01 8.798603645503e-01 8.777491666305e-01 8.756519944856e-01 8.735671414639e-01 8.714959346555e-01 8.694372267619e-01 8.673922648858e-01 8.653646892794e-01 8.633514307649e-01 8.613546340854e-01 8.593745445077e-01 8.574117198052e-01 8.554642952928e-01 8.535347847256e-01 8.516242235540e-01 8.497324800963e-01 8.478610288816e-01 8.460091121988e-01 8.441782846116e-01 8.423671192007e-01 8.405771830803e-01 8.388093938170e-01 8.370641507150e-01 8.353412491975e-01 8.336434448758e-01 8.319692225404e-01 8.303180847866e-01 8.286928747424e-01 8.270927254869e-01 8.255190162053e-01 8.239722922440e-01 8.224521227165e-01 8.209591818342e-01 8.194954351834e-01 8.180599130707e-01 8.166530010124e-01 8.152758242469e-01 8.139290371692e-01 8.126149303142e-01 8.113301103848e-01 8.100764181248e-01 8.088556548495e-01 8.076683608611e-01 8.065121701731e-01 8.053920732019e-01 8.043050698332e-01 8.032526616352e-01 8.022360128904e-01 8.012523092457e-01 8.003064938957e-01 7.993987456588e-01 7.985271404694e-01 7.976930409744e-01 7.968956127385e-01 7.961370373222e-01 7.954176617116e-01 7.947381074372e-01 7.940990460967e-01 7.934977884571e-01 7.929377475957e-01 7.924175058270e-01 7.919393399533e-01 7.915022732771e-01 7.911073409170e-01 7.907548810872e-01 7.904431036019e-01 7.901745968449e-01 7.899482875566e-01 7.897666378143e-01 7.896281106485e-01 7.895323441038e-01 7.894804686975e-01 7.894722764948e-01 7.895086822789e-01 7.895911782938e-01 7.897186826461e-01 7.898894559123e-01 7.901058003108e-01 7.903680103221e-01 7.906756080682e-01 7.910305002908e-01 7.914292115889e-01 7.918733026503e-01 7.923640264202e-01 7.928996652163e-01 7.934833265956e-01 7.941118393037e-01 7.947849665914e-01 7.955049651360e-01 7.962696445938e-01 7.970797284621e-01 7.979376091241e-01 7.988391704389e-01 7.997861292534e-01 8.007787469727e-01 8.018153687874e-01 8.028989210632e-01 8.040273394725e-01 8.051993009446e-01 8.064171564284e-01 8.076779964146e-01 8.089836915536e-01 8.103349684112e-01 8.117274306122e-01 8.131641404239e-01 8.146430312175e-01 8.161645785607e-01 8.177298423277e-01 8.193357814512e-01 8.209843853148e-01 8.226735652131e-01 8.244022502682e-01 8.261734008301e-01 8.279837772429e-01 8.298348924828e-01 8.317251903916e-01 8.336528259678e-01 8.356195389196e-01 8.376244474089e-01 8.396668390662e-01 8.417467821126e-01 8.438617954992e-01 8.460125773412e-01 8.482009955220e-01 8.504217536256e-01 8.526778683155e-01 8.549682033320e-01 8.572904157295e-01 8.596460364151e-01 8.620337076969e-01 8.644525487570e-01 8.669024486329e-01 8.693816111200e-01 8.718923474568e-01 8.744308680653e-01 8.769972019411e-01 8.795916319672e-01 8.822123684040e-01 8.848608311837e-01 8.875345550358e-01 8.902329567934e-01 8.929566588389e-01 8.957031131011e-01 8.984726727157e-01 9.012659237007e-01 9.040791946418e-01 9.069144740579e-01 9.097697376021e-01 9.126458413446e-01 9.155394099923e-01 9.184506961340e-01 9.213802542326e-01 9.243262561805e-01 9.272886625107e-01 9.302657887021e-01 9.332576257844e-01 9.362640267892e-01 9.392829667872e-01 9.423142873452e-01 9.453576636591e-01 9.484123377044e-01 9.514761791397e-01 9.545507567964e-01 9.576333779413e-01 9.607238145786e-01 9.638219203086e-01 9.669255727966e-01 9.700364859346e-01 9.731520693648e-01 9.762714236052e-01 9.793950056772e-01 9.825207477630e-01 9.856491065933e-01 9.887789374836e-01 9.919093434401e-01 9.950402847742e-01 9.981704597487e-01 1.001297646329e+00 1.004423972424e+00 1.007546698535e+00 1.010666128851e+00 1.013781814968e+00 1.016891088270e+00 1.019995381027e+00 1.023092564330e+00 1.026181753404e+00 1.029264769365e+00 1.032337138685e+00 1.035401917669e+00 1.038454647145e+00 1.041498113769e+00 1.044529103378e+00 1.047547750337e+00 1.050555125421e+00 1.053547100860e+00 1.056525468739e+00 1.059488166175e+00 1.062435447619e+00 1.065367221057e+00 1.068281350920e+00 1.071176626555e+00 1.074054345787e+00 1.076913117810e+00 1.079752280100e+00 1.082570459204e+00 1.085368177054e+00 1.088144196404e+00 1.090897239514e+00 1.093627564859e+00 1.096333828452e+00 1.099016140567e+00 1.101674123617e+00 1.104306294654e+00 1.106912270351e+00 1.109491320535e+00 1.112042637995e+00 1.114567087465e+00 1.117061394137e+00 1.119527639743e+00 1.121964034897e+00 1.124369489215e+00 1.126744862710e+00 1.129088518909e+00 1.131400728473e+00 1.133678994027e+00 1.135925184548e+00 1.138137728380e+00 1.140315207988e+00 1.142458612481e+00 1.144566635423e+00 1.146638892214e+00 1.148674438742e+00 1.150673911803e+00 1.152635637893e+00 1.154560012883e+00 1.156446038944e+00 1.158293144716e+00 1.160101502341e+00 1.161869838734e+00 1.163598194957e+00 1.165286947821e+00 1.166935044315e+00 1.168541187933e+00 1.170105049353e+00 1.171627362165e+00 1.173107845205e+00 1.174545144938e+00 1.175938819501e+00 1.177290751396e+00 1.178597353826e+00 1.179860175526e+00 1.181079198730e+00 1.182253226138e+00 1.183381903108e+00 1.184465314428e+00 1.185503277408e+00 1.186496458365e+00 1.187442907399e+00 1.188343181688e+00 1.189197115772e+00 1.190005000584e+00 1.190765726949e+00 1.191479834313e+00 1.192146588664e+00 1.192767609371e+00 1.193340247106e+00 1.193865610800e+00 1.194343788642e+00 1.194774322334e+00 1.195157980004e+00 1.195493794750e+00 1.195782260955e+00 1.196023421771e+00 1.196217032663e+00 1.196363891169e+00 1.196463248159e+00 1.196515318301e+00 1.196520129590e+00 1.196477641810e+00 1.196390283425e+00 1.196255108575e+00 1.196074256213e+00 1.195846487170e+00 1.195574378887e+00 1.195255555043e+00 1.194891454269e+00 1.194482906525e+00 1.194030323982e+00 1.193531985105e+00 1.192991472747e+00 1.192406732454e+00 1.191780166306e+00 1.191109137388e+00 1.190399202192e+00 1.189645431477e+00 1.188851942753e+00 1.188017853258e+00 1.187143713709e+00 1.186233751196e+00 1.185282142904e+00 1.184294496933e+00 1.183269450980e+00 1.182208443453e+00 1.181114423506e+00 1.179983172290e+00 1.178819169167e+00 1.177622564844e+00 1.176394138016e+00 1.175136788482e+00 1.173848065174e+00 1.172531689407e+00 1.171186666494e+00 1.169816313066e+00 1.168420512040e+00 1.167000147551e+00 1.165557300851e+00 1.164091185175e+00 1.162607406368e+00 1.161102760411e+00 1.159580993140e+00 1.158043764688e+00 1.156489512188e+00 1.154923881113e+00 1.153345044416e+00 1.151757133574e+00 1.150159768548e+00 1.148554184522e+00 1.146945500403e+00 1.145330678016e+00 1.143715560439e+00 1.142098629508e+00 1.140483761659e+00 1.138872996910e+00 1.137265209747e+00 1.135667343809e+00 1.134074657574e+00 1.132497630117e+00 1.130930502524e+00 1.129378739676e+00 1.127844628822e+00 1.126326845121e+00 1.124835536331e+00 1.123362203709e+00 1.121918152562e+00 1.120499305882e+00 1.119110468621e+00 1.117756136233e+00 1.116430996905e+00 1.115148850746e+00 1.113899641631e+00 1.112694289455e+00 1.111532593041e+00 1.110414713307e+00 1.109347762609e+00 1.108326409083e+00 1.107362787385e+00 1.106449716390e+00 1.105596649734e+00 1.104803000444e+00 1.104067845450e+00 1.103401771603e+00 1.102795833238e+00 1.102264879437e+00 1.101798812790e+00 1.101408342561e+00 1.101093388562e+00 1.100852883812e+00 1.100695859003e+00 1.100612896883e+00 1.100621299254e+00 1.100708525228e+00 1.100885415111e+00 1.101152615106e+00 1.101504955989e+00 1.101958246003e+00 1.102496146935e+00 1.103138960324e+00 1.103871965643e+00 1.104706368636e+00 1.105642356719e+00 1.106674213548e+00 1.107815996449e+00 1.109052425030e+00 1.110402293445e+00 1.111851810712e+00 1.113409073578e+00 1.115077193291e+00 1.116846463139e+00 1.118732981529e+00 1.120719310567e+00 1.122823670095e+00 1.125030998636e+00 1.127350028702e+00 1.129782050092e+00 1.132317338066e+00 1.134970800089e+00 1.137724740904e+00 1.140595364855e+00 1.143569517192e+00 1.146652732563e+00 1.149845855895e+00 1.153139848432e+00 1.156546739023e+00 1.160050391566e+00 1.163664793143e+00 1.167377512751e+00 1.171191477381e+00 1.175107930699e+00 1.179116462054e+00 1.183228366574e+00 1.187427894062e+00 1.191727162841e+00 1.196113091763e+00 1.200588387078e+00 1.205153053720e+00 1.209799280798e+00 1.214532762885e+00 1.219341582616e+00 1.224231340995e+00 1.229195399663e+00 1.234232062736e+00 1.239342419796e+00 1.244514787240e+00 1.249758108012e+00 1.255058252856e+00 1.260420632749e+00 1.265839176205e+00 1.271309028910e+00 1.276833468652e+00 1.282399691076e+00 1.288015383357e+00 1.293668108129e+00 1.299360614925e+00 1.305090262097e+00 1.310846025867e+00 1.316635660783e+00 1.322445313185e+00 1.328279786566e+00 1.334132081162e+00 1.339995823634e+00 1.345876075941e+00 1.351758996722e+00 1.357651853199e+00 1.363541728725e+00 1.369430570764e+00 1.375316045731e+00 1.381186425357e+00 1.387052737842e+00 1.392893856353e+00 1.398723919993e+00 1.404526266087e+00 1.410301665673e+00 1.416053714142e+00 1.421761813040e+00 1.427446495437e+00 1.433078885702e+00 1.438678674562e+00 1.444226986613e+00 1.449722603221e+00 1.455175318018e+00 1.460556489880e+00 1.465896892543e+00 1.471157588081e+00 1.476364060115e+00 1.481500045211e+00 1.486556331259e+00 1.491553415822e+00 1.496454754733e+00 1.501294163633e+00 1.506033774439e+00 1.510695515569e+00 1.515272149957e+00 1.519743442165e+00 1.524141957636e+00 1.528418771392e+00 1.532617869112e+00 1.536701293799e+00 1.540686361418e+00 1.544570532259e+00 1.548328898748e+00 1.552000234696e+00 1.555535080042e+00 1.558974521785e+00 1.562286663154e+00 1.565478934123e+00 1.568564197855e+00 1.571505004316e+00 1.574347859944e+00 1.577042456804e+00 1.579626137813e+00 1.582076813458e+00 1.584391244590e+00 1.586593257185e+00 1.588640362886e+00 1.590579732923e+00 1.592366448387e+00 1.594029604497e+00 1.595559087379e+00 1.596942800728e+00 1.598210609695e+00 1.599319666138e+00 1.600313680348e+00 1.601158613177e+00 1.601871880705e+00 1.602455338047e+00 1.602889253070e+00 1.603207708084e+00 1.603373359429e+00 1.603419245744e+00 1.603325658679e+00 1.603099556899e+00 1.602751123531e+00 1.602261059098e+00 1.601655578175e+00 1.600913860257e+00 1.600052263847e+00 1.599067143820e+00 1.597957126086e+00 1.596733980070e+00 1.595389182743e+00 1.593930938684e+00 1.592361439123e+00 1.590679420347e+00 1.588892788274e+00 1.587001476347e+00 1.585007892370e+00 1.582920045796e+00 1.580731523885e+00 1.578458153657e+00 1.576093338676e+00 1.573644928143e+00 1.571118930381e+00 1.568509280674e+00 1.565837621352e+00 1.563087144825e+00 1.560278674640e+00 1.557409628800e+00 1.554480693275e+00 1.551511425166e+00 1.548482099822e+00 1.545425545971e+00 1.542322345838e+00 1.539190521795e+00 1.536036401613e+00 1.532850282385e+00 1.529662923058e+00 1.526447598625e+00 1.523238885637e+00 1.520023241679e+00 1.516810569890e+00 1.513614874633e+00 1.510422428487e+00 1.507263413133e+00 1.504117255632e+00 1.501010920885e+00 1.497935752368e+00 1.494901645981e+00 1.491918481256e+00 1.488976943752e+00 1.486103843528e+00 1.483280403914e+00 1.480530468616e+00 1.477847880846e+00 1.475240336049e+00 1.472715916450e+00 1.470269712969e+00 1.467919385193e+00 1.465652098762e+00 1.463489172413e+00 1.461419691001e+00 1.459456668013e+00 1.457600881797e+00 1.455848569518e+00 1.454217517692e+00 1.452691635943e+00 1.451292520867e+00 1.450004501291e+00 1.448841154332e+00 1.447801820368e+00 1.446879377163e+00 1.446092040871e+00 1.445418914746e+00 1.444880708395e+00 1.444462006622e+00 1.444170404708e+00 1.444007141206e+00 1.443962140472e+00 1.444048398294e+00 1.444247241073e+00 1.444572772150e+00 1.445013919408e+00 1.445570424588e+00 1.446241331644e+00 1.447020388681e+00 1.447907567423e+00 1.448895973512e+00 1.449986449241e+00 1.451169276002e+00 1.452447009413e+00 1.453807160687e+00 1.455251153936e+00 1.456771264865e+00 1.458360020439e+00 1.460018662667e+00 1.461730643827e+00 1.463503588390e+00 1.465317091089e+00 1.467175317974e+00 1.469069221398e+00 1.470986317588e+00 1.472930863628e+00 1.474881792544e+00 1.476845601441e+00 1.478804647263e+00 1.480756805246e+00 1.482694871913e+00 1.484606426113e+00 1.486491795943e+00 1.488333416643e+00 1.490135186299e+00 1.491878948924e+00 1.493563358428e+00 1.495178474762e+00 1.496716414683e+00 1.498172629369e+00 1.499532630285e+00 1.500799669328e+00 1.501952515730e+00 1.503000106531e+00 1.503921037681e+00 1.504718236279e+00 1.505382355159e+00 1.505899366274e+00 1.506280395981e+00 1.506497960102e+00 1.506566691116e+00 1.506467347788e+00 1.506200526465e+00 1.505765494829e+00 1.505144986109e+00 1.504356002546e+00 1.503370858937e+00 1.502210494348e+00 1.500856402763e+00 1.499311066022e+00 1.497580984410e+00 1.495651617019e+00 1.493539750565e+00 1.491231968928e+00 1.488740310758e+00 1.486060496527e+00 1.483199988019e+00 1.480162516575e+00 1.476948131437e+00 1.473572946190e+00 1.470029844997e+00 1.466342208600e+00 1.462505205108e+00 1.458535671713e+00 1.454444629848e+00 1.450235587408e+00 1.445936457023e+00 1.441540152226e+00 1.437083068124e+00 1.432562880813e+00 1.428005587314e+00 1.423429333100e+00 1.418843461505e+00 1.414281665356e+00 1.409745791813e+00 1.405275086587e+00 1.400874787280e+00 1.396577583486e+00 1.392403025194e+00 1.388367221280e+00 1.384507021750e+00 1.380828673701e+00 1.377372748246e+00 1.374146831758e+00 1.371183532811e+00 1.368503424011e+00 1.366120800866e+00 1.364070814183e+00 1.362356319716e+00 1.361013391776e+00 1.360043815159e+00 1.359475499359e+00 1.359318341584e+00 1.359582162325e+00 1.360287838697e+00 1.361429266156e+00 1.363032337736e+00 1.365081978691e+00 1.367596859053e+00 1.370569828615e+00 1.373997230143e+00 1.377885065709e+00 1.382211029861e+00 1.386986036360e+00 1.392181876452e+00 1.397798643342e+00 1.403816210333e+00 1.410216561109e+00 1.416990576875e+00 1.424106981712e+00 1.431557319453e+00 1.439309670668e+00 1.447350324167e+00 1.455650122686e+00 1.464184861891e+00 1.472935128076e+00 1.481868165803e+00 1.490969043617e+00 1.500200056439e+00 1.509548829692e+00 1.518982157753e+00 1.528477676225e+00 1.538015142919e+00 1.547562691164e+00 1.557108095287e+00 1.566618854637e+00 1.576082314644e+00 1.585469773475e+00 1.594764512431e+00 1.603950655299e+00 1.613001580523e+00 1.621908135590e+00 1.630644469158e+00 1.639200952348e+00 1.647554948348e+00 1.655697191724e+00 1.663610139890e+00 1.671275954249e+00 1.678688147746e+00 1.685822934117e+00 1.692677640797e+00 1.699228112537e+00 1.705472130661e+00 1.711388346547e+00 1.716967150089e+00 1.722200874662e+00 1.727066928751e+00 1.731567540096e+00 1.735675522039e+00 1.739393633987e+00 1.742704921968e+00 1.745596994157e+00 1.748070229076e+00 1.750100106078e+00 1.751699805911e+00 1.752844266959e+00 1.753540125202e+00 1.753782895261e+00 1.753563709833e+00 1.752896616238e+00 1.751768663442e+00 1.750202752379e+00 1.748192569947e+00 1.745757788489e+00 1.742911771467e+00 1.739667426463e+00 1.736058220422e+00 1.732090204453e+00 1.727812775692e+00 1.723238981495e+00 1.718417579907e+00 1.713385120144e+00 1.708174846491e+00 1.702848397567e+00 1.697433204229e+00 1.692000894909e+00 1.686584326733e+00 1.681246293133e+00 1.676039432949e+00 1.671004257838e+00 1.666211352586e+00 1.661684089193e+00 1.657490525576e+00 1.653654379955e+00 1.650214704521e+00 1.647206879082e+00 1.644634619992e+00 1.642535346177e+00 1.640888966785e+00 1.639709520683e+00 1.638971643793e+00 1.638652674878e+00 1.638727213368e+00 1.639135986502e+00 1.639846468033e+00 1.640778891399e+00 1.641881982171e+00 1.643069338690e+00 1.644262988488e+00 1.645388473064e+00 1.646340356318e+00 1.647054104057e+00 1.647417087662e+00 1.647363625421e+00 1.646798831189e+00 1.645644176108e+00 1.643837968812e+00 1.641296339153e+00 1.637986014285e+00 1.633835436218e+00 1.628828954414e+00 1.622929904189e+00 1.616120834857e+00 1.608419510684e+00 1.599810670623e+00 1.590346817362e+00 1.580040180749e+00 1.568955944304e+00 1.557151377579e+00 1.544688011138e+00 1.531669202848e+00 1.518155354906e+00 1.504274349645e+00 1.490105780886e+00 1.475767941401e+00 1.461372801733e+00 1.447012552803e+00 1.432822443067e+00 1.418873807713e+00 1.405295191742e+00 1.392156106817e+00 1.379551792146e+00 1.367557463738e+00 1.356222694157e+00 1.345632923114e+00 1.335794592413e+00 1.326784755158e+00 1.318602273067e+00 1.311281584588e+00 1.304849979756e+00 1.299295389631e+00 1.294671199297e+00 1.290943218686e+00 1.288169314322e+00 1.286333101263e+00 1.285459433305e+00 1.285584002913e+00 1.286685358473e+00 1.288836053356e+00 1.291991234454e+00 1.296209311506e+00 1.301464820424e+00 1.307742818705e+00 1.315056881233e+00 1.323308531409e+00 1.332508223238e+00 1.342522352093e+00 1.353291413011e+00 1.364696484199e+00 1.376574927236e+00 1.388834461782e+00 1.401244458224e+00 1.413693694123e+00 1.425963012342e+00 1.437879588961e+00 1.449286431089e+00 1.459964216413e+00 1.469806257696e+00 1.478612338341e+00 1.486285524966e+00 1.492706825864e+00 1.497773576336e+00 1.501455791029e+00 1.503675023622e+00 1.504457124464e+00 1.503784363302e+00 1.501706518847e+00 1.498275527613e+00 1.493553460016e+00 1.487644112794e+00 1.480615046544e+00 1.472600121903e+00 1.463667755798e+00 1.453941790513e+00 1.443510687526e+00 1.432446727124e+00 1.420855307919e+00 1.408765792265e+00 1.396265503007e+00 1.383378178042e+00 1.370144862608e+00 1.356607857732e+00 1.342778437718e+00 1.328708862993e+00 1.314414988702e+00 1.299956284579e+00 1.285371799165e+00 1.270732241938e+00 1.256107326223e+00 1.241570419710e+00 1.227224095680e+00 1.213138235194e+00 1.199420793585e+00 1.186139514154e+00 1.173377940170e+00 1.161194883945e+00 1.149635169952e+00 1.138738591550e+00 1.128504826141e+00 1.118953959656e+00 1.110060113403e+00 1.101815113155e+00 1.094189693688e+00 1.087157114021e+00 1.080695088564e+00 1.074760059416e+00 1.069332318031e+00 1.064354287301e+00 1.059783733928e+00 1.055540018902e+00 1.051539535939e+00 1.047670775508e+00 1.043798385784e+00 1.039918797825e+00 1.034584949018e+00 1.028537987660e+00 1.022740220619e+00 1.017942195831e+00 1.014381026725e+00 1.011671547617e+00 1.008945347663e+00 1.005244249504e+00 9.999579239921e-01 9.930902242672e-01 9.853376566591e-01 9.779159712334e-01 9.721394020125e-01 9.689508679701e-01 9.686329632482e-01 9.707486390928e-01 9.743846699130e-01 9.786246678346e-01 9.829548406312e-01 9.874792397451e-01 9.928777589660e-01 1.000096165026e+00 1.009858062542e+00 1.022289075344e+00 1.036756000711e+00 1.051987897499e+00 1.066467369166e+00 1.078913550674e+00 1.088588029567e+00 1.095422546568e+00 1.099905499335e+00 1.102722269008e+00 1.104322463191e+00 1.104620974485e+00 1.102889062833e+00 1.097888828866e+00 1.088221768636e+00 1.072226944691e+00 1.048414412453e+00 9.851712515518e-01 8.835416053570e-01 7.881498256754e-01 7.516742771952e-01 7.932430890781e-01 8.756365737792e-01 9.447001892516e-01 9.643083656372e-01 9.232394995922e-01 8.344229711156e-01 7.346057116251e-01 6.769987101658e-01 6.958703903110e-01 7.675186337025e-01 8.379516370695e-01 8.671065252928e-01 8.409161787465e-01 7.717118038517e-01 6.981502807167e-01 6.747549732932e-01 7.288912417248e-01 8.288192647728e-01 9.205838494507e-01 9.657846027296e-01 9.501243824536e-01 8.840477924698e-01 8.037567307158e-01 7.643614097362e-01 8.038069091148e-01 9.017924059667e-01 1.002667559292e+00 1.058783959038e+00 1.044712322148e+00 9.584939493808e-01 8.233013934364e-01 6.928454059809e-01 6.454183577824e-01 7.152387832413e-01 8.422241160537e-01 9.499820296448e-01 9.933436819988e-01 9.560991600781e-01 8.465867743114e-01 6.992008045707e-01 5.809835008287e-01 5.713993408605e-01 6.662772885089e-01 7.812034098652e-01 8.497920069393e-01 8.422197627807e-01 7.581031712364e-01 6.289174867044e-01 5.333941782898e-01 5.744433883393e-01 7.389095611009e-01 9.264506542016e-01 1.065652457544e+00 1.118597836468e+00 1.070640109831e+00 9.285377252548e-01 7.255268608703e-01 5.439519216464e-01 5.337715886034e-01 7.147873454588e-01 9.403595085051e-01 1.116833529634e+00 1.201994242234e+00 1.180337612321e+00 1.057013247409e+00 8.584350948893e-01 6.415581230453e-01 5.179228741859e-01 5.882044288211e-01 7.633683851623e-01 9.210773653250e-01 1.004000250524e+00 9.922665892543e-01 8.902234169167e-01 7.258287318455e-01 5.615973976275e-01 5.070119992872e-01 6.131669576921e-01 7.828025474775e-01 9.249723902216e-01 9.973881273940e-01 9.873146426765e-01 9.045495674573e-01 7.822993519571e-01 6.808247665391e-01 6.699477019003e-01 7.601063621040e-01 8.901705484558e-01 9.988471170792e-01 1.052840631696e+00 1.043600740338e+00 9.834367250722e-01 9.031039513641e-01 8.448200508301e-01 8.410276214480e-01 8.874945249170e-01 9.481964633798e-01 9.850299166251e-01 9.758680934460e-01 9.187512026686e-01 8.321783859140e-01 7.536860651584e-01 7.268601307850e-01 7.674042277990e-01 8.457706241905e-01 9.168143304767e-01 9.479169214511e-01 9.257323646917e-01 8.562330788649e-01 7.649521448254e-01 6.955764838570e-01 6.918950300218e-01 7.585537579845e-01 8.569092470708e-01 9.437876612590e-01 9.929922158962e-01 9.968473178960e-01 9.638531399238e-01 9.152714579827e-01 8.781775578553e-01 8.721677959253e-01 8.964092915062e-01 9.316831849533e-01 9.563118256185e-01 9.848904136514e-01
 1.069684608658e+00 1.071381044858e+00 1.073100051356e+00 1.074689599051e+00 1.076049601978e+00 1.077256947255e+00 1.078501947995e+00 1.079918654463e+00 1.081505258158e+00 1.083176335348e+00 1.084831759758e+00 1.086366268867e+00 1.087713162536e+00 1.088919739604e+00 1.090138635995e+00 1.091513644404e+00 1.093063919253e+00 1.094704145978e+00 1.096312334726e+00 1.097789525621e+00 1.099080340401e+00 1.100236191800e+00 1.101404476081e+00 1.102736760626e+00 1.104259538092e+00 1.105865248098e+00 1.107401531010e+00 1.108768247483e+00 1.109957116082e+00 1.111055764077e+00 1.112215966972e+00 1.113559939346e+00 1.115080286510e+00 1.116646254985e+00 1.118098314096e+00 1.119361160240e+00 1.120471853600e+00 1.121542881827e+00 1.122710968115e+00 1.124057434107e+00 1.125549028575e+00 1.127050786880e+00 1.128418360526e+00 1.129592469201e+00 1.130620418822e+00 1.131621147421e+00 1.132723367313e+00 1.134007098783e+00 1.135441460393e+00 1.136890303715e+00 1.138193614482e+00 1.139273954896e+00 1.140187648247e+00 1.141085005729e+00 1.142132003640e+00 1.143403222685e+00 1.144829758173e+00 1.146227688132e+00 1.147421667383e+00 1.148374955725e+00 1.149197923086e+00 1.150069013557e+00 1.151119739722e+00 1.152366330852e+00 1.153706106940e+00 1.154978278303e+00 1.156067253559e+00 1.156964688301e+00 1.157759742466e+00 1.158586003900e+00 1.159559855972e+00 1.160727413179e+00 1.162018602460e+00 1.163268362207e+00 1.164311780743e+00 1.165101566761e+00 1.165754751631e+00 1.166486773741e+00 1.167474525604e+00 1.168721780506e+00 1.170037176067e+00 1.171166022435e+00 1.171982849767e+00 1.172591235276e+00 1.173237216607e+00 1.174127455939e+00 1.175279662754e+00 1.176524616471e+00 1.177643617689e+00 1.178532506732e+00 1.179266413695e+00 1.180015277470e+00 1.180899207420e+00 1.181916078011e+00 1.182973944725e+00 1.183990570272e+00 1.184948193305e+00 1.185880116702e+00 1.186814353906e+00 1.187726385758e+00 1.188575069145e+00 1.189368601947e+00 1.190187739338e+00 1.191125243399e+00 1.192189916888e+00 1.193268789746e+00 1.194193884386e+00 1.194870408443e+00 1.195376857276e+00 1.195930694262e+00 1.196729432644e+00 1.197788765350e+00 1.198908289688e+00 1.199810068249e+00 1.200347589416e+00 1.200626745572e+00 1.200945666357e+00 1.201570509303e+00 1.202536092701e+00 1.203615845903e+00 1.204492889836e+00 1.204996470560e+00 1.205228126042e+00 1.205481839316e+00 1.206017792149e+00 1.206882885177e+00 1.207887642885e+00 1.208755031481e+00 1.209333785052e+00 1.209686981128e+00 1.210021106924e+00 1.210526219669e+00 1.211250062223e+00 1.212088412436e+00 1.212878606537e+00 1.213507432245e+00 1.213973183007e+00 1.214356630020e+00 1.214757430855e+00 1.215243609747e+00 1.215825217230e+00 1.216451472477e+00 1.217037283042e+00 1.217513941335e+00 1.217867813538e+00 1.218153400392e+00 1.218467134485e+00 1.218880785662e+00 1.219389813189e+00 1.219910171687e+00 1.220355748980e+00 1.220701148797e+00 1.220983878867e+00 1.221277551482e+00 1.221627317244e+00 1.222021313075e+00 1.222413756324e+00 1.222769110884e+00 1.223084811282e+00 1.223365962087e+00 1.223615585943e+00 1.223839759392e+00 1.224055128228e+00 1.224281343687e+00 1.224532155629e+00 1.224794923223e+00 1.225026251449e+00 1.225199310809e+00 1.225334658828e+00 1.225477288121e+00 1.225657690213e+00 1.225867385335e+00 1.226068224109e+00 1.226227213155e+00 1.226348460843e+00 1.226463270958e+00 1.226585018421e+00 1.226699280668e+00 1.226785911553e+00 1.226841446294e+00 1.226880782586e+00 1.226921413358e+00 1.226964064003e+00 1.226987088887e+00 1.226972816290e+00 1.226932690332e+00 1.226891495152e+00 1.226858974773e+00 1.226828244844e+00 1.226784868111e+00 1.226719198971e+00 1.226634547785e+00 1.226543892329e+00 1.226450260217e+00 1.226345025542e+00 1.226221720908e+00 1.226083879775e+00 1.225932052769e+00 1.225769316458e+00 1.225597094138e+00 1.225411012945e+00 1.225208233551e+00 1.224992132971e+00 1.224764898101e+00 1.224524820817e+00 1.224271658600e+00 1.224007552727e+00 1.223729611043e+00 1.223436083819e+00 1.223131924991e+00 1.222817398811e+00 1.222489897497e+00 1.222147096329e+00 1.221792790718e+00 1.221423309635e+00 1.221042302406e+00 1.220652824557e+00 1.220248293634e+00 1.219826169235e+00 1.219389383564e+00 1.218941360720e+00 1.218481927605e+00 1.218007729549e+00 1.217519761974e+00 1.217014830977e+00 1.216495890346e+00 1.215970657285e+00 1.215434491848e+00 1.214880828574e+00 1.214313054864e+00 1.213732401981e+00 1.213138837446e+00 1.212534580175e+00 1.211917733985e+00 1.211281673030e+00 1.210629767150e+00 1.209968064979e+00 1.209293326910e+00 1.208602607348e+00 1.207900042527e+00 1.207182372786e+00 1.206449699961e+00 1.205707476352e+00 1.204951797997e+00 1.204179361891e+00 1.203393922049e+00 1.202596941162e+00 1.201784283232e+00 1.200957038007e+00 1.200117954382e+00 1.199262765589e+00 1.198392335259e+00 1.197511428482e+00 1.196614488751e+00 1.195702240653e+00 1.194779056690e+00 1.193841906697e+00 1.192888633978e+00 1.191924167162e+00 1.190946802008e+00 1.189951440040e+00 1.188944092958e+00 1.187924782228e+00 1.186887738496e+00 1.185838732568e+00 1.184778147773e+00 1.183700567038e+00 1.182608623886e+00 1.181503595578e+00 1.180383474598e+00 1.179249845088e+00 1.178104660866e+00 1.176944481962e+00 1.175768694590e+00 1.174579690493e+00 1.173377245226e+00 1.172159523257e+00 1.170928936762e+00 1.169685570854e+00 1.168425190599e+00 1.167152872609e+00 1.165868189664e+00 1.164567468610e+00 1.163253612125e+00 1.161925906269e+00 1.160583493893e+00 1.159228946518e+00 1.157861684376e+00 1.156478282806e+00 1.155080034952e+00 1.153670126160e+00 1.152246210007e+00 1.150808495113e+00 1.149358278353e+00 1.147893704238e+00 1.146413434701e+00 1.144921745642e+00 1.143416857420e+00 1.141896741136e+00 1.140364562520e+00 1.138820149100e+00 1.137260595627e+00 1.135688951730e+00 1.134104240830e+00 1.132504975825e+00 1.130892659850e+00 1.129267940350e+00 1.127630702579e+00 1.125980126078e+00 1.124316735353e+00 1.122640618037e+00 1.120950726113e+00 1.119249976948e+00 1.117536157244e+00 1.115808327312e+00 1.114069444249e+00 1.112316420412e+00 1.110551463980e+00 1.108776515387e+00 1.106986871253e+00 1.105185480086e+00 1.103374027616e+00 1.101549266718e+00 1.099711308359e+00 1.097862052761e+00 1.096000147895e+00 1.094126090139e+00 1.092243251576e+00 1.090349395952e+00 1.088442591440e+00 1.086525826070e+00 1.084595609036e+00 1.082653338219e+00 1.080701382637e+00 1.078738848086e+00 1.076765588870e+00 1.074783228697e+00 1.072790260963e+00 1.070786200030e+00 1.068771034224e+00 1.066744475506e+00 1.064707931690e+00 1.062662226277e+00 1.060607649041e+00 1.058544200238e+00 1.056472356121e+00 1.054390366057e+00 1.052297571564e+00 1.050194660205e+00 1.048083009362e+00 1.045963235424e+00 1.043837395400e+00 1.041703918650e+00 1.039561291964e+00 1.037410960920e+00 1.035250425603e+00 1.033081832721e+00 1.030905724777e+00 1.028725037425e+00 1.026537138616e+00 1.024343971621e+00 1.022142710384e+00 1.019933553523e+00 1.017717729712e+00 1.015496273702e+00 1.013268499158e+00 1.011037316169e+00 1.008800750117e+00 1.006558516548e+00 1.004312182240e+00 1.002058349738e+00 9.997999448821e-01 9.975397971887e-01 9.952747994876e-01 9.930066250039e-01 9.907360917299e-01 9.884604190012e-01 9.861809713634e-01 9.838990012672e-01 9.816147807694e-01 9.793302482664e-01 9.770438796180e-01 9.747548136505e-01 9.724638138098e-01 9.701714288435e-01 9.678778492710e-01 9.655843762365e-01 9.632914421690e-01 9.609985226090e-01 9.587060492941e-01 9.564133093050e-01 9.541202138249e-01 9.518301002288e-01 9.495426841097e-01 9.472553772141e-01 9.449722332885e-01 9.426903578739e-01 9.404104549466e-01 9.381355940147e-01 9.358651801074e-01 9.335990710505e-01 9.313375247274e-01 9.290798624284e-01 9.268266683356e-01 9.245802517572e-01 9.223405370286e-01 9.201081151794e-01 9.178837081542e-01 9.156649913812e-01 9.134530492955e-01 9.112505456144e-01 9.090550556673e-01 9.068711884361e-01 9.046968421344e-01 9.025318339699e-01 9.003774231096e-01 8.982323411188e-01 8.960977919657e-01 8.939765294848e-01 8.918671740979e-01 8.897701199227e-01 8.876867068299e-01 8.856161924356e-01 8.835597299706e-01 8.815173086388e-01 8.794900645550e-01 8.774779377153e-01 8.754831758653e-01 8.735038641997e-01 8.715420916514e-01 8.695962864670e-01 8.676682341155e-01 8.657592367024e-01 8.638685649142e-01 8.619976776044e-01 8.601475247193e-01 8.583177803767e-01 8.565076192021e-01 8.547192390371e-01 8.529523854286e-01 8.512087408266e-01 8.494879723700e-01 8.477912089874e-01 8.461169197879e-01 8.444694572353e-01 8.428463704862e-01 8.412478821509e-01 8.396757649103e-01 8.381308744155e-01 8.366140705897e-01 8.351238435747e-01 8.336623369535e-01 8.322294748445e-01 8.308250232371e-01 8.294503712515e-01 8.281077137661e-01 8.267947878335e-01 8.255128896546e-01 8.242643415460e-01 8.230462011758e-01 8.218620780842e-01 8.207121270847e-01 8.195953449422e-01 8.185135476786e-01 8.174651949758e-01 8.164533472695e-01 8.154772642731e-01 8.145377153659e-01 8.136360724601e-01 8.127713105460e-01 8.119433799907e-01 8.111526283416e-01 8.104025150696e-01 8.096911783200e-01 8.090196810753e-01 8.083874916033e-01 8.077934869160e-01 8.072411422764e-01 8.067295641827e-01 8.062599259441e-01 8.058319359941e-01 8.054443990501e-01 8.051004289731e-01 8.047983191705e-01 8.045393996344e-01 8.043242429778e-01 8.041533313276e-01 8.040248260576e-01 8.039408187025e-01 8.039014347130e-01 8.039065071069e-01 8.039577238240e-01 8.040531614254e-01 8.041947941477e-01 8.043807225651e-01 8.046108116767e-01 8.048894700537e-01 8.052134506344e-01 8.055816816283e-01 8.059967660376e-01 8.064563831359e-01 8.069636645663e-01 8.075168937614e-01 8.081158331160e-01 8.087612812221e-01 8.094531171316e-01 8.101895490588e-01 8.109743161239e-01 8.118044251857e-01 8.126804319470e-01 8.136030246577e-01 8.145700507743e-01 8.155845994268e-01 8.166452716177e-01 8.177491803160e-01 8.189007684088e-01 8.200962044189e-01 8.213368811515e-01 8.226220534219e-01 8.239509413837e-01 8.253258098302e-01 8.267438016732e-01 8.282032927206e-01 8.297089548828e-01 8.312568606325e-01 8.328471231957e-01 8.344808534340e-01 8.361536331717e-01 8.378709627327e-01 8.396298100384e-01 8.414280243584e-01 8.432685802336e-01 8.451476392777e-01 8.470664928821e-01 8.490262222423e-01 8.510221254061e-01 8.530579366303e-01 8.551311184304e-01 8.572421337030e-01 8.593893538523e-01 8.615723641623e-01 8.637913523030e-01 8.660466981448e-01 8.683347393597e-01 8.706577164162e-01 8.730142892035e-01 8.754035084821e-01 8.778255379790e-01 8.802785603608e-01 8.827638506945e-01 8.852786779572e-01 8.878227623227e-01 8.903976673026e-01 8.929994290847e-01 8.956300932710e-01 8.982886762587e-01 9.009727513464e-01 9.036831001499e-01 9.064193802678e-01 9.091786572833e-01 9.119632541179e-01 9.147714705972e-01 9.176005871797e-01 9.204533082714e-01 9.233259351075e-01 9.262195341707e-01 9.291328012375e-01 9.320648245565e-01 9.350153800021e-01 9.379829183655e-01 9.409675780212e-01 9.439687643255e-01 9.469850428015e-01 9.500162134108e-01 9.530610665181e-01 9.561192578518e-01 9.591896451663e-01 9.622720671450e-01 9.653649913738e-01 9.684692445749e-01 9.715810816730e-01 9.747029659804e-01 9.778321592564e-01 9.809692162266e-01 9.841126701216e-01 9.872612399112e-01 9.904154502948e-01 9.935730942272e-01 9.967350485481e-01 9.998997922380e-01 1.003066054459e+00 1.006233482525e+00 1.009401432982e+00 1.012569950494e+00 1.015737350608e+00 1.018902258154e+00 1.022064376030e+00 1.025224212731e+00 1.028379569060e+00 1.031530792117e+00 1.034676201668e+00 1.037815898676e+00 1.040948702312e+00 1.044072806679e+00 1.047189332353e+00 1.050296059195e+00 1.053394080869e+00 1.056481372110e+00 1.059557166265e+00 1.062620663029e+00 1.065671823065e+00 1.068709246031e+00 1.071733431845e+00 1.074742525075e+00 1.077735022160e+00 1.080713140049e+00 1.083673455773e+00 1.086615863000e+00 1.089540069627e+00 1.092445996195e+00 1.095331840539e+00 1.098196723395e+00 1.101042117132e+00 1.103863852546e+00 1.106665172011e+00 1.109442140565e+00 1.112196134601e+00 1.114927253858e+00 1.117631311068e+00 1.120310558866e+00 1.122963647730e+00 1.125589917314e+00 1.128189169181e+00 1.130759719087e+00 1.133301683721e+00 1.135814501893e+00 1.138297636791e+00 1.140749948893e+00 1.143170763210e+00 1.145560913749e+00 1.147918641695e+00 1.150243697251e+00 1.152534258765e+00 1.154792858838e+00 1.157015975580e+00 1.159204129899e+00 1.161356104935e+00 1.163473125041e+00 1.165552833603e+00 1.167596322570e+00 1.169601410292e+00 1.171568849653e+00 1.173497656450e+00 1.175386855542e+00 1.177237425970e+00 1.179048031184e+00 1.180818335097e+00 1.182547665183e+00 1.184235275643e+00 1.185882178824e+00 1.187485692315e+00 1.189047930221e+00 1.190567761437e+00 1.192043364281e+00 1.193475404989e+00 1.194864908912e+00 1.196208595564e+00 1.197508732351e+00 1.198764146239e+00 1.199973551228e+00 1.201138423302e+00 1.202257139754e+00 1.203330417283e+00 1.204356487849e+00 1.205336615396e+00 1.206270277150e+00 1.207157222785e+00 1.207997256550e+00 1.208789802034e+00 1.209535334958e+00 1.210233127084e+00 1.210883733100e+00 1.211486804821e+00 1.212042197609e+00 1.212548550000e+00 1.213009045996e+00 1.213419731462e+00 1.213783118261e+00 1.214099624345e+00 1.214367751943e+00 1.214587386845e+00 1.214760353633e+00 1.214885140801e+00 1.214963353819e+00 1.214992673832e+00 1.214975510538e+00 1.214911097246e+00 1.214800493732e+00 1.214642591739e+00 1.214438388276e+00 1.214188088046e+00 1.213892811200e+00 1.213551239372e+00 1.213163964898e+00 1.212732939547e+00 1.212257749367e+00 1.211737665188e+00 1.211175280546e+00 1.210569278732e+00 1.209920338506e+00 1.209229342205e+00 1.208497446481e+00 1.207724731901e+00 1.206911569316e+00 1.206058870835e+00 1.205165996837e+00 1.204237792140e+00 1.203271096654e+00 1.202266571159e+00 1.201226939108e+00 1.200152018233e+00 1.199044404209e+00 1.197901756570e+00 1.196727052812e+00 1.195522517509e+00 1.194286189126e+00 1.193021350276e+00 1.191727762292e+00 1.190407703808e+00 1.189060958800e+00 1.187689989787e+00 1.186296036130e+00 1.184877922275e+00 1.183440667136e+00 1.181982104016e+00 1.180507217218e+00 1.179014112149e+00 1.177505805533e+00 1.175985178582e+00 1.174449235771e+00 1.172905440476e+00 1.171350000082e+00 1.169787527027e+00 1.168220232243e+00 1.166646518672e+00 1.165072709173e+00 1.163494739758e+00 1.161921083337e+00 1.160348084735e+00 1.158780308332e+00 1.157220905999e+00 1.155666340590e+00 1.154126695976e+00 1.152596822732e+00 1.151083360021e+00 1.149585295104e+00 1.148106063371e+00 1.146649214693e+00 1.145212455463e+00 1.143804811502e+00 1.142420315884e+00 1.141068851604e+00 1.139747851760e+00 1.138459909085e+00 1.137211443441e+00 1.135996546003e+00 1.134829452549e+00 1.133699892298e+00 1.132618484447e+00 1.131585381906e+00 1.130599832043e+00 1.129672126253e+00 1.128792446725e+00 1.127976951226e+00 1.127215093584e+00 1.126517689753e+00 1.125885373607e+00 1.125315415962e+00 1.124820411902e+00 1.124388418972e+00 1.124037122263e+00 1.123755291540e+00 1.123553878253e+00 1.123432312028e+00 1.123387924564e+00 1.123434372187e+00 1.123557278939e+00 1.123776597358e+00 1.124077234340e+00 1.124472689769e+00 1.124962490039e+00 1.125541000603e+00 1.126223367128e+00 1.126994613316e+00 1.127873747985e+00 1.128846045103e+00 1.129923623097e+00 1.131105198842e+00 1.132386002327e+00 1.133779845908e+00 1.135270230266e+00 1.136876831016e+00 1.138584388107e+00 1.140403511325e+00 1.142332992504e+00 1.144365933257e+00 1.146516827446e+00 1.148768933675e+00 1.151140062378e+00 1.153615274105e+00 1.156202370938e+00 1.158902389929e+00 1.161706497968e+00 1.164628242025e+00 1.167650819749e+00 1.170788737259e+00 1.174028687875e+00 1.177377542305e+00 1.180835856938e+00 1.184392733788e+00 1.188061192150e+00 1.191823256897e+00 1.195694462982e+00 1.199659879649e+00 1.203726047258e+00 1.207891020827e+00 1.212144839130e+00 1.216499106767e+00 1.220937013011e+00 1.225471149508e+00 1.230088627050e+00 1.234790779917e+00 1.239578641963e+00 1.244441443703e+00 1.249389090132e+00 1.254404755479e+00 1.259498035510e+00 1.264658764315e+00 1.269887487855e+00 1.275183632683e+00 1.280535517593e+00 1.285952395091e+00 1.291419569926e+00 1.296944369005e+00 1.302516185161e+00 1.308134285078e+00 1.313799364843e+00 1.319499707305e+00 1.325241856523e+00 1.331015568597e+00 1.336818396511e+00 1.342651361288e+00 1.348503895875e+00 1.354381326069e+00 1.360271736602e+00 1.366178179504e+00 1.372093604988e+00 1.378013799761e+00 1.383942036365e+00 1.389863159174e+00 1.395787339632e+00 1.401697602593e+00 1.407600610226e+00 1.413490866556e+00 1.419356884320e+00 1.425211082482e+00 1.431028696102e+00 1.436827603676e+00 1.442589384340e+00 1.448315264620e+00 1.454008414473e+00 1.459648838042e+00 1.465258043151e+00 1.470803624565e+00 1.476307672721e+00 1.481753039099e+00 1.487133828174e+00 1.492466407181e+00 1.497715905616e+00 1.502915105182e+00 1.508027844003e+00 1.513076389626e+00 1.518044967654e+00 1.522924000089e+00 1.527736975666e+00 1.532443056554e+00 1.537080144523e+00 1.541609073230e+00 1.546051541100e+00 1.550399000797e+00 1.554633208991e+00 1.558788079672e+00 1.562812297396e+00 1.566751064383e+00 1.570566374107e+00 1.574273583180e+00 1.577875976942e+00 1.581342254835e+00 1.584716051314e+00 1.587944505704e+00 1.591071606467e+00 1.594063848172e+00 1.596930384777e+00 1.599683340494e+00 1.602285173012e+00 1.604783891489e+00 1.607128242260e+00 1.609355401436e+00 1.611447427644e+00 1.613395662887e+00 1.615228289746e+00 1.616899819604e+00 1.618459309851e+00 1.619864082245e+00 1.621139972197e+00 1.622280447824e+00 1.623269329479e+00 1.624141325301e+00 1.624852941152e+00 1.625445220873e+00 1.625889173874e+00 1.626198063476e+00 1.626378027455e+00 1.626407835891e+00 1.626318694890e+00 1.626081529148e+00 1.625720920295e+00 1.625225486126e+00 1.624596600645e+00 1.623846906981e+00 1.622959593526e+00 1.621954378099e+00 1.620821064885e+00 1.619568267573e+00 1.618196895402e+00 1.616704996623e+00 1.615102728842e+00 1.613386796598e+00 1.611559977153e+00 1.609629700969e+00 1.607593411718e+00 1.605458132938e+00 1.603227981839e+00 1.600899202962e+00 1.598487693134e+00 1.595981609656e+00 1.593399916401e+00 1.590737509673e+00 1.587997643653e+00 1.585194394305e+00 1.582314893628e+00 1.579386257008e+00 1.576389347579e+00 1.573344406053e+00 1.570254932168e+00 1.567113955095e+00 1.563946823592e+00 1.560732120560e+00 1.557502366507e+00 1.554242467853e+00 1.550963271664e+00 1.547678600904e+00 1.544373796106e+00 1.541081610450e+00 1.537778013565e+00 1.534492920117e+00 1.531217173813e+00 1.527959244138e+00 1.524730697586e+00 1.521521948189e+00 1.518360850466e+00 1.515227446937e+00 1.512148097226e+00 1.509114871122e+00 1.506136686563e+00 1.503223527059e+00 1.500367730493e+00 1.497590306973e+00 1.494878825003e+00 1.492254145734e+00 1.489708172255e+00 1.487250922597e+00 1.484887461544e+00 1.482614698947e+00 1.480450197259e+00 1.478377926580e+00 1.476421663846e+00 1.474568052185e+00 1.472830121509e+00 1.471207880724e+00 1.469696981210e+00 1.468315339342e+00 1.467043944027e+00 1.465905424162e+00 1.464883631584e+00 1.463990080970e+00 1.463225686127e+00 1.462579440822e+00 1.462071202590e+00 1.461678241259e+00 1.461420200966e+00 1.461283339202e+00 1.461270530124e+00 1.461383667363e+00 1.461613599377e+00 1.461968237242e+00 1.462435407903e+00 1.463020256433e+00 1.463713811839e+00 1.464518312432e+00 1.465426602798e+00 1.466435721321e+00 1.467543003934e+00 1.468740955189e+00 1.470031047094e+00 1.471399120205e+00 1.472851038785e+00 1.474372497040e+00 1.475962543662e+00 1.477614543883e+00 1.479318323997e+00 1.481077845341e+00 1.482872724711e+00 1.484710258563e+00 1.486572147061e+00 1.488457468772e+00 1.490360659652e+00 1.492268557422e+00 1.494180862663e+00 1.496081151755e+00 1.497971787690e+00 1.499836677849e+00 1.501673408578e+00 1.503473196506e+00 1.505225423366e+00 1.506926751416e+00 1.508563035240e+00 1.510136159173e+00 1.511626914871e+00 1.513038172872e+00 1.514352570895e+00 1.515570026928e+00 1.516681028851e+00 1.517672825807e+00 1.518551856610e+00 1.519291919001e+00 1.519907027770e+00 1.520374683561e+00 1.520695347366e+00 1.520865863647e+00 1.520869757375e+00 1.520720375009e+00 1.520389634868e+00 1.519895315514e+00 1.519218548659e+00 1.518359032754e+00 1.517323050433e+00 1.516089248146e+00 1.514679554216e+00 1.513070343107e+00 1.511277999432e+00 1.509291954964e+00 1.507116387578e+00 1.504757851684e+00 1.502208202723e+00 1.499483865774e+00 1.496573799991e+00 1.493497750368e+00 1.490249939041e+00 1.486843373423e+00 1.483287470415e+00 1.479580409902e+00 1.475748306215e+00 1.471782418554e+00 1.467714485956e+00 1.463541116652e+00 1.459283807694e+00 1.454958534162e+00 1.450572228630e+00 1.446156780704e+00 1.441710774625e+00 1.437271645844e+00 1.432843156884e+00 1.428455505631e+00 1.424127175586e+00 1.419873169752e+00 1.415729816334e+00 1.411702340210e+00 1.407830367034e+00 1.404122326039e+00 1.400610432401e+00 1.397319837239e+00 1.394263634232e+00 1.391477994518e+00 1.388968222576e+00 1.386775694729e+00 1.384904119740e+00 1.383382715488e+00 1.382230030181e+00 1.381455563232e+00 1.381088151755e+00 1.381125756300e+00 1.381598979911e+00 1.382502406350e+00 1.383854637300e+00 1.385659558147e+00 1.387916671611e+00 1.390639967456e+00 1.393813815639e+00 1.397451247826e+00 1.401534143984e+00 1.406065970749e+00 1.411034339263e+00 1.416422831384e+00 1.422230070138e+00 1.428427652534e+00 1.435012640739e+00 1.441955719468e+00 1.449244528794e+00 1.456854849554e+00 1.464763869820e+00 1.472954866717e+00 1.481393738679e+00 1.490069093402e+00 1.498942952718e+00 1.508002724433e+00 1.517215266247e+00 1.526556517139e+00 1.536007390126e+00 1.545532431811e+00 1.555119532481e+00 1.564732568508e+00 1.574359056893e+00 1.583968766480e+00 1.593540307467e+00 1.603056821352e+00 1.612488709863e+00 1.621826014175e+00 1.631038656480e+00 1.640116535423e+00 1.649034944683e+00 1.657779702820e+00 1.666332343632e+00 1.674673824564e+00 1.682793715627e+00 1.690667542883e+00 1.698289841019e+00 1.705634195206e+00 1.712694623155e+00 1.719453095725e+00 1.725892422673e+00 1.732005897843e+00 1.737766497657e+00 1.743175976356e+00 1.748205812530e+00 1.752853165888e+00 1.757099783854e+00 1.760928965955e+00 1.764342040043e+00 1.767306828188e+00 1.769833400014e+00 1.771894183715e+00 1.773488637075e+00 1.774610624582e+00 1.775241830739e+00 1.775395684629e+00 1.775049205034e+00 1.774219793270e+00 1.772894734231e+00 1.771085506737e+00 1.768800659015e+00 1.766040966225e+00 1.762833964111e+00 1.759179615542e+00 1.755116619825e+00 1.750654373663e+00 1.745828284214e+00 1.740672539626e+00 1.735210651220e+00 1.729502716148e+00 1.723568077616e+00 1.717473991810e+00 1.711255217783e+00 1.704967905379e+00 1.698672419042e+00 1.692406678106e+00 1.686249483116e+00 1.680229852188e+00 1.674422993977e+00 1.668868103180e+00 1.663614714674e+00 1.658717052559e+00 1.654194072179e+00 1.650103231173e+00 1.646445397089e+00 1.643254971875e+00 1.640533643723e+00 1.638276836956e+00 1.636488239996e+00 1.635124779214e+00 1.634179717648e+00 1.633592395155e+00 1.633327063706e+00 1.633318255209e+00 1.633497742496e+00 1.633803948652e+00 1.634136953815e+00 1.634438483875e+00 1.634598701370e+00 1.634545383781e+00 1.634185718066e+00 1.633427680071e+00 1.632204114772e+00 1.630413983245e+00 1.628010966381e+00 1.624905326263e+00 1.621058805989e+00 1.616420620312e+00 1.610944315159e+00 1.604628832563e+00 1.597433041839e+00 1.589387231640e+00 1.580480997165e+00 1.570752790778e+00 1.560244120997e+00 1.548988017367e+00 1.537074971370e+00 1.524547237095e+00 1.511515442576e+00 1.498050861260e+00 1.484257507419e+00 1.470247730695e+00 1.456104740953e+00 1.441968657408e+00 1.427911360254e+00 1.414066224361e+00 1.400516961572e+00 1.387361435688e+00 1.374698906135e+00 1.362583277006e+00 1.351118307018e+00 1.340327195200e+00 1.330295727574e+00 1.321043118209e+00 1.312609886977e+00 1.305039481403e+00 1.298319957358e+00 1.292515013409e+00 1.287596076647e+00 1.283616187914e+00 1.280572059106e+00 1.278476498678e+00 1.277379403250e+00 1.277251897730e+00 1.278173450353e+00 1.280111338153e+00 1.283121032671e+00 1.287204982645e+00 1.292348024350e+00 1.298595239440e+00 1.305864192577e+00 1.314185169047e+00 1.323458698587e+00 1.333631676128e+00 1.344629399131e+00 1.356294047576e+00 1.368556553332e+00 1.381204642586e+00 1.394122121151e+00 1.407109680723e+00 1.419975528883e+00 1.432565440988e+00 1.444638837552e+00 1.456065681565e+00 1.466630895615e+00 1.476190724569e+00 1.484605189610e+00 1.491726613945e+00 1.497482821706e+00 1.501763931657e+00 1.504542375446e+00 1.505769515985e+00 1.505452228324e+00 1.503610371047e+00 1.500273363581e+00 1.495522268126e+00 1.489402112265e+00 1.482034226227e+00 1.473481327859e+00 1.463860824551e+00 1.453273900537e+00 1.441795809447e+00 1.429550432905e+00 1.416585349741e+00 1.403004147576e+00 1.388859027565e+00 1.374207161133e+00 1.359117205808e+00 1.343617190358e+00 1.327778963708e+00 1.311636488066e+00 1.295262495407e+00 1.278713016304e+00 1.262072466144e+00 1.245431817640e+00 1.228877885654e+00 1.212539460855e+00 1.196512550198e+00 1.180931520836e+00 1.165904285129e+00 1.151547156374e+00 1.137957750554e+00 1.125216018743e+00 1.113398409306e+00 1.102534793081e+00 1.092666117282e+00 1.083784111395e+00 1.075885143000e+00 1.068940247033e+00 1.062908403922e+00 1.057751009279e+00 1.053399400265e+00 1.049805678585e+00 1.046880086935e+00 1.044545047216e+00 1.042683123678e+00 1.041169808930e+00 1.039849291376e+00 1.038533667263e+00 1.036645455837e+00 1.033261670576e+00 1.029074801415e+00 1.024987397918e+00 1.021679821271e+00 1.019316623259e+00 1.017453706531e+00 1.015180554237e+00 1.011496081006e+00 1.005745928487e+00 9.978817173550e-01 9.885387469752e-01 9.788820439121e-01 9.702071036347e-01 9.634899820647e-01 9.591043270149e-01 9.567493478793e-01 9.556736296471e-01 9.551264584673e-01 9.547577244355e-01 9.548350792968e-01 9.562102099245e-01 9.599984642664e-01 9.670780339122e-01 9.776786557610e-01 9.912212148343e-01 1.006430503537e+00 1.021754369187e+00 1.035862670904e+00 1.047973067092e+00 1.057965838483e+00 1.066257472750e+00 1.073428988648e+00 1.079787579618e+00 1.085076722255e+00 1.088402300722e+00 1.088443770542e+00 1.084031345968e+00 1.075240361301e+00 1.047041983332e+00 9.781211170132e-01 8.758310903946e-01 7.882338932042e-01 7.665710403510e-01 8.207133239860e-01 9.070358415849e-01 9.724865909307e-01 9.842888594455e-01 9.344121366046e-01 8.386685901771e-01 7.362095577384e-01 6.805749956468e-01 7.018345896002e-01 7.714344991781e-01 8.348721615002e-01 8.539421771155e-01 8.168998127303e-01 7.387172989038e-01 6.614188223365e-01 6.419776628068e-01 7.033246843322e-01 8.060609724403e-01 8.946048923024e-01 9.330590328967e-01 9.107611204620e-01 8.423850483820e-01 7.686502621561e-01 7.456927665605e-01 8.024156858983e-01 9.076965816117e-01 1.004849416188e+00 1.050392814070e+00 1.023691437540e+00 9.277777771783e-01 7.919731000517e-01 6.774515667366e-01 6.609396088154e-01 7.542478538820e-01 8.861006212065e-01 9.863639757026e-01 1.016744459792e+00 9.661243392238e-01 8.473256922025e-01 6.992449979631e-01 5.914167324619e-01 5.937455794916e-01 6.872919624794e-01 7.894339297718e-01 8.402099192011e-01 8.147888342758e-01 7.178486730648e-01 5.881853983284e-01 5.141119931733e-01 5.851672126909e-01 7.573394814095e-01 9.322980543840e-01 1.048187604212e+00 1.073846670645e+00 1.000684856220e+00 8.427766343970e-01 6.461310650454e-01 5.182797038581e-01 5.900961773972e-01 7.986819608196e-01 1.010848799085e+00 1.156700008197e+00 1.204725148602e+00 1.146889019278e+00 9.961169626818e-01 7.899268599041e-01 6.058414947760e-01 5.671638151436e-01 6.989250625421e-01 8.784725975257e-01 1.013132942781e+00 1.061687060888e+00 1.012450694226e+00 8.763244686731e-01 6.890759155536e-01 5.273940420127e-01 5.117336805695e-01 6.513988677504e-01 8.260661773459e-01 9.557809321823e-01 1.007295178107e+00 9.743249123587e-01 8.727300898991e-01 7.427686433138e-01 6.522091841873e-01 6.664731738942e-01 7.735290144034e-01 9.030221315216e-01 9.992345702208e-01 1.036247858727e+00 1.012508201419e+00 9.474418276263e-01 8.782528111877e-01 8.477511150992e-01 8.763096048002e-01 9.434158325834e-01 1.007809278799e+00 1.035405154592e+00 1.010429675062e+00 9.373147369546e-01 8.409647198482e-01 7.644281651730e-01 7.507602230791e-01 8.054894864240e-01 8.900600956752e-01 9.585172859337e-01 9.813128360003e-01 9.489018989647e-01 8.710449562986e-01 7.765563850662e-01 7.100430737822e-01 7.106153942268e-01 7.757665848905e-01 8.653857685748e-01 9.394204603943e-01 9.759461355511e-01 9.719165621562e-01 9.404151166254e-01 9.055993969758e-01 8.922658415485e-01 9.107515274378e-01 9.496978883711e-01 9.856483811575e-01 9.990131085741e-01 1.011179393031e+00
 1.055667311391e+00 1.057443551201e+00 1.059245009147e+00 1.060917655072e+00 1.062366196079e+00 1.063667048716e+00 1.065006041989e+00 1.066511515373e+00 1.068181360320e+00 1.069934549191e+00 1.071674819678e+00 1.073296912079e+00 1.074733323847e+00 1.076031511469e+00 1.077343890499e+00 1.078809285321e+00 1.080445878044e+00 1.082169770064e+00 1.083866358429e+00 1.085433123646e+00 1.086816483134e+00 1.088064685786e+00 1.089328887023e+00 1.090755561552e+00 1.092370793881e+00 1.094063422101e+00 1.095687439132e+00 1.097146891574e+00 1.098434980881e+00 1.099635368009e+00 1.100897329643e+00 1.102337092101e+00 1.103948166047e+00 1.105602666678e+00 1.107147558396e+00 1.108510709326e+00 1.109724368852e+00 1.110898187025e+00 1.112165348037e+00 1.113607326311e+00 1.115193007873e+00 1.116787664786e+00 1.118248261790e+00 1.119520257423e+00 1.120651837422e+00 1.121758110656e+00 1.122964315659e+00 1.124348084057e+00 1.125876874113e+00 1.127419014868e+00 1.128818695415e+00 1.130003313385e+00 1.131025758408e+00 1.132031849419e+00 1.133182932813e+00 1.134554712606e+00 1.136080100774e+00 1.137576790113e+00 1.138871516571e+00 1.139929181350e+00 1.140859795993e+00 1.141840530284e+00 1.143000364503e+00 1.144351644440e+00 1.145792249077e+00 1.147161060139e+00 1.148350335369e+00 1.149355600803e+00 1.150266319189e+00 1.151208877215e+00 1.152293732576e+00 1.153565767980e+00 1.154955722435e+00 1.156307015038e+00 1.157457842857e+00 1.158364806628e+00 1.159135975005e+00 1.159982382375e+00 1.161080115462e+00 1.162433112295e+00 1.163854395255e+00 1.165088976288e+00 1.166017294831e+00 1.166740499514e+00 1.167505794107e+00 1.168514806858e+00 1.169781038128e+00 1.171135792634e+00 1.172360202519e+00 1.173355090013e+00 1.174202572287e+00 1.175075439505e+00 1.176085323625e+00 1.177223772045e+00 1.178395450737e+00 1.179519570243e+00 1.180582221785e+00 1.181627080687e+00 1.182684336050e+00 1.183724284959e+00 1.184699619709e+00 1.185610981370e+00 1.186539927174e+00 1.187585156602e+00 1.188761265195e+00 1.189960592461e+00 1.191011179523e+00 1.191813987566e+00 1.192441854172e+00 1.193111458080e+00 1.194023223974e+00 1.195196652707e+00 1.196433340950e+00 1.197455547014e+00 1.198117449393e+00 1.198521478499e+00 1.198964799630e+00 1.199710643317e+00 1.200794116290e+00 1.201991060547e+00 1.202984984720e+00 1.203611906623e+00 1.203972812300e+00 1.204357858890e+00 1.205024067224e+00 1.206013612706e+00 1.207136146601e+00 1.208121885991e+00 1.208824089068e+00 1.209308271652e+00 1.209777700882e+00 1.210416311572e+00 1.211267510675e+00 1.212227806879e+00 1.213137875021e+00 1.213891189043e+00 1.214486774615e+00 1.215002261793e+00 1.215534973001e+00 1.216150494342e+00 1.216858218046e+00 1.217610059611e+00 1.218321843511e+00 1.218925796768e+00 1.219408899887e+00 1.219825475546e+00 1.220271326128e+00 1.220817766638e+00 1.221456935226e+00 1.222105891320e+00 1.222680584290e+00 1.223154883636e+00 1.223569918206e+00 1.223997475852e+00 1.224481607288e+00 1.225008677419e+00 1.225530960879e+00 1.226018758074e+00 1.226465834681e+00 1.226880471902e+00 1.227262307731e+00 1.227620603673e+00 1.227970845012e+00 1.228331586446e+00 1.228719941498e+00 1.229117339881e+00 1.229480961238e+00 1.229788385503e+00 1.230059081735e+00 1.230340098616e+00 1.230658926659e+00 1.231005248099e+00 1.231341579504e+00 1.231635438894e+00 1.231893212473e+00 1.232145181937e+00 1.232405169331e+00 1.232655533621e+00 1.232877914634e+00 1.233069703893e+00 1.233246540367e+00 1.233426211648e+00 1.233607233408e+00 1.233767101935e+00 1.233889373181e+00 1.233988045256e+00 1.234086182043e+00 1.234193641142e+00 1.234302227789e+00 1.234398500056e+00 1.234471860794e+00 1.234526748246e+00 1.234576320158e+00 1.234624569438e+00 1.234659311324e+00 1.234675559430e+00 1.234677663438e+00 1.234666807577e+00 1.234644824327e+00 1.234613615558e+00 1.234569002123e+00 1.234506433758e+00 1.234430958684e+00 1.234345126029e+00 1.234246852678e+00 1.234135300874e+00 1.234012287231e+00 1.233875623010e+00 1.233724057352e+00 1.233561844070e+00 1.233389717625e+00 1.233204117243e+00 1.233004211849e+00 1.232791124654e+00 1.232564532872e+00 1.232325809373e+00 1.232079085743e+00 1.231817501253e+00 1.231537530623e+00 1.231243105684e+00 1.230937358303e+00 1.230620625171e+00 1.230289809251e+00 1.229944395117e+00 1.229582204665e+00 1.229206479407e+00 1.228824295735e+00 1.228429852101e+00 1.228019720843e+00 1.227594715653e+00 1.227156732293e+00 1.226706329703e+00 1.226245631725e+00 1.225771253829e+00 1.225277387418e+00 1.224768574002e+00 1.224249916235e+00 1.223717751047e+00 1.223170396872e+00 1.222609670113e+00 1.222034780398e+00 1.221445059584e+00 1.220844816594e+00 1.220231929884e+00 1.219602034489e+00 1.218958745266e+00 1.218303793290e+00 1.217633154426e+00 1.216948876439e+00 1.216251677613e+00 1.215537400888e+00 1.214809586801e+00 1.214070560807e+00 1.213314804771e+00 1.212543486091e+00 1.211761951464e+00 1.210965860333e+00 1.210153112129e+00 1.209329231701e+00 1.208492381575e+00 1.207638410075e+00 1.206770168336e+00 1.205891261936e+00 1.204994614073e+00 1.204084688882e+00 1.203162641553e+00 1.202225549226e+00 1.201271949078e+00 1.200306193140e+00 1.199324658524e+00 1.198329231220e+00 1.197322334770e+00 1.196300058700e+00 1.195261290783e+00 1.194209383536e+00 1.193143736969e+00 1.192063220482e+00 1.190969019002e+00 1.189861146477e+00 1.188735728202e+00 1.187599250491e+00 1.186450176277e+00 1.185284023891e+00 1.184103599128e+00 1.182910113669e+00 1.181702016868e+00 1.180479819679e+00 1.179245428544e+00 1.177994595333e+00 1.176728449169e+00 1.175449590469e+00 1.174156440549e+00 1.172848513654e+00 1.171529037878e+00 1.170194396475e+00 1.168843280573e+00 1.167480171029e+00 1.166103387095e+00 1.164711271221e+00 1.163306502715e+00 1.161887526942e+00 1.160454003655e+00 1.159007567681e+00 1.157547881686e+00 1.156073194606e+00 1.154584720240e+00 1.153083719489e+00 1.151567963082e+00 1.150039367028e+00 1.148498003642e+00 1.146941739971e+00 1.145371860965e+00 1.143790064040e+00 1.142194256371e+00 1.140584737326e+00 1.138962684691e+00 1.137326414352e+00 1.135676361434e+00 1.134015105099e+00 1.132340666868e+00 1.130652824614e+00 1.128953011273e+00 1.127239694421e+00 1.125512324506e+00 1.123772503890e+00 1.122020142439e+00 1.120254185542e+00 1.118478657493e+00 1.116690386066e+00 1.114889204739e+00 1.113076291442e+00 1.111249381716e+00 1.109409571056e+00 1.107559351100e+00 1.105697054604e+00 1.103822836066e+00 1.101937992428e+00 1.100042834472e+00 1.098134410995e+00 1.096215016181e+00 1.094281845318e+00 1.092337650275e+00 1.090383987336e+00 1.088419803790e+00 1.086444494154e+00 1.084460869476e+00 1.082465481800e+00 1.080457621383e+00 1.078438885110e+00 1.076410027669e+00 1.074371816201e+00 1.072325822026e+00 1.070270810058e+00 1.068205960084e+00 1.066130458477e+00 1.064044391958e+00 1.061948747461e+00 1.059844604763e+00 1.057732926898e+00 1.055613929352e+00 1.053486722731e+00 1.051351179941e+00 1.049205631468e+00 1.047052433211e+00 1.044891077244e+00 1.042722304781e+00 1.040548202610e+00 1.038367477691e+00 1.036178519280e+00 1.033982200325e+00 1.031779691832e+00 1.029569722901e+00 1.027354679681e+00 1.025134577992e+00 1.022909394453e+00 1.020678803162e+00 1.018441730163e+00 1.016198986355e+00 1.013952407258e+00 1.011700750649e+00 1.009446148649e+00 1.007188730373e+00 1.004926536534e+00 1.002659824959e+00 1.000389414581e+00 9.981153838480e-01 9.958394647295e-01 9.935616720946e-01 9.912827482840e-01 9.890001719451e-01 9.867155069551e-01 9.844287172182e-01 9.821422313547e-01 9.798554733659e-01 9.775679525898e-01 9.752802139095e-01 9.729913944939e-01 9.707037970162e-01 9.684174501936e-01 9.661326831267e-01 9.638503361182e-01 9.615685349577e-01 9.592890555532e-01 9.570120468398e-01 9.547380743574e-01 9.524684516863e-01 9.502023377264e-01 9.479418888514e-01 9.456848670819e-01 9.434309137555e-01 9.411831494740e-01 9.389407389096e-01 9.367058508392e-01 9.344777924113e-01 9.322563151364e-01 9.300418428041e-01 9.278335649093e-01 9.256340058449e-01 9.234426096172e-01 9.212610486280e-01 9.190889717866e-01 9.169275166528e-01 9.147749327968e-01 9.126329621404e-01 9.105018917855e-01 9.083817776846e-01 9.062742852850e-01 9.041811441027e-01 9.020991727554e-01 9.000315414688e-01 8.979775369184e-01 8.959369001119e-01 8.939120049034e-01 8.919020649035e-01 8.899081981329e-01 8.879319760508e-01 8.859714579089e-01 8.840278574276e-01 8.821018577545e-01 8.801949716942e-01 8.783068613234e-01 8.764382964754e-01 8.745893524652e-01 8.727611904905e-01 8.709548106418e-01 8.691691549370e-01 8.674045914394e-01 8.656628354448e-01 8.639450055721e-01 8.622510371566e-01 8.605814367531e-01 8.589348640984e-01 8.573142009227e-01 8.557187462537e-01 8.541505571504e-01 8.526091485828e-01 8.510941651660e-01 8.496081697437e-01 8.481498859086e-01 8.467196252134e-01 8.453196739779e-01 8.439501009992e-01 8.426112123834e-01 8.413036310575e-01 8.400264813917e-01 8.387812551249e-01 8.375703960536e-01 8.363931767884e-01 8.352489682195e-01 8.341395028609e-01 8.330632631638e-01 8.320211876024e-01 8.310175230616e-01 8.300481960439e-01 8.291171537788e-01 8.282221497991e-01 8.273632497458e-01 8.265428030419e-01 8.257608754318e-01 8.250181448708e-01 8.243149001524e-01 8.236505049596e-01 8.230255142655e-01 8.224408601373e-01 8.218977911660e-01 8.213961957714e-01 8.209370979570e-01 8.205186087134e-01 8.201429158248e-01 8.198096942380e-01 8.195195443276e-01 8.192754282774e-01 8.190725364950e-01 8.189144166795e-01 8.187991866334e-01 8.187291852284e-01 8.187049715212e-01 8.187246874107e-01 8.187904937170e-01 8.189007689458e-01 8.190549210411e-01 8.192568344731e-01 8.195045334957e-01 8.197978388615e-01 8.201375039985e-01 8.205223962137e-01 8.209534011106e-01 8.214326703693e-01 8.219580809251e-01 8.225293800499e-01 8.231486094410e-01 8.238123209445e-01 8.245246989985e-01 8.252838043702e-01 8.260891028413e-01 8.269416703542e-01 8.278388724056e-01 8.287829088611e-01 8.297747072994e-01 8.308113611211e-01 8.318946077449e-01 8.330229203642e-01 8.341962949937e-01 8.354163767025e-01 8.366819304856e-01 8.379919925578e-01 8.393486391162e-01 8.407466997967e-01 8.421918706331e-01 8.436800865297e-01 8.452126687632e-01 8.467885609968e-01 8.484073568271e-01 8.500694702602e-01 8.517734356229e-01 8.535194167386e-01 8.553079044911e-01 8.571372381574e-01 8.590065957742e-01 8.609179448186e-01 8.628680919351e-01 8.648582121856e-01 8.668879539909e-01 8.689552382485e-01 8.710613527458e-01 8.732055485224e-01 8.753860187023e-01 8.776039789077e-01 8.798568055543e-01 8.821454202877e-01 8.844688408740e-01 8.868271092124e-01 8.892203322040e-01 8.916449213455e-01 8.941027102000e-01 8.965927488423e-01 8.991137475675e-01 9.016655596365e-01 9.042478713101e-01 9.068589848514e-01 9.095004963145e-01 9.121689425445e-01 9.148649143243e-01 9.175879445918e-01 9.203363258865e-01 9.231110328703e-01 9.259109149887e-01 9.287338167536e-01 9.315805699340e-01 9.344500076759e-01 9.373422677666e-01 9.402553788501e-01 9.431886865583e-01 9.461416482749e-01 9.491139561556e-01 9.521051278314e-01 9.551136407638e-01 9.581389810452e-01 9.611803955761e-01 9.642372669754e-01 9.673090001544e-01 9.703943111478e-01 9.734928272920e-01 9.766049254738e-01 9.797276661942e-01 9.828606031630e-01 9.860055202739e-01 9.891592096984e-01 9.923211837438e-01 9.954913449224e-01 9.986685733935e-01 1.001852259479e+00 1.005042027643e+00 1.008235885935e+00 1.011434752757e+00 1.014635228340e+00 1.017840095007e+00 1.021045881576e+00 1.024252590575e+00 1.027460431593e+00 1.030666998001e+00 1.033872718673e+00 1.037076293142e+00 1.040277124330e+00 1.043474853986e+00 1.046668276742e+00 1.049856646409e+00 1.053039149426e+00 1.056215197233e+00 1.059384186726e+00 1.062545226432e+00 1.065696952266e+00 1.068840073656e+00 1.071972262566e+00 1.075093741041e+00 1.078203137962e+00 1.081300214216e+00 1.084385090399e+00 1.087455665064e+00 1.090511377000e+00 1.093552771133e+00 1.096576651766e+00 1.099584559683e+00 1.102575033664e+00 1.105548371667e+00 1.108501546610e+00 1.111434969322e+00 1.114348982308e+00 1.117241681418e+00 1.120113316131e+00 1.122962734042e+00 1.125788290728e+00 1.128591062814e+00 1.131369716411e+00 1.134122517370e+00 1.136850692511e+00 1.139551259917e+00 1.142226884251e+00 1.144874418741e+00 1.147493062129e+00 1.150083269740e+00 1.152644219496e+00 1.155175022422e+00 1.157674519536e+00 1.160144029372e+00 1.162581578772e+00 1.164985378102e+00 1.167358108153e+00 1.169695652352e+00 1.171999373229e+00 1.174268980742e+00 1.176503226555e+00 1.178701796234e+00 1.180863515715e+00 1.182989416657e+00 1.185077128831e+00 1.187126117218e+00 1.189137734370e+00 1.191111187390e+00 1.193044061528e+00 1.194937507341e+00 1.196791364506e+00 1.198603810498e+00 1.200374742367e+00 1.202104783764e+00 1.203792558732e+00 1.205437746529e+00 1.207039432173e+00 1.208598803701e+00 1.210114294796e+00 1.211584912079e+00 1.213012159287e+00 1.214395885320e+00 1.215732783714e+00 1.217025105176e+00 1.218271668330e+00 1.219472825806e+00 1.220627660666e+00 1.221735698629e+00 1.222796970813e+00 1.223812216063e+00 1.224779316775e+00 1.225699498328e+00 1.226572475704e+00 1.227397101950e+00 1.228175282690e+00 1.228903922292e+00 1.229585731831e+00 1.230219425440e+00 1.230804701087e+00 1.231341530277e+00 1.231830000778e+00 1.232270204586e+00 1.232662608780e+00 1.233006077412e+00 1.233302319305e+00 1.233548729489e+00 1.233748842894e+00 1.233899105017e+00 1.234002958774e+00 1.234057380937e+00 1.234065389883e+00 1.234026207628e+00 1.233939367844e+00 1.233805552445e+00 1.233625289009e+00 1.233398037299e+00 1.233125219785e+00 1.232806314503e+00 1.232442713004e+00 1.232034262842e+00 1.231579923635e+00 1.231082644388e+00 1.230540965961e+00 1.229956683781e+00 1.229329045845e+00 1.228659991704e+00 1.227948887304e+00 1.227197176770e+00 1.226405494055e+00 1.225572566292e+00 1.224703715503e+00 1.223794297895e+00 1.222848949394e+00 1.221867369736e+00 1.220848157896e+00 1.219796437976e+00 1.218709610656e+00 1.217589897270e+00 1.216437619235e+00 1.215254604648e+00 1.214042490255e+00 1.212799783679e+00 1.211531837810e+00 1.210234598391e+00 1.208914483917e+00 1.207568777489e+00 1.206199586329e+00 1.204810907954e+00 1.203398956761e+00 1.201971765405e+00 1.200524076783e+00 1.199061132059e+00 1.197585115488e+00 1.196093918590e+00 1.194593213233e+00 1.193080173780e+00 1.191561885728e+00 1.190034822374e+00 1.188503486294e+00 1.186970552330e+00 1.185434188421e+00 1.183901030317e+00 1.182366590757e+00 1.180840036465e+00 1.179317338913e+00 1.177803526260e+00 1.176301259984e+00 1.174808048322e+00 1.173333474577e+00 1.171870061172e+00 1.170429730143e+00 1.169007671026e+00 1.167607306393e+00 1.166235961174e+00 1.164886321657e+00 1.163572786256e+00 1.162283893028e+00 1.161033618769e+00 1.159819202494e+00 1.158640986766e+00 1.157507965121e+00 1.156412030769e+00 1.155368427327e+00 1.154366237205e+00 1.153418553578e+00 1.152523306755e+00 1.151679054133e+00 1.150897939892e+00 1.150170098698e+00 1.149510803624e+00 1.148909714639e+00 1.148378485799e+00 1.147916278173e+00 1.147521667115e+00 1.147206514470e+00 1.146958357751e+00 1.146796586160e+00 1.146707364421e+00 1.146703047468e+00 1.146784383221e+00 1.146945895927e+00 1.147202806121e+00 1.147539462347e+00 1.147976985183e+00 1.148500002356e+00 1.149122174449e+00 1.149841028670e+00 1.150652755837e+00 1.151572945458e+00 1.152583578804e+00 1.153706069831e+00 1.154924723871e+00 1.156251437642e+00 1.157684764297e+00 1.159218525571e+00 1.160869606818e+00 1.162617611365e+00 1.164484683262e+00 1.166453791254e+00 1.168535793356e+00 1.170730469038e+00 1.173029986068e+00 1.175447629931e+00 1.177966722296e+00 1.180606734374e+00 1.183350078548e+00 1.186206874349e+00 1.189174458691e+00 1.192245827647e+00 1.195435073185e+00 1.198722561251e+00 1.202126176647e+00 1.205629373598e+00 1.209240170404e+00 1.212957789378e+00 1.216772045114e+00 1.220696777023e+00 1.224712052195e+00 1.228833789084e+00 1.233046782982e+00 1.237357198440e+00 1.241762483697e+00 1.246253907988e+00 1.250841455423e+00 1.255508791382e+00 1.260267754155e+00 1.265104139712e+00 1.270021611736e+00 1.275018968780e+00 1.280087544122e+00 1.285233965858e+00 1.290443966656e+00 1.295726503887e+00 1.301068847655e+00 1.306474387690e+00 1.311939587854e+00 1.317455422809e+00 1.323029723707e+00 1.328647192087e+00 1.334314430320e+00 1.340023568007e+00 1.345769302243e+00 1.351555386394e+00 1.357368097599e+00 1.363216427874e+00 1.369086766157e+00 1.374980717974e+00 1.380894534108e+00 1.386819977860e+00 1.392763413921e+00 1.398709886150e+00 1.404665283366e+00 1.410620190407e+00 1.416570598455e+00 1.422522379679e+00 1.428455475282e+00 1.434383563759e+00 1.440290381032e+00 1.446177687943e+00 1.452045702285e+00 1.457877694620e+00 1.463690744884e+00 1.469456971145e+00 1.475195481858e+00 1.480888307728e+00 1.486534117061e+00 1.492141892487e+00 1.497682471145e+00 1.503185688160e+00 1.508614313488e+00 1.513993776497e+00 1.519302796955e+00 1.524540487665e+00 1.529719366223e+00 1.534804845596e+00 1.539833006630e+00 1.544762551457e+00 1.549620639348e+00 1.554390805795e+00 1.559061149905e+00 1.563658114568e+00 1.568136659621e+00 1.572541138413e+00 1.576826457808e+00 1.581017086324e+00 1.585106124723e+00 1.589071497089e+00 1.592949749533e+00 1.596689546837e+00 1.600336439314e+00 1.603852177132e+00 1.607251576725e+00 1.610539965428e+00 1.613682972115e+00 1.616728649751e+00 1.619622480159e+00 1.622406576857e+00 1.625052242693e+00 1.627561664476e+00 1.629956110230e+00 1.632192250662e+00 1.634319817859e+00 1.636287551880e+00 1.638133941278e+00 1.639838851413e+00 1.641395911444e+00 1.642832807140e+00 1.644107302558e+00 1.645263954366e+00 1.646264746381e+00 1.647130628908e+00 1.647861295593e+00 1.648439048813e+00 1.648895475332e+00 1.649193958648e+00 1.649367737487e+00 1.649395555989e+00 1.649286146121e+00 1.649046999025e+00 1.648661004762e+00 1.648154023158e+00 1.647503546227e+00 1.646727596773e+00 1.645821749594e+00 1.644783382236e+00 1.643625294787e+00 1.642337436858e+00 1.640932436263e+00 1.639405837020e+00 1.637762500226e+00 1.636005738531e+00 1.634137533922e+00 1.632159123390e+00 1.630078657257e+00 1.627890656660e+00 1.625609160595e+00 1.623227709156e+00 1.620753949130e+00 1.618196724844e+00 1.615546831545e+00 1.612826832048e+00 1.610020278095e+00 1.607148497193e+00 1.604208510293e+00 1.601197430748e+00 1.598139778986e+00 1.595014373493e+00 1.591851834107e+00 1.588635477869e+00 1.585381439273e+00 1.582098070806e+00 1.578772910766e+00 1.575438199534e+00 1.572068539656e+00 1.568695898986e+00 1.565309533986e+00 1.561917881924e+00 1.558534066765e+00 1.555146704365e+00 1.551785132164e+00 1.548429001437e+00 1.545104051103e+00 1.541803871596e+00 1.538535205160e+00 1.535313049066e+00 1.532125360501e+00 1.528997193247e+00 1.525913452314e+00 1.522896782605e+00 1.519940747800e+00 1.517055141273e+00 1.514246237718e+00 1.511509262879e+00 1.508865012212e+00 1.506297731538e+00 1.503830808811e+00 1.501453410591e+00 1.499177670091e+00 1.497006851114e+00 1.494936678377e+00 1.492985256009e+00 1.491134380687e+00 1.489410006594e+00 1.487796130864e+00 1.486303533464e+00 1.484936912352e+00 1.483685871167e+00 1.482569756819e+00 1.481568819008e+00 1.480705046039e+00 1.479963276415e+00 1.479349368924e+00 1.478868036207e+00 1.478506823868e+00 1.478279830027e+00 1.478171919932e+00 1.478195615227e+00 1.478337091298e+00 1.478600869651e+00 1.478984480173e+00 1.479482915283e+00 1.480097511182e+00 1.480819087378e+00 1.481652522284e+00 1.482583960803e+00 1.483618861573e+00 1.484746212644e+00 1.485965034262e+00 1.487269897308e+00 1.488652941312e+00 1.490116444106e+00 1.491642120766e+00 1.493238496950e+00 1.494888364290e+00 1.496589801071e+00 1.498338729827e+00 1.500119767590e+00 1.501939879559e+00 1.503776443291e+00 1.505636355276e+00 1.507501912877e+00 1.509370230199e+00 1.511233895804e+00 1.513082378437e+00 1.514912794353e+00 1.516710197782e+00 1.518474669272e+00 1.520190221430e+00 1.521856321020e+00 1.523457947817e+00 1.524992530924e+00 1.526451163186e+00 1.527820871038e+00 1.529104563951e+00 1.530279419254e+00 1.531355062027e+00 1.532308888049e+00 1.533141917279e+00 1.533849047543e+00 1.534412503059e+00 1.534842970326e+00 1.535114288068e+00 1.535237764961e+00 1.535196606429e+00 1.534990284407e+00 1.534619237760e+00 1.534062231302e+00 1.533339048074e+00 1.532423643552e+00 1.531330577784e+00 1.530050130585e+00 1.528577952174e+00 1.526923319423e+00 1.525071571521e+00 1.523039470274e+00 1.520813241755e+00 1.518408895794e+00 1.515818964318e+00 1.513050973144e+00 1.510113787677e+00 1.507003813245e+00 1.503741134445e+00 1.500316600645e+00 1.496756772969e+00 1.493056258450e+00 1.489234316521e+00 1.485303469478e+00 1.481266820441e+00 1.477154498233e+00 1.472962110472e+00 1.468724618327e+00 1.464443324874e+00 1.460144444205e+00 1.455847262270e+00 1.451562809652e+00 1.447326414202e+00 1.443139409890e+00 1.439045067722e+00 1.435048805093e+00 1.431180708227e+00 1.427466207463e+00 1.423918082823e+00 1.420576241564e+00 1.417445693412e+00 1.414566459324e+00 1.411948721782e+00 1.409620360363e+00 1.407605282978e+00 1.405914839752e+00 1.404582128595e+00 1.403609903225e+00 1.403032383661e+00 1.402849137361e+00 1.403084857923e+00 1.403749706508e+00 1.404846522848e+00 1.406395336293e+00 1.408388344968e+00 1.410844849375e+00 1.413752344072e+00 1.417118608551e+00 1.420939936531e+00 1.425204813024e+00 1.429918290380e+00 1.435054532828e+00 1.440618425781e+00 1.446583755351e+00 1.452942427365e+00 1.459676672487e+00 1.466763731603e+00 1.474192730144e+00 1.481930601565e+00 1.489967059034e+00 1.498268935315e+00 1.506821265250e+00 1.515593899951e+00 1.524562085239e+00 1.533707216500e+00 1.542994280843e+00 1.552410112876e+00 1.561916931561e+00 1.571501175166e+00 1.581132241678e+00 1.590786571273e+00 1.600445671594e+00 1.610077747421e+00 1.619671342765e+00 1.629192851464e+00 1.638631616816e+00 1.647960498149e+00 1.657161383334e+00 1.666217609380e+00 1.675103106983e+00 1.683808968673e+00 1.692305914143e+00 1.700588644865e+00 1.708630559328e+00 1.716418656946e+00 1.723936763316e+00 1.731163577441e+00 1.738092099768e+00 1.744693594936e+00 1.750966239962e+00 1.756879532653e+00 1.762429060348e+00 1.767595672586e+00 1.772358571227e+00 1.776715170319e+00 1.780633474617e+00 1.784116905680e+00 1.787136851789e+00 1.789687205260e+00 1.791759907407e+00 1.793330296415e+00 1.794406411756e+00 1.794959415109e+00 1.795002428592e+00 1.794516234594e+00 1.793502983655e+00 1.791967963499e+00 1.789900722763e+00 1.787324134927e+00 1.784228416614e+00 1.780642609703e+00 1.776570602934e+00 1.772035393814e+00 1.767067071701e+00 1.761679355106e+00 1.755923178227e+00 1.749811775353e+00 1.743406557420e+00 1.736737350224e+00 1.729854218494e+00 1.722816683455e+00 1.715657955723e+00 1.708458753097e+00 1.701252735772e+00 1.694116064079e+00 1.687096264445e+00 1.680249071440e+00 1.673642949197e+00 1.667306774887e+00 1.661315943879e+00 1.655689913076e+00 1.650478919445e+00 1.645712242743e+00 1.641399875434e+00 1.637574957822e+00 1.634214260776e+00 1.631339569811e+00 1.628909893003e+00 1.626911751810e+00 1.625305661272e+00 1.624035894349e+00 1.623063093808e+00 1.622299212636e+00 1.621698780161e+00 1.621160906803e+00 1.620615896653e+00 1.619977633840e+00 1.619147516317e+00 1.618059303576e+00 1.616600507586e+00 1.614714408219e+00 1.612304469805e+00 1.609307237563e+00 1.605663167823e+00 1.601300165462e+00 1.596200145306e+00 1.590298142221e+00 1.583599053980e+00 1.576074774531e+00 1.567731405581e+00 1.558597273972e+00 1.548675227250e+00 1.538036433790e+00 1.526703893701e+00 1.514767320011e+00 1.502287898308e+00 1.489346448632e+00 1.476051540552e+00 1.462473921214e+00 1.448748926709e+00 1.434949261767e+00 1.421203198428e+00 1.407606671574e+00 1.394252037640e+00 1.381257701268e+00 1.368682236511e+00 1.356642188133e+00 1.345179621224e+00 1.334383324873e+00 1.324296306996e+00 1.314959886356e+00 1.306437250235e+00 1.298721084573e+00 1.291882720974e+00 1.285901597439e+00 1.280826381581e+00 1.276666963990e+00 1.273426292656e+00 1.271161981619e+00 1.269842253827e+00 1.269546686554e+00 1.270252357162e+00 1.272009157999e+00 1.274844881648e+00 1.278739133725e+00 1.283763389152e+00 1.289851555597e+00 1.297050146536e+00 1.305298124461e+00 1.314549358101e+00 1.324774418543e+00 1.335827057077e+00 1.347666366563e+00 1.360107936231e+00 1.373037129534e+00 1.386285403393e+00 1.399649964405e+00 1.412987691092e+00 1.426051175499e+00 1.438691579255e+00 1.450686711683e+00 1.461856531118e+00 1.472042555935e+00 1.481059983551e+00 1.488798373328e+00 1.495112969352e+00 1.499930986099e+00 1.503167525303e+00 1.504786153406e+00 1.504769613927e+00 1.503111226736e+00 1.499858950614e+00 1.495030987158e+00 1.488724468903e+00 1.480991209144e+00 1.471929849737e+00 1.461643539917e+00 1.450204394990e+00 1.437743369834e+00 1.424321889363e+00 1.410051381929e+00 1.395008240553e+00 1.379262897937e+00 1.362902338629e+00 1.345975778018e+00 1.328569950376e+00 1.310736240359e+00 1.292563822106e+00 1.274122770114e+00 1.255507863826e+00 1.236829189629e+00 1.218190929606e+00 1.199740195964e+00 1.181599534630e+00 1.163929912378e+00 1.146876134968e+00 1.130589513375e+00 1.115212631795e+00 1.100867506031e+00 1.087674722544e+00 1.075705800177e+00 1.065035881013e+00 1.055685816043e+00 1.047672220065e+00 1.040974187105e+00 1.035552592748e+00 1.031357985432e+00 1.028305541205e+00 1.026320568807e+00 1.025286370619e+00 1.025091171263e+00 1.025586103557e+00 1.026604947105e+00 1.027957600647e+00 1.029407403183e+00 1.029741708235e+00 1.028604597961e+00 1.026654436043e+00 1.024737565669e+00 1.023470074922e+00 1.022945725685e+00 1.022661524908e+00 1.021657793424e+00 1.018890035674e+00 1.013654286743e+00 1.005841574445e+00 9.960098518306e-01 9.852416554299e-01 9.747678755504e-01 9.655390530212e-01 9.579532182633e-01 9.517886907011e-01 9.464098303917e-01 9.411960828652e-01 9.359408059081e-01 9.310665626367e-01 9.275977288861e-01 9.268475905027e-01 9.298963400182e-01 9.371540928237e-01 9.481668910541e-01 9.617292972743e-01 9.763052822605e-01 9.905538278214e-01 1.003674348630e+00 1.015519966130e+00 1.026462482750e+00 1.037009445188e+00 1.047354316747e+00 1.057094005857e+00 1.065169779732e+00 1.070088027538e+00 1.070424228279e+00 1.066030328519e+00 1.039599153236e+00 9.652848782377e-01 8.653660973845e-01 7.891343781158e-01 7.837580708179e-01 8.490809455126e-01 9.372462244449e-01 9.978123128739e-01 1.001808728926e+00 9.445359199089e-01 8.446830627422e-01 7.433991983011e-01 6.930093753600e-01 7.176084592354e-01 7.844551478251e-01 8.401658459539e-01 8.491663605416e-01 8.021443110404e-01 7.163863155998e-01 6.363440187990e-01 6.198193584259e-01 6.849151805838e-01 7.867822180529e-01 8.698257749596e-01 9.008153053257e-01 8.723207535114e-01 8.025540291946e-01 7.355267252098e-01 7.264356901128e-01 7.949125147885e-01 9.022541588046e-01 9.928734591040e-01 1.027700992502e+00 9.907592216708e-01 8.900608970153e-01 7.610702088315e-01 6.704696429672e-01 6.858318626822e-01 7.959246770054e-01 9.263207318057e-01 1.015348382237e+00 1.031473006523e+00 9.685915200017e-01 8.440927627558e-01 7.013702438237e-01 6.105215224996e-01 6.272315113794e-01 7.188499325343e-01 8.078078179023e-01 8.416931252056e-01 8.009895074567e-01 6.953493412528e-01 5.696744286399e-01 5.151986518218e-01 6.012248417072e-01 7.672563636952e-01 9.223963972354e-01 1.012507788592e+00 1.012212322056e+00 9.189261009535e-01 7.551205602138e-01 5.830171054098e-01 5.280879408999e-01 6.618670245629e-01 8.753918155206e-01 1.063316511199e+00 1.173093534592e+00 1.182109144665e+00 1.089762258312e+00 9.178785850830e-01 7.187682976168e-01 5.938215973310e-01 6.453374835190e-01 8.177151991387e-01 9.921242626949e-01 1.100879388503e+00 1.115075344243e+00 1.030592807270e+00 8.651040135026e-01 6.631910378682e-01 5.165691144593e-01 5.421232955035e-01 7.020698887291e-01 8.720880918432e-01 9.845277985441e-01 1.013694373540e+00 9.591378046239e-01 8.426343851730e-01 7.114196910918e-01 6.383488973867e-01 6.767995458635e-01 7.929471808152e-01 9.144294511065e-01 9.930522949402e-01 1.010203070901e+00 9.713336689717e-01 9.032823157188e-01 8.493164636798e-01 8.495785531757e-01 9.088964630448e-01 9.928863368179e-01 1.058629300998e+00 1.076915403148e+00 1.038027797238e+00 9.524265429934e-01 8.509191396916e-01 7.805763953839e-01 7.809640627010e-01 8.468176381961e-01 9.336135266778e-01 9.967565957331e-01 1.010424407501e+00 9.690759626400e-01 8.863191668201e-01 7.938102724839e-01 7.351400614222e-01 7.416449279440e-01 8.031018329070e-01 8.797860874381e-01 9.362359151985e-01 9.556379008761e-01 9.402976439118e-01 9.086094940422e-01 8.877577401778e-01 8.990188751049e-01 9.422792692129e-01 9.964389993043e-01 1.034822892641e+00 1.039633188096e+00 1.038027697030e+00
 1.040521831848e+00 1.042375771678e+00 1.044257095734e+00 1.046011729810e+00 1.047547592529e+00 1.048940652711e+00 1.050372529004e+00 1.051965077846e+00 1.053715490315e+00 1.055549012364e+00 1.057372182909e+00 1.059079615860e+00 1.060604527411e+00 1.061992917773e+00 1.063397366401e+00 1.064951199610e+00 1.066672840472e+00 1.068479160830e+00 1.070262546597e+00 1.071917615414e+00 1.073391483972e+00 1.074730703760e+00 1.076088286807e+00 1.077609305730e+00 1.079314570569e+00 1.081092952307e+00 1.082802829960e+00 1.084353217821e+00 1.085737900422e+00 1.087040041299e+00 1.088402189840e+00 1.089936950788e+00 1.091637309968e+00 1.093377562492e+00 1.095013427678e+00 1.096475335714e+00 1.097791567551e+00 1.099066266284e+00 1.100431167568e+00 1.101967645139e+00 1.103645497222e+00 1.105329856799e+00 1.106883111642e+00 1.108252335198e+00 1.109485951391e+00 1.110696145746e+00 1.112006355556e+00 1.113487768359e+00 1.115109525981e+00 1.116742268481e+00 1.118236888407e+00 1.119524292353e+00 1.120655226921e+00 1.121769955718e+00 1.123023509190e+00 1.124494429502e+00 1.126116957771e+00 1.127709696014e+00 1.129104380124e+00 1.130264358325e+00 1.131301054977e+00 1.132390595585e+00 1.133658345311e+00 1.135114415237e+00 1.136653866982e+00 1.138118380431e+00 1.139406168509e+00 1.140518293927e+00 1.141543396827e+00 1.142601693370e+00 1.143796154174e+00 1.145170257427e+00 1.146658634315e+00 1.148109505654e+00 1.149368004728e+00 1.150388829280e+00 1.151278072999e+00 1.152238675332e+00 1.153443846715e+00 1.154901957062e+00 1.156426784336e+00 1.157767790785e+00 1.158805849035e+00 1.159644945344e+00 1.160528267310e+00 1.161653847399e+00 1.163033345875e+00 1.164496309017e+00 1.165825109721e+00 1.166925199912e+00 1.167886241336e+00 1.168880119319e+00 1.170015470346e+00 1.171274681963e+00 1.172558965291e+00 1.173788156360e+00 1.174955407723e+00 1.176112795256e+00 1.177291583771e+00 1.178459681046e+00 1.179559266310e+00 1.180587685584e+00 1.181626430708e+00 1.182778818804e+00 1.184066031716e+00 1.185384674266e+00 1.186560015514e+00 1.187487664484e+00 1.188236838722e+00 1.189021835245e+00 1.190045424053e+00 1.191331969083e+00 1.192684230842e+00 1.193826775448e+00 1.194610692941e+00 1.195140412994e+00 1.195707199735e+00 1.196574455588e+00 1.197775469341e+00 1.199087324822e+00 1.200199089185e+00 1.200947649111e+00 1.201437377765e+00 1.201954175138e+00 1.202750427534e+00 1.203864021547e+00 1.205103376913e+00 1.206205999416e+00 1.207032301503e+00 1.207646311584e+00 1.208251098696e+00 1.209023321535e+00 1.210000790314e+00 1.211082288728e+00 1.212111889116e+00 1.212988632821e+00 1.213713908175e+00 1.214361753881e+00 1.215025966569e+00 1.215770020361e+00 1.216603636521e+00 1.217481239675e+00 1.218318638295e+00 1.219049307606e+00 1.219661233126e+00 1.220209304537e+00 1.220787198703e+00 1.221466322324e+00 1.222235206111e+00 1.223011924576e+00 1.223715806847e+00 1.224318460390e+00 1.224865855584e+00 1.225427381558e+00 1.226045335251e+00 1.226704843463e+00 1.227359314566e+00 1.227979254622e+00 1.228559303454e+00 1.229105148560e+00 1.229619948799e+00 1.230112272751e+00 1.230596511158e+00 1.231093986246e+00 1.231618168143e+00 1.232150655991e+00 1.232648337664e+00 1.233089975678e+00 1.233497160500e+00 1.233916397784e+00 1.234373823859e+00 1.234857582145e+00 1.235329344283e+00 1.235758598501e+00 1.236154188804e+00 1.236543349247e+00 1.236941112483e+00 1.237329075188e+00 1.237687144909e+00 1.238016360059e+00 1.238331285363e+00 1.238650230398e+00 1.238970061209e+00 1.239268047725e+00 1.239528275242e+00 1.239765467119e+00 1.240003834860e+00 1.240252206464e+00 1.240502058711e+00 1.240738190580e+00 1.240951140921e+00 1.241147252878e+00 1.241338559541e+00 1.241526915865e+00 1.241702914646e+00 1.241861660440e+00 1.242003963178e+00 1.242135606692e+00 1.242255715542e+00 1.242365951570e+00 1.242462942123e+00 1.242543052869e+00 1.242610258525e+00 1.242665979182e+00 1.242710624016e+00 1.242742165464e+00 1.242761880107e+00 1.242768036866e+00 1.242760864225e+00 1.242741788890e+00 1.242712926206e+00 1.242670541067e+00 1.242615020986e+00 1.242545721944e+00 1.242463144587e+00 1.242369260491e+00 1.242265543165e+00 1.242148012126e+00 1.242012173071e+00 1.241862010673e+00 1.241702051635e+00 1.241529240946e+00 1.241343054873e+00 1.241142870271e+00 1.240925404150e+00 1.240694736502e+00 1.240457595294e+00 1.240208649529e+00 1.239943428121e+00 1.239663652787e+00 1.239371644005e+00 1.239065883717e+00 1.238750372116e+00 1.238420943886e+00 1.238072370011e+00 1.237709777873e+00 1.237335976133e+00 1.236948316874e+00 1.236546530351e+00 1.236131127216e+00 1.235701531468e+00 1.235257029843e+00 1.234802310763e+00 1.234334651343e+00 1.233849742304e+00 1.233352468680e+00 1.232843040510e+00 1.232317054304e+00 1.231777720999e+00 1.231226058450e+00 1.230656955718e+00 1.230073119192e+00 1.229478329359e+00 1.228868186979e+00 1.228241869628e+00 1.227605071045e+00 1.226953201193e+00 1.226285031710e+00 1.225606172377e+00 1.224912979633e+00 1.224203270317e+00 1.223479849437e+00 1.222743767441e+00 1.221991187650e+00 1.221224800386e+00 1.220446449440e+00 1.219651989605e+00 1.218841404923e+00 1.218018719946e+00 1.217179831335e+00 1.216326735912e+00 1.215462807020e+00 1.214582739520e+00 1.213685152292e+00 1.212775672871e+00 1.211852220144e+00 1.210911167928e+00 1.209958987385e+00 1.208991514292e+00 1.208006853462e+00 1.207011375771e+00 1.206001527150e+00 1.204974214030e+00 1.203933565215e+00 1.202879872448e+00 1.201809642580e+00 1.200726285358e+00 1.199629921952e+00 1.198516296210e+00 1.197387469536e+00 1.196246284932e+00 1.195089498963e+00 1.193918367195e+00 1.192734648370e+00 1.191534432094e+00 1.190318958067e+00 1.189090693993e+00 1.187847713213e+00 1.186589453538e+00 1.185318311408e+00 1.184031842787e+00 1.182731461381e+00 1.181417259808e+00 1.180088897646e+00 1.178744672855e+00 1.177386931621e+00 1.176016454581e+00 1.174630130917e+00 1.173230416359e+00 1.171816086227e+00 1.170386843961e+00 1.168945216759e+00 1.167490231818e+00 1.166020493391e+00 1.164536312169e+00 1.163037953297e+00 1.161525268739e+00 1.159999846177e+00 1.158461376828e+00 1.156908807773e+00 1.155341614847e+00 1.153762324873e+00 1.152168612695e+00 1.150561018375e+00 1.148940181643e+00 1.147304509262e+00 1.145656217071e+00 1.143995897663e+00 1.142322785360e+00 1.140635526393e+00 1.138936202022e+00 1.137222077384e+00 1.135494769544e+00 1.133754561321e+00 1.132001664676e+00 1.130236758808e+00 1.128460283909e+00 1.126672347258e+00 1.124869943006e+00 1.123054601833e+00 1.121226842483e+00 1.119384996439e+00 1.117533317322e+00 1.115669998628e+00 1.113795772495e+00 1.111910193094e+00 1.110011974952e+00 1.108100846274e+00 1.106177885979e+00 1.104242791820e+00 1.102297106961e+00 1.100342787297e+00 1.098378133279e+00 1.096402914831e+00 1.094415725583e+00 1.092416153356e+00 1.090404920789e+00 1.088386083413e+00 1.086356272270e+00 1.084318874556e+00 1.082271567168e+00 1.080214587881e+00 1.078146310094e+00 1.076067601457e+00 1.073980074418e+00 1.071883835391e+00 1.069781112586e+00 1.067668686454e+00 1.065548374363e+00 1.063418832691e+00 1.061280145420e+00 1.059133395942e+00 1.056979662924e+00 1.054819145497e+00 1.052651689103e+00 1.050477025515e+00 1.048294022731e+00 1.046103897349e+00 1.043907476448e+00 1.041704027221e+00 1.039496897979e+00 1.037283957393e+00 1.035064662211e+00 1.032838058050e+00 1.030606389625e+00 1.028370039984e+00 1.026129136894e+00 1.023884573117e+00 1.021635738335e+00 1.019381773258e+00 1.017124126346e+00 1.014861638137e+00 1.012597099057e+00 1.010328753090e+00 1.008059393150e+00 1.005786795876e+00 1.003511616302e+00 1.001234079147e+00 9.989556712170e-01 9.966770374276e-01 9.943976687858e-01 9.921173178272e-01 9.898358679729e-01 9.875536621680e-01 9.852727537327e-01 9.829931851586e-01 9.807159672977e-01 9.784398529774e-01 9.761657669980e-01 9.738924394838e-01 9.716206505393e-01 9.693528834815e-01 9.670889003789e-01 9.648298081355e-01 9.625739698217e-01 9.603225806127e-01 9.580740175091e-01 9.558307095665e-01 9.535932977124e-01 9.513628455453e-01 9.491386396336e-01 9.469216486674e-01 9.447113088892e-01 9.425071607146e-01 9.403113402224e-01 9.381233432286e-01 9.359458804317e-01 9.337774960703e-01 9.316186065564e-01 9.294702564378e-01 9.273324356909e-01 9.252042034811e-01 9.230876807865e-01 9.209838962594e-01 9.188917845839e-01 9.168142238728e-01 9.147494835548e-01 9.126975222298e-01 9.106604783805e-01 9.086383463634e-01 9.066317770080e-01 9.046413586133e-01 9.026668046814e-01 9.007091858232e-01 8.987691262421e-01 8.968467683044e-01 8.949434805295e-01 8.930580398758e-01 8.911919976605e-01 8.893467757642e-01 8.875231900069e-01 8.857185341222e-01 8.839357434613e-01 8.821753557403e-01 8.804378662292e-01 8.787225957049e-01 8.770318490825e-01 8.753657044421e-01 8.737231727979e-01 8.721054386883e-01 8.705151271743e-01 8.689512191239e-01 8.674140237039e-01 8.659048909635e-01 8.644232944166e-01 8.629694798840e-01 8.615454455701e-01 8.601520116482e-01 8.587890397168e-01 8.574568663362e-01 8.561541448041e-01 8.548837786532e-01 8.536468602053e-01 8.524420518355e-01 8.512719971704e-01 8.501349061324e-01 8.490298176985e-01 8.479613399016e-01 8.469282194072e-01 8.459308397984e-01 8.449700625337e-01 8.440453394396e-01 8.431571123238e-01 8.423068720755e-01 8.414955932501e-01 8.407230214831e-01 8.399905942782e-01 8.392960906825e-01 8.386418762504e-01 8.380280402980e-01 8.374545005062e-01 8.369256372632e-01 8.364357589098e-01 8.359879628003e-01 8.355820141774e-01 8.352196407472e-01 8.349014068111e-01 8.346247410793e-01 8.343929323304e-01 8.342039710891e-01 8.340590257358e-01 8.339586353061e-01 8.339037918734e-01 8.338941507618e-01 8.339294932950e-01 8.340092641256e-01 8.341348473215e-01 8.343084106085e-01 8.345272624775e-01 8.347923398228e-01 8.351037820698e-01 8.354613888745e-01 8.358667285171e-01 8.363188892356e-01 8.368177475142e-01 8.373633773190e-01 8.379559711201e-01 8.385950787228e-01 8.392820883901e-01 8.400155489136e-01 8.407969128962e-01 8.416247644535e-01 8.424979973624e-01 8.434200689067e-01 8.443875247322e-01 8.454025508221e-01 8.464641785465e-01 8.475717688427e-01 8.487273251598e-01 8.499263472971e-01 8.511732254055e-01 8.524664194681e-01 8.538038235698e-01 8.551869047972e-01 8.566149537368e-01 8.580880704187e-01 8.596054900079e-01 8.611682921669e-01 8.627729390240e-01 8.644224941107e-01 8.661146488475e-01 8.678500843155e-01 8.696282678024e-01 8.714471189593e-01 8.733093844087e-01 8.752121849413e-01 8.771552673287e-01 8.791395191962e-01 8.811638199379e-01 8.832268610912e-01 8.853289348581e-01 8.874702043817e-01 8.896495603805e-01 8.918652061637e-01 8.941186690392e-01 8.964079670413e-01 8.987336815216e-01 9.010952712646e-01 9.034903508063e-01 9.059201251442e-01 9.083836812579e-01 9.108787369887e-01 9.134073701691e-01 9.159671572193e-01 9.185579639144e-01 9.211792397481e-01 9.238296980085e-01 9.265105842941e-01 9.292195940804e-01 9.319552156373e-01 9.347183118702e-01 9.375081788154e-01 9.403232778352e-01 9.431641897780e-01 9.460288612166e-01 9.489175727462e-01 9.518292029196e-01 9.547617269737e-01 9.577168791593e-01 9.606920128125e-01 9.636873546198e-01 9.667018838640e-01 9.697348536781e-01 9.727859584315e-01 9.758533807127e-01 9.789373981468e-01 9.820377677654e-01 9.851519490945e-01 9.882799959429e-01 9.914215691784e-01 9.945749801612e-01 9.977409015301e-01 1.000916919385e+00 1.004103351387e+00 1.007300031656e+00 1.010504568864e+00 1.013717524660e+00 1.016936552547e+00 1.020161995811e+00 1.023393782421e+00 1.026629009380e+00 1.029869793174e+00 1.033112792936e+00 1.036358157872e+00 1.039605965782e+00 1.042853480209e+00 1.046101994754e+00 1.049349164516e+00 1.052593869372e+00 1.055838813701e+00 1.059079270859e+00 1.062316255794e+00 1.065548548120e+00 1.068775038284e+00 1.071996598236e+00 1.075210612332e+00 1.078416516146e+00 1.081615901457e+00 1.084804420791e+00 1.087983336433e+00 1.091152345762e+00 1.094309311256e+00 1.097454445275e+00 1.100586931337e+00 1.103705268398e+00 1.106809543545e+00 1.109898661690e+00 1.112972738207e+00 1.116028968059e+00 1.119068210121e+00 1.122090364056e+00 1.125093400779e+00 1.128076991062e+00 1.131039540144e+00 1.133983000629e+00 1.136903725953e+00 1.139802818450e+00 1.142678708620e+00 1.145530962792e+00 1.148358728997e+00 1.151162251882e+00 1.153939709048e+00 1.156691032171e+00 1.159415371362e+00 1.162112087145e+00 1.164780267695e+00 1.167420130109e+00 1.170029759593e+00 1.172610053241e+00 1.175159413013e+00 1.177676971954e+00 1.180162064327e+00 1.182615384006e+00 1.185035377153e+00 1.187421230273e+00 1.189772866361e+00 1.192089198699e+00 1.194370716771e+00 1.196616574532e+00 1.198824593192e+00 1.200996112933e+00 1.203129711832e+00 1.205225251539e+00 1.207281388776e+00 1.209299594560e+00 1.211276950051e+00 1.213214635196e+00 1.215111918077e+00 1.216967544910e+00 1.218782328076e+00 1.220553841661e+00 1.222283431020e+00 1.223970956232e+00 1.225613924361e+00 1.227213660712e+00 1.228769258149e+00 1.230281269213e+00 1.231747301909e+00 1.233169300066e+00 1.234545291843e+00 1.235875434079e+00 1.237159467316e+00 1.238397401467e+00 1.239588581335e+00 1.240733553126e+00 1.241830269777e+00 1.242879800736e+00 1.243882263165e+00 1.244836604337e+00 1.245741915167e+00 1.246601596542e+00 1.247411001081e+00 1.248172987931e+00 1.248885916141e+00 1.249550085794e+00 1.250166671432e+00 1.250732970230e+00 1.251251282555e+00 1.251720751014e+00 1.252141585488e+00 1.252513608581e+00 1.252837396592e+00 1.253111936104e+00 1.253337330755e+00 1.253515211534e+00 1.253644519374e+00 1.253726290558e+00 1.253759657237e+00 1.253744269968e+00 1.253682952480e+00 1.253573165464e+00 1.253417196005e+00 1.253214147524e+00 1.252963517242e+00 1.252668243017e+00 1.252327011664e+00 1.251941167061e+00 1.251509296614e+00 1.251034011298e+00 1.250514830170e+00 1.249950959909e+00 1.249346609088e+00 1.248698444987e+00 1.248009296401e+00 1.247279667859e+00 1.246507940581e+00 1.245698473303e+00 1.244849014941e+00 1.243962370690e+00 1.243038095794e+00 1.242077316475e+00 1.241082220490e+00 1.240050605002e+00 1.238986370309e+00 1.237888110041e+00 1.236759332315e+00 1.235601252480e+00 1.234411219985e+00 1.233194346368e+00 1.231949109405e+00 1.230679612083e+00 1.229382689442e+00 1.228063620036e+00 1.226722310412e+00 1.225359393302e+00 1.223978813664e+00 1.222576795985e+00 1.221160550004e+00 1.219728516054e+00 1.218283265698e+00 1.216826127878e+00 1.215356014929e+00 1.213881297388e+00 1.212395955276e+00 1.210908123759e+00 1.209415802413e+00 1.207920068381e+00 1.206427457802e+00 1.204932273653e+00 1.203446225784e+00 1.201961506876e+00 1.200487138593e+00 1.199021864848e+00 1.197567589417e+00 1.196128850240e+00 1.194703069472e+00 1.193300715236e+00 1.191912822214e+00 1.190551619647e+00 1.189214198452e+00 1.187902161844e+00 1.186621710347e+00 1.185368546316e+00 1.184155701987e+00 1.182973092612e+00 1.181831688604e+00 1.180731143661e+00 1.179671039527e+00 1.178661680990e+00 1.177692648444e+00 1.176781685112e+00 1.175916928819e+00 1.175111020558e+00 1.174362352760e+00 1.173669650848e+00 1.173045510098e+00 1.172477184112e+00 1.171984473702e+00 1.171553351463e+00 1.171196873154e+00 1.170913669417e+00 1.170702041683e+00 1.170575809981e+00 1.170519759290e+00 1.170556166770e+00 1.170667734017e+00 1.170869963177e+00 1.171161018863e+00 1.171536336542e+00 1.172012567987e+00 1.172570807479e+00 1.173235437245e+00 1.173987947638e+00 1.174843154486e+00 1.175799059798e+00 1.176850835101e+00 1.178013588864e+00 1.179269290384e+00 1.180641353517e+00 1.182110415513e+00 1.183690751628e+00 1.185379697002e+00 1.187171669511e+00 1.189082744561e+00 1.191093078742e+00 1.193224252339e+00 1.195456853373e+00 1.197805101917e+00 1.200265205035e+00 1.202832183489e+00 1.205518717485e+00 1.208304684518e+00 1.211212180443e+00 1.214222399489e+00 1.217346315622e+00 1.220579298694e+00 1.223915983912e+00 1.227368849768e+00 1.230918384935e+00 1.234584059681e+00 1.238345236049e+00 1.242214971470e+00 1.246185422445e+00 1.250252021365e+00 1.254424918927e+00 1.258686208358e+00 1.263050561570e+00 1.267501077625e+00 1.272047292085e+00 1.276682677210e+00 1.281400966264e+00 1.286210328576e+00 1.291093974849e+00 1.296065555420e+00 1.301108781940e+00 1.306229671362e+00 1.311422945172e+00 1.316681772860e+00 1.322013613525e+00 1.327400634272e+00 1.332856362637e+00 1.338364120405e+00 1.343928014933e+00 1.349545520327e+00 1.355205840931e+00 1.360917528129e+00 1.366664498344e+00 1.372453881186e+00 1.378277756265e+00 1.384130796438e+00 1.390015383706e+00 1.395920575952e+00 1.401851301964e+00 1.407795454862e+00 1.413755361728e+00 1.419727436531e+00 1.425700666937e+00 1.431684200081e+00 1.437661015153e+00 1.443637420017e+00 1.449606367635e+00 1.455558998784e+00 1.461503860578e+00 1.467421409136e+00 1.473326865893e+00 1.479198964201e+00 1.485043298283e+00 1.490858144027e+00 1.496627109998e+00 1.502369629966e+00 1.508053955570e+00 1.513702621207e+00 1.519293956059e+00 1.524830152015e+00 1.530316685250e+00 1.535728044334e+00 1.541092435044e+00 1.546371219845e+00 1.551592780489e+00 1.556734413312e+00 1.561794487653e+00 1.566786809073e+00 1.571675948177e+00 1.576500131498e+00 1.581215689710e+00 1.585850075692e+00 1.590387525381e+00 1.594816749119e+00 1.599163656449e+00 1.603384029455e+00 1.607519544281e+00 1.611529373799e+00 1.615434032245e+00 1.619231443390e+00 1.622895502009e+00 1.626465214612e+00 1.629888153894e+00 1.633212061982e+00 1.636396707843e+00 1.639456363294e+00 1.642400733373e+00 1.645192372775e+00 1.647878547709e+00 1.650407309990e+00 1.652819344058e+00 1.655089601120e+00 1.657216195202e+00 1.659222395082e+00 1.661064943311e+00 1.662793939582e+00 1.664360909127e+00 1.665799103832e+00 1.667094191892e+00 1.668237484136e+00 1.669256857046e+00 1.670112322760e+00 1.670845139903e+00 1.671422349529e+00 1.671861499760e+00 1.672163274792e+00 1.672312861350e+00 1.672336984679e+00 1.672206198279e+00 1.671947263420e+00 1.671545846813e+00 1.671007151512e+00 1.670339358608e+00 1.669529872181e+00 1.668595769377e+00 1.667525991813e+00 1.666330130160e+00 1.665008752903e+00 1.663561048811e+00 1.661994139153e+00 1.660306905422e+00 1.658501728904e+00 1.656585656420e+00 1.654556073733e+00 1.652419945600e+00 1.650181061313e+00 1.647835949512e+00 1.645400447608e+00 1.642862936682e+00 1.640240834782e+00 1.637531326216e+00 1.634734563326e+00 1.631869757134e+00 1.628917150781e+00 1.625906921947e+00 1.622823437105e+00 1.619682421367e+00 1.616488400860e+00 1.613232678348e+00 1.609944582708e+00 1.606601285045e+00 1.603232069344e+00 1.599824127272e+00 1.596391566955e+00 1.592944676498e+00 1.589468769953e+00 1.585996907472e+00 1.582507784595e+00 1.579027466770e+00 1.575549181788e+00 1.572080890747e+00 1.568634805662e+00 1.565200709872e+00 1.561806046131e+00 1.558433624449e+00 1.555106186442e+00 1.551817486284e+00 1.548578070119e+00 1.545396567182e+00 1.542267077178e+00 1.539209898313e+00 1.536211993986e+00 1.533296682161e+00 1.530453314796e+00 1.527695491868e+00 1.525027053604e+00 1.522442672120e+00 1.519962850737e+00 1.517573276254e+00 1.515296230228e+00 1.513118883928e+00 1.511052099504e+00 1.509101816175e+00 1.507260601625e+00 1.505548271336e+00 1.503944894166e+00 1.502472881305e+00 1.501121034265e+00 1.499895126705e+00 1.498800282681e+00 1.497827296405e+00 1.496992206183e+00 1.496276981196e+00 1.495697540150e+00 1.495244288169e+00 1.494920760696e+00 1.494725859282e+00 1.494654798830e+00 1.494712126885e+00 1.494889043388e+00 1.495191333790e+00 1.495607700289e+00 1.496144124623e+00 1.496791925802e+00 1.497548166003e+00 1.498412975611e+00 1.499375984354e+00 1.500442542581e+00 1.501594790461e+00 1.502842085670e+00 1.504167125120e+00 1.505571621797e+00 1.507051334886e+00 1.508590646333e+00 1.510198316456e+00 1.511851135877e+00 1.513557696809e+00 1.515300916375e+00 1.517078642074e+00 1.518884544906e+00 1.520704235609e+00 1.522540896114e+00 1.524375498614e+00 1.526210857293e+00 1.528030347630e+00 1.529832118284e+00 1.531604144152e+00 1.533339886446e+00 1.535033266484e+00 1.536669320370e+00 1.538250337075e+00 1.539755763809e+00 1.541190154058e+00 1.542534206417e+00 1.543787149530e+00 1.544941326984e+00 1.545979514724e+00 1.546910862522e+00 1.547708250471e+00 1.548383495033e+00 1.548915510035e+00 1.549303575431e+00 1.549546387619e+00 1.549622271650e+00 1.549548323499e+00 1.549296768182e+00 1.548879867086e+00 1.548285371346e+00 1.547508102362e+00 1.546556118708e+00 1.545409508054e+00 1.544086664270e+00 1.542567746907e+00 1.540865441158e+00 1.538974483354e+00 1.536894792119e+00 1.534635563510e+00 1.532187179523e+00 1.529570334485e+00 1.526771801091e+00 1.523813569012e+00 1.520689177207e+00 1.517413555121e+00 1.513997061873e+00 1.510438195205e+00 1.506766641335e+00 1.502971316473e+00 1.499087262342e+00 1.495111852199e+00 1.491068475849e+00 1.486974749873e+00 1.482836435798e+00 1.478689301636e+00 1.474531786344e+00 1.470403425181e+00 1.466309585432e+00 1.462278977190e+00 1.458335908386e+00 1.454491479043e+00 1.450785830799e+00 1.447222494923e+00 1.443844621110e+00 1.440660071967e+00 1.437699195303e+00 1.434987884829e+00 1.432537887614e+00 1.430387982761e+00 1.428540735368e+00 1.427035073544e+00 1.425874233513e+00 1.425085574308e+00 1.424686958472e+00 1.424683148507e+00 1.425104035766e+00 1.425943095703e+00 1.427226148852e+00 1.428948429916e+00 1.431122191912e+00 1.433750775620e+00 1.436828409013e+00 1.440366119791e+00 1.444343679512e+00 1.448773035745e+00 1.453633512396e+00 1.458921007515e+00 1.464623184598e+00 1.470721377000e+00 1.477210021803e+00 1.484059303858e+00 1.491261462374e+00 1.498788576091e+00 1.506625197869e+00 1.514745725730e+00 1.523125550906e+00 1.531748042739e+00 1.540578669885e+00 1.549604347907e+00 1.558787919928e+00 1.568114557304e+00 1.577554585479e+00 1.587081701052e+00 1.596677151030e+00 1.606307987547e+00 1.615961557090e+00 1.625602635868e+00 1.635217984311e+00 1.644779270808e+00 1.654265520949e+00 1.663659664243e+00 1.672932610689e+00 1.682074112248e+00 1.691054087745e+00 1.699862781290e+00 1.708472180192e+00 1.716868417069e+00 1.725033378330e+00 1.732943761087e+00 1.740590674020e+00 1.747944619489e+00 1.755000259301e+00 1.761727463043e+00 1.768116662355e+00 1.774151451957e+00 1.779804642352e+00 1.785073375530e+00 1.789922539629e+00 1.794354242750e+00 1.798335194089e+00 1.801858147202e+00 1.804908542352e+00 1.807458760081e+00 1.809515135674e+00 1.811041918692e+00 1.812045669916e+00 1.812505302964e+00 1.812412886239e+00 1.811770963218e+00 1.810557469661e+00 1.808792232362e+00 1.806455586718e+00 1.803567076269e+00 1.800124679036e+00 1.796140293951e+00 1.791637940220e+00 1.786618327086e+00 1.781126644102e+00 1.775166757711e+00 1.768790571283e+00 1.762021972293e+00 1.754900497273e+00 1.747484265566e+00 1.739797727075e+00 1.731920457622e+00 1.723881165825e+00 1.715755593249e+00 1.707596221310e+00 1.699457465409e+00 1.691419840891e+00 1.683514496811e+00 1.675828656168e+00 1.668398099900e+00 1.661284806762e+00 1.654537496397e+00 1.648183977547e+00 1.642282105972e+00 1.636828956150e+00 1.631870265697e+00 1.627392442275e+00 1.623402936682e+00 1.619890999434e+00 1.616817895841e+00 1.614172994303e+00 1.611885848092e+00 1.609927419606e+00 1.608215841643e+00 1.606688714652e+00 1.605277181411e+00 1.603880219775e+00 1.602439542824e+00 1.600839959092e+00 1.599020772708e+00 1.596880280359e+00 1.594340395378e+00 1.591335360684e+00 1.587769621935e+00 1.583613752911e+00 1.578780562105e+00 1.573252613614e+00 1.566984392583e+00 1.559952433763e+00 1.552166584355e+00 1.543602341572e+00 1.534312045843e+00 1.524295666910e+00 1.513615462662e+00 1.502320853926e+00 1.490469361062e+00 1.478159251032e+00 1.465443171537e+00 1.452447218933e+00 1.439238909453e+00 1.425937683582e+00 1.412643863733e+00 1.399443276911e+00 1.386466951979e+00 1.373773401005e+00 1.361489587509e+00 1.349669359859e+00 1.338404353943e+00 1.327762521422e+00 1.317783999211e+00 1.308550016582e+00 1.300060339813e+00 1.292392193458e+00 1.285536966643e+00 1.279538375127e+00 1.274420157445e+00 1.270173623707e+00 1.266865423457e+00 1.264460485729e+00 1.263033897773e+00 1.262573091503e+00 1.263114605531e+00 1.264706662020e+00 1.267324739236e+00 1.271058743453e+00 1.275858528868e+00 1.281778221263e+00 1.288796993269e+00 1.296876407065e+00 1.306026239508e+00 1.316124128754e+00 1.327154523393e+00 1.338969622895e+00 1.351462024410e+00 1.364503473576e+00 1.377892749268e+00 1.391500436605e+00 1.405089874248e+00 1.418497174260e+00 1.431505424223e+00 1.443909502220e+00 1.455535079837e+00 1.466171045619e+00 1.475672164248e+00 1.483864883102e+00 1.490633570312e+00 1.495857081151e+00 1.499456655683e+00 1.501374154332e+00 1.501564789645e+00 1.500041533782e+00 1.496789321512e+00 1.491871878724e+00 1.485323477463e+00 1.477215866539e+00 1.467646079049e+00 1.456674213922e+00 1.444427149424e+00 1.430975624451e+00 1.416430237974e+00 1.400882568577e+00 1.384416113669e+00 1.367129398410e+00 1.349091423535e+00 1.330401308326e+00 1.311125155213e+00 1.291365001321e+00 1.271207528188e+00 1.250756252676e+00 1.230136701574e+00 1.209465786547e+00 1.188906844944e+00 1.168606004198e+00 1.148747866656e+00 1.129509331012e+00 1.111077212018e+00 1.093640369456e+00 1.077365462282e+00 1.062423515924e+00 1.048934849281e+00 1.037021873863e+00 1.026748013201e+00 1.018161003023e+00 1.011265223208e+00 1.006030369728e+00 1.002410978754e+00 1.000308610339e+00 9.996333539464e-01 1.000241957427e+00 1.001993091088e+00 1.004705309365e+00 1.008176317323e+00 1.012182377409e+00 1.016446626829e+00 1.019092831078e+00 1.020349012788e+00 1.020843362696e+00 1.021379145980e+00 1.022514273897e+00 1.024279201502e+00 1.026112158590e+00 1.027008804046e+00 1.025884126503e+00 1.021989866601e+00 1.015157881539e+00 1.005866496514e+00 9.951001747259e-01 9.839957719156e-01 9.734334310489e-01 9.637744420709e-01 9.548195217405e-01 9.459894715242e-01 9.367403625517e-01 9.269623232147e-01 9.171917568827e-01 9.085917935855e-01 9.026632589560e-01 9.007103280449e-01 9.033700596430e-01 9.103913601493e-01 9.207159052924e-01 9.328958972502e-01 9.456322905957e-01 9.581517276508e-01 9.703160585371e-01 9.824918350932e-01 9.951531894092e-01 1.008421909295e+00 1.021785013450e+00 1.034040961678e+00 1.043501899367e+00 1.048430018026e+00 1.048124467894e+00 1.023217337540e+00 9.464632050921e-01 8.522799805853e-01 7.905216490560e-01 8.018222718441e-01 8.761908535454e-01 9.638515553168e-01 1.018159497490e+00 1.014305171392e+00 9.510706695351e-01 8.500410897185e-01 7.538807589121e-01 7.120716051670e-01 7.412011456009e-01 8.050724120780e-01 8.527772199111e-01 8.521161510946e-01 7.964721709529e-01 7.053040112076e-01 6.245224804716e-01 6.106234381732e-01 6.763823550568e-01 7.739884541409e-01 8.493695919969e-01 8.720710050231e-01 8.374800484161e-01 7.665678588135e-01 7.052974949839e-01 7.063558182617e-01 7.809668940951e-01 8.858860274339e-01 9.679710486641e-01 9.926262788003e-01 9.484652682745e-01 8.485092136953e-01 7.339852073855e-01 6.732878931607e-01 7.175798380026e-01 8.367444925943e-01 9.597849009816e-01 1.034245226866e+00 1.035163368588e+00 9.614812478779e-01 8.353403269785e-01 7.044435940595e-01 6.366045334194e-01 6.693917990750e-01 7.589462003562e-01 8.350062514859e-01 8.534019894784e-01 8.003193211503e-01 6.903234805783e-01 5.726150827377e-01 5.339120833611e-01 6.218890531253e-01 7.716323499493e-01 9.017084961010e-01 9.645667263542e-01 9.402555696854e-01 8.326120168823e-01 6.743109643092e-01 5.459299166497e-01 5.674616528031e-01 7.369682321167e-01 9.396560011802e-01 1.096054568812e+00 1.166523160726e+00 1.136493098768e+00 1.013184909469e+00 8.292413587148e-01 6.566571962326e-01 6.133191104289e-01 7.411212128066e-01 9.342060103384e-01 1.095465041841e+00 1.175894937986e+00 1.156524392273e+00 1.040499788522e+00 8.528210520656e-01 6.484381115322e-01 5.320733306084e-01 5.963163704658e-01 7.640665528253e-01 9.212643344555e-01 1.012043839246e+00 1.017435405860e+00 9.426537566123e-01 8.155800910476e-01 6.903409378742e-01 6.408352727328e-01 7.009708604099e-01 8.192855527271e-01 9.270070749399e-01 9.841633281076e-01 9.792360537506e-01 9.247111060796e-01 8.551006853602e-01 8.189428782917e-01 8.499989196959e-01 9.358830321433e-01 1.032081132937e+00 1.096779436527e+00 1.105989722758e+00 1.055725329029e+00 9.620765483374e-01 8.609942203095e-01 8.013785947727e-01 8.161238382176e-01 8.896142293008e-01 9.745565500683e-01 1.029516764978e+00 1.033033926036e+00 9.838844414167e-01 8.996820149892e-01 8.144705473992e-01 7.688090941309e-01 7.837626115706e-01 8.412446959426e-01 9.028987946867e-01 9.385530347203e-01 9.370396006719e-01 9.066637297572e-01 8.720117560999e-01 8.636733560229e-01 8.983869113477e-01 9.649427074814e-01 1.033653712214e+00 1.075591360677e+00 1.074550885332e+00 1.062444873399e+00
 1.024254463099e+00 1.026184255242e+00 1.028143292807e+00 1.029979460022e+00 1.031600277940e+00 1.033083692944e+00 1.034606047731e+00 1.036284058436e+00 1.038113547843e+00 1.040025168436e+00 1.041929833581e+00 1.043721413859e+00 1.045332121071e+00 1.046808920972e+00 1.048304028734e+00 1.049945717822e+00 1.051750172102e+00 1.053637737468e+00 1.055504258802e+00 1.057246459322e+00 1.058808128539e+00 1.060238478464e+00 1.061688376598e+00 1.063302675980e+00 1.065095453906e+00 1.066957007649e+00 1.068751130990e+00 1.070391220638e+00 1.071871856837e+00 1.073274009627e+00 1.074734642554e+00 1.076362941221e+00 1.078150050146e+00 1.079974929807e+00 1.081700005908e+00 1.083258698405e+00 1.084676485182e+00 1.086050149388e+00 1.087511020149e+00 1.089140383684e+00 1.090909020279e+00 1.092682272945e+00 1.094326035567e+00 1.095790511064e+00 1.097124380392e+00 1.098437680364e+00 1.099849547288e+00 1.101427395210e+00 1.103140717915e+00 1.104862463882e+00 1.106451394179e+00 1.107840779698e+00 1.109078194905e+00 1.110298979292e+00 1.111653598701e+00 1.113221801655e+00 1.114939436519e+00 1.116627839426e+00 1.118120621126e+00 1.119382174270e+00 1.120525185944e+00 1.121722433779e+00 1.123095740895e+00 1.124654427733e+00 1.126289848256e+00 1.127849525776e+00 1.129234646692e+00 1.130452045061e+00 1.131591140236e+00 1.132762867245e+00 1.134066679259e+00 1.135540973789e+00 1.137126235556e+00 1.138674731746e+00 1.140039771052e+00 1.141174622673e+00 1.142179981479e+00 1.143254040960e+00 1.144566318008e+00 1.146127048726e+00 1.147753550133e+00 1.149199157415e+00 1.150345766752e+00 1.151299888043e+00 1.152299874141e+00 1.153540305478e+00 1.155032190710e+00 1.156602111488e+00 1.158034361474e+00 1.159239773066e+00 1.160313455599e+00 1.161426307773e+00 1.162685495005e+00 1.164064053626e+00 1.165461353654e+00 1.166794925465e+00 1.168065940817e+00 1.169334042340e+00 1.170632398464e+00 1.171926944623e+00 1.173150820472e+00 1.174295735297e+00 1.175443823666e+00 1.176702111234e+00 1.178098403743e+00 1.179533627401e+00 1.180833624770e+00 1.181885582558e+00 1.182754621603e+00 1.183654509187e+00 1.184790529826e+00 1.186188591251e+00 1.187654405334e+00 1.188916620874e+00 1.189823469579e+00 1.190477314875e+00 1.191166654785e+00 1.192154259774e+00 1.193472826843e+00 1.194897821675e+00 1.196124954269e+00 1.196996182981e+00 1.197613835148e+00 1.198262795880e+00 1.199187849766e+00 1.200423542259e+00 1.201779523617e+00 1.202998247219e+00 1.203946282957e+00 1.204691631632e+00 1.205430784577e+00 1.206335220202e+00 1.207439304801e+00 1.208640967467e+00 1.209790264799e+00 1.210790332195e+00 1.211643709956e+00 1.212423716879e+00 1.213218696687e+00 1.214091075337e+00 1.215051347100e+00 1.216052926638e+00 1.217015375714e+00 1.217872682446e+00 1.218613673930e+00 1.219291005560e+00 1.220001192224e+00 1.220812463846e+00 1.221711123169e+00 1.222616719302e+00 1.223448262092e+00 1.224180176075e+00 1.224858792035e+00 1.225554626553e+00 1.226306962212e+00 1.227098691626e+00 1.227884330768e+00 1.228634761118e+00 1.229347090198e+00 1.230025127685e+00 1.230673716528e+00 1.231300310321e+00 1.231918674432e+00 1.232553148170e+00 1.233213301174e+00 1.233880397877e+00 1.234512404841e+00 1.235087606426e+00 1.235630968964e+00 1.236187868772e+00 1.236784059273e+00 1.237405734952e+00 1.238013481572e+00 1.238578225036e+00 1.239110188201e+00 1.239638489049e+00 1.240174387411e+00 1.240699628435e+00 1.241195024308e+00 1.241661106089e+00 1.242114525638e+00 1.242572639491e+00 1.243031988865e+00 1.243468170847e+00 1.243867638819e+00 1.244243916832e+00 1.244622638575e+00 1.245012130103e+00 1.245403757397e+00 1.245780057487e+00 1.246133778403e+00 1.246470734509e+00 1.246804416758e+00 1.247135621119e+00 1.247453428027e+00 1.247754786097e+00 1.248039829572e+00 1.248312967327e+00 1.248575330077e+00 1.248829610605e+00 1.249068803583e+00 1.249291971008e+00 1.249501895225e+00 1.249701663309e+00 1.249890245661e+00 1.250065748143e+00 1.250229327941e+00 1.250380151034e+00 1.250515531412e+00 1.250642384424e+00 1.250759570241e+00 1.250861926270e+00 1.250950852877e+00 1.251026510262e+00 1.251088676341e+00 1.251140671534e+00 1.251183097696e+00 1.251211498693e+00 1.251221596844e+00 1.251217109129e+00 1.251203253366e+00 1.251176866832e+00 1.251136892214e+00 1.251083627218e+00 1.251011588048e+00 1.250928796870e+00 1.250838395665e+00 1.250736463519e+00 1.250617959216e+00 1.250485084707e+00 1.250340114445e+00 1.250181740864e+00 1.250013033331e+00 1.249830947522e+00 1.249630419333e+00 1.249414194593e+00 1.249187909764e+00 1.248948868712e+00 1.248694384735e+00 1.248427079434e+00 1.248144947286e+00 1.247847926532e+00 1.247541553670e+00 1.247221945077e+00 1.246884390713e+00 1.246535054481e+00 1.246172800066e+00 1.245795141666e+00 1.245404009147e+00 1.244999876688e+00 1.244578658451e+00 1.244143073312e+00 1.243696494146e+00 1.243233981210e+00 1.242755097968e+00 1.242265820652e+00 1.241761621843e+00 1.241241522786e+00 1.240709647697e+00 1.240164370437e+00 1.239600751929e+00 1.239025911356e+00 1.238437131486e+00 1.237830818857e+00 1.237211779616e+00 1.236581323214e+00 1.235932611473e+00 1.235269715349e+00 1.234593437977e+00 1.233900873870e+00 1.233194349528e+00 1.232476773798e+00 1.231742334749e+00 1.230991309459e+00 1.230227255373e+00 1.229449172563e+00 1.228653677179e+00 1.227847324556e+00 1.227024279903e+00 1.226184555520e+00 1.225333797298e+00 1.224468156981e+00 1.223585467952e+00 1.222688924402e+00 1.221779046174e+00 1.220851282117e+00 1.219911864156e+00 1.218959144361e+00 1.217987702580e+00 1.217001195151e+00 1.216002027554e+00 1.214986657916e+00 1.213957669161e+00 1.212914610022e+00 1.211855388602e+00 1.210780620562e+00 1.209693115610e+00 1.208589762265e+00 1.207471204479e+00 1.206339165152e+00 1.205192114574e+00 1.204029826836e+00 1.202853096112e+00 1.201662220153e+00 1.200454847616e+00 1.199234277482e+00 1.197998704917e+00 1.196748328952e+00 1.195484294862e+00 1.194205387348e+00 1.192911108725e+00 1.191603201796e+00 1.190281316745e+00 1.188943779621e+00 1.187591644380e+00 1.186226136639e+00 1.184844782358e+00 1.183449014080e+00 1.182040935339e+00 1.180617186860e+00 1.179178674347e+00 1.177728353926e+00 1.176261334150e+00 1.174780405784e+00 1.173286055087e+00 1.171775729980e+00 1.170252551707e+00 1.168716185006e+00 1.167166363767e+00 1.165602314912e+00 1.164024575717e+00 1.162432183581e+00 1.160824706104e+00 1.159204609136e+00 1.157570681761e+00 1.155923634686e+00 1.154264669853e+00 1.152592345981e+00 1.150905701967e+00 1.149204613336e+00 1.147490518463e+00 1.145761904244e+00 1.144022444002e+00 1.142269471531e+00 1.140505072465e+00 1.138728415746e+00 1.136937518889e+00 1.135133982975e+00 1.133317004500e+00 1.131486639293e+00 1.129644336848e+00 1.127792777127e+00 1.125930446902e+00 1.124054728164e+00 1.122166748297e+00 1.120265162086e+00 1.118351728718e+00 1.116428393186e+00 1.114492987354e+00 1.112548113919e+00 1.110593429631e+00 1.108627060911e+00 1.106647545572e+00 1.104657253834e+00 1.102656949564e+00 1.100645771583e+00 1.098627293863e+00 1.096597562512e+00 1.094557667947e+00 1.092508679556e+00 1.090447175054e+00 1.088377394727e+00 1.086298576244e+00 1.084211307648e+00 1.082115284274e+00 1.080011659749e+00 1.077897486720e+00 1.075774088338e+00 1.073642919973e+00 1.071503292486e+00 1.069358834974e+00 1.067205664139e+00 1.065044858248e+00 1.062875228431e+00 1.060698516665e+00 1.058515073353e+00 1.056324307655e+00 1.054129453326e+00 1.051926927145e+00 1.049718931065e+00 1.047504282421e+00 1.045282741177e+00 1.043057845555e+00 1.040827683124e+00 1.038592750150e+00 1.036352994758e+00 1.034108407650e+00 1.031858959369e+00 1.029607007172e+00 1.027353021830e+00 1.025094527395e+00 1.022834165316e+00 1.020570255661e+00 1.018302911080e+00 1.016035413821e+00 1.013765843771e+00 1.011495848509e+00 1.009225680941e+00 1.006953646167e+00 1.004680350110e+00 1.002406347909e+00 1.000132920488e+00 9.978624114609e-01 9.955926173313e-01 9.933232449030e-01 9.910558687786e-01 9.887902229530e-01 9.865249111213e-01 9.842643302651e-01 9.820059713662e-01 9.797523115755e-01 9.775025735111e-01 9.752567382908e-01 9.730141717078e-01 9.707771202502e-01 9.685448384445e-01 9.663195519819e-01 9.640995410672e-01 9.618873879120e-01 9.596820680019e-01 9.574832798825e-01 9.552914250484e-01 9.531088274463e-01 9.509350557208e-01 9.487710466166e-01 9.466169661947e-01 9.444719001466e-01 9.423373222056e-01 9.402141662509e-01 9.381019525214e-01 9.360013187511e-01 9.339137741630e-01 9.318398184316e-01 9.297788075198e-01 9.277314945491e-01 9.256984409850e-01 9.236805857084e-01 9.216780239162e-01 9.196900650813e-01 9.177208822953e-01 9.157673537290e-01 9.138308415002e-01 9.119125568746e-01 9.100130161545e-01 9.081308051774e-01 9.062700781659e-01 9.044293867105e-01 9.026081309293e-01 9.008077535690e-01 8.990287582258e-01 8.972734596881e-01 8.955404759953e-01 8.938310535936e-01 8.921452924610e-01 8.904830784633e-01 8.888463271208e-01 8.872355380519e-01 8.856505703831e-01 8.840932043144e-01 8.825635231258e-01 8.810597201015e-01 8.795840304951e-01 8.781376949906e-01 8.767206811310e-01 8.753347307937e-01 8.739786171677e-01 8.726505198175e-01 8.713559348812e-01 8.700916088642e-01 8.688625644506e-01 8.676658609222e-01 8.665011666564e-01 8.653702817632e-01 8.642742735653e-01 8.632138891648e-01 8.621895090198e-01 8.612016554141e-01 8.602492056488e-01 8.593336135849e-01 8.584565027022e-01 8.576176833818e-01 8.568183979911e-01 8.560566117126e-01 8.553348042142e-01 8.546531005632e-01 8.540111102319e-01 8.534104643018e-01 8.528511156377e-01 8.523327445321e-01 8.518554020086e-01 8.514215197950e-01 8.510294557661e-01 8.506807900734e-01 8.503756577522e-01 8.501141499769e-01 8.498955841280e-01 8.497213109244e-01 8.495933068254e-01 8.495100897898e-01 8.494721712187e-01 8.494786463142e-01 8.495307996156e-01 8.496302299047e-01 8.497764995371e-01 8.499676505472e-01 8.502063862966e-01 8.504909167818e-01 8.508219737807e-01 8.512016513198e-01 8.516264278598e-01 8.520996197744e-01 8.526198311178e-01 8.531857020012e-01 8.538010845565e-01 8.544631402056e-01 8.551736366382e-01 8.559304648992e-01 8.567342864557e-01 8.575871944085e-01 8.584872332059e-01 8.594330224915e-01 8.604289036857e-01 8.614699824653e-01 8.625574950794e-01 8.636937154814e-01 8.648765882694e-01 8.661045133069e-01 8.673795937624e-01 8.687004378306e-01 8.700678789958e-01 8.714799563310e-01 8.729386509484e-01 8.744436175133e-01 8.759913636098e-01 8.775846604969e-01 8.792219342395e-01 8.809030561594e-01 8.826284807581e-01 8.843969363651e-01 8.862088546959e-01 8.880616156772e-01 8.899571596868e-01 8.918948579168e-01 8.938734559317e-01 8.958933891553e-01 8.979533754900e-01 9.000532270253e-01 9.021927696908e-01 9.043700022897e-01 9.065866309757e-01 9.088405082777e-01 9.111316594141e-01 9.134605748013e-01 9.158244196389e-01 9.182244858660e-01 9.206594587376e-01 9.231280722134e-01 9.256308043706e-01 9.281669999127e-01 9.307360227923e-01 9.333366991683e-01 9.359685209858e-01 9.386315236093e-01 9.413247039396e-01 9.440466046625e-01 9.467969534714e-01 9.495760214690e-01 9.523805327957e-01 9.552141569358e-01 9.580730711372e-01 9.609560143795e-01 9.638640545987e-01 9.667955696121e-01 9.697502824060e-01 9.727270633928e-01 9.757263507144e-01 9.787455582181e-01 9.817845380669e-01 9.848431302814e-01 9.879216637150e-01 9.910166424459e-01 9.941290211433e-01 9.972579167603e-01 1.000401606316e+00 1.003561025820e+00 1.006733610385e+00 1.009919218783e+00 1.013117952589e+00 1.016327389230e+00 1.019549466770e+00 1.022779339650e+00 1.026019889918e+00 1.029268300939e+00 1.032525565525e+00 1.035789521968e+00 1.039058052089e+00 1.042333559730e+00 1.045614008893e+00 1.048896916577e+00 1.052183107521e+00 1.055471899624e+00 1.058761401626e+00 1.062052514821e+00 1.065343099686e+00 1.068632289640e+00 1.071919843781e+00 1.075205066481e+00 1.078486891160e+00 1.081763756262e+00 1.085037467311e+00 1.088304588574e+00 1.091565160930e+00 1.094819138254e+00 1.098064804998e+00 1.101301661209e+00 1.104528858293e+00 1.107745039019e+00 1.110951392912e+00 1.114145170507e+00 1.117327249498e+00 1.120494729451e+00 1.123648697967e+00 1.126788316248e+00 1.129911072747e+00 1.133019260820e+00 1.136108541016e+00 1.139181199710e+00 1.142234808887e+00 1.145269263479e+00 1.148283729974e+00 1.151277769222e+00 1.154249280679e+00 1.157198866637e+00 1.160125675392e+00 1.163029547935e+00 1.165908603087e+00 1.168763648337e+00 1.171591335026e+00 1.174394190807e+00 1.177168997395e+00 1.179916142179e+00 1.182635243667e+00 1.185325702920e+00 1.187985808684e+00 1.190616055332e+00 1.193214916171e+00 1.195782408974e+00 1.198318040463e+00 1.200820227020e+00 1.203289448403e+00 1.205723980258e+00 1.208124894952e+00 1.210490435137e+00 1.212819124598e+00 1.215111821475e+00 1.217368027629e+00 1.219586742510e+00 1.221767103579e+00 1.223908631701e+00 1.226012024328e+00 1.228075498816e+00 1.230098801887e+00 1.232080858019e+00 1.234022327007e+00 1.235923038863e+00 1.237780725751e+00 1.239596735381e+00 1.241368735521e+00 1.243098915102e+00 1.244784626958e+00 1.246425670120e+00 1.248022533457e+00 1.249574142572e+00 1.251080815273e+00 1.252542242465e+00 1.253957185709e+00 1.255326429899e+00 1.256648070727e+00 1.257924010943e+00 1.259151852243e+00 1.260334058818e+00 1.261466982677e+00 1.262551919375e+00 1.263589324086e+00 1.264578989724e+00 1.265518838000e+00 1.266411441454e+00 1.267253909684e+00 1.268048868462e+00 1.268793362449e+00 1.269489634158e+00 1.270136357732e+00 1.270733833219e+00 1.271282031124e+00 1.271781620393e+00 1.272231545090e+00 1.272632200145e+00 1.272983831407e+00 1.273286769676e+00 1.273540292886e+00 1.273743817797e+00 1.273900120426e+00 1.274007382108e+00 1.274066643974e+00 1.274077504791e+00 1.274039611362e+00 1.273953953849e+00 1.273822910945e+00 1.273643271273e+00 1.273417080810e+00 1.273145149660e+00 1.272826903634e+00 1.272463139561e+00 1.272054408055e+00 1.271600952465e+00 1.271103231916e+00 1.270563394090e+00 1.269979876247e+00 1.269353856538e+00 1.268685644376e+00 1.267977067182e+00 1.267227780484e+00 1.266439119333e+00 1.265612066592e+00 1.264747177688e+00 1.263844757050e+00 1.262906128682e+00 1.261931338379e+00 1.260923730995e+00 1.259881404665e+00 1.258807528760e+00 1.257701588149e+00 1.256566013893e+00 1.255401274151e+00 1.254206556572e+00 1.252988564320e+00 1.251741527633e+00 1.250472983010e+00 1.249179440199e+00 1.247864796625e+00 1.246532126797e+00 1.245176743476e+00 1.243808392527e+00 1.242420618201e+00 1.241020627537e+00 1.239608083255e+00 1.238182934728e+00 1.236750439809e+00 1.235307460508e+00 1.233862250344e+00 1.232409339634e+00 1.230956036687e+00 1.229502250099e+00 1.228049017270e+00 1.226600765033e+00 1.225154488088e+00 1.223720076484e+00 1.222291290266e+00 1.220876747784e+00 1.219473877733e+00 1.218086556768e+00 1.216719822960e+00 1.215368595364e+00 1.214044948132e+00 1.212740482165e+00 1.211465661533e+00 1.210219230176e+00 1.209001611878e+00 1.207822889836e+00 1.206673309217e+00 1.205568773076e+00 1.204499441889e+00 1.203476471525e+00 1.202498497564e+00 1.201565282676e+00 1.200687942473e+00 1.199855856135e+00 1.199086762164e+00 1.198366992342e+00 1.197712177086e+00 1.197118824790e+00 1.196586302020e+00 1.196127125692e+00 1.195727329911e+00 1.195408862376e+00 1.195155973267e+00 1.194982872566e+00 1.194888006170e+00 1.194868539899e+00 1.194939785319e+00 1.195084754838e+00 1.195326442404e+00 1.195647864841e+00 1.196064034788e+00 1.196572843996e+00 1.197170084109e+00 1.197870747936e+00 1.198658108889e+00 1.199555657241e+00 1.200543385141e+00 1.201638870167e+00 1.202836345998e+00 1.204133411562e+00 1.205544527267e+00 1.207050669768e+00 1.208676487138e+00 1.210400752568e+00 1.212239515720e+00 1.214188096130e+00 1.216241176838e+00 1.218415217962e+00 1.220687873196e+00 1.223084663667e+00 1.225582361259e+00 1.228197759042e+00 1.230923662260e+00 1.233757173341e+00 1.236709982073e+00 1.239762496461e+00 1.242936472272e+00 1.246210412398e+00 1.249599831060e+00 1.253095486135e+00 1.256693735408e+00 1.260405498906e+00 1.264212907302e+00 1.268133949252e+00 1.272146428144e+00 1.276265657616e+00 1.280482562619e+00 1.284792450087e+00 1.289204936065e+00 1.293702236399e+00 1.298299784506e+00 1.302978182035e+00 1.307747798534e+00 1.312602102989e+00 1.317535212035e+00 1.322553292934e+00 1.327640666677e+00 1.332811334427e+00 1.338045780146e+00 1.343353255519e+00 1.348725795139e+00 1.354158381442e+00 1.359657172627e+00 1.365204571409e+00 1.370813043211e+00 1.376467682820e+00 1.382170258072e+00 1.387918347691e+00 1.393703963834e+00 1.399531202514e+00 1.405385760967e+00 1.411276171808e+00 1.417191547206e+00 1.423127756085e+00 1.429088785608e+00 1.435057842221e+00 1.441046021951e+00 1.447039012068e+00 1.453036645634e+00 1.459040583180e+00 1.465033710393e+00 1.471030903102e+00 1.477008310221e+00 1.482978439492e+00 1.488930648513e+00 1.494858359229e+00 1.500769301947e+00 1.506639580561e+00 1.512491138886e+00 1.518297815914e+00 1.524067002042e+00 1.529798018608e+00 1.535472466223e+00 1.541111167259e+00 1.546680213694e+00 1.552205820216e+00 1.557661622933e+00 1.563054582876e+00 1.568388236738e+00 1.573636100981e+00 1.578828569007e+00 1.583925231843e+00 1.588954179961e+00 1.593894527686e+00 1.598742841952e+00 1.603514515594e+00 1.608172772447e+00 1.612757103758e+00 1.617224519196e+00 1.621600269575e+00 1.625871211058e+00 1.630022971530e+00 1.634087235019e+00 1.638012515787e+00 1.641847777679e+00 1.645547743059e+00 1.649134792557e+00 1.652607716336e+00 1.655937078471e+00 1.659166826727e+00 1.662241618373e+00 1.665207667148e+00 1.668031374169e+00 1.670719906002e+00 1.673288961931e+00 1.675697163525e+00 1.677995357730e+00 1.680130167893e+00 1.682141731076e+00 1.684007304656e+00 1.685723945955e+00 1.687315921210e+00 1.688740819888e+00 1.690045592067e+00 1.691187752308e+00 1.692194485603e+00 1.693058150979e+00 1.693766153874e+00 1.694346349790e+00 1.694763466984e+00 1.695053233240e+00 1.695189902607e+00 1.695184402010e+00 1.695042202968e+00 1.694749524184e+00 1.694327961167e+00 1.693758655083e+00 1.693056928520e+00 1.692217917661e+00 1.691242230575e+00 1.690138895888e+00 1.688899929050e+00 1.687536407691e+00 1.686043495708e+00 1.684428363933e+00 1.682692400004e+00 1.680835847161e+00 1.678863282389e+00 1.676779836251e+00 1.674583254811e+00 1.672283025680e+00 1.669879098351e+00 1.667372606314e+00 1.664777225738e+00 1.662077782365e+00 1.659302437841e+00 1.656433917252e+00 1.653488558669e+00 1.650468486995e+00 1.647369385949e+00 1.644215664423e+00 1.640985804416e+00 1.637709619927e+00 1.634371995268e+00 1.630989116525e+00 1.627568282340e+00 1.624096602711e+00 1.620607668890e+00 1.617077684277e+00 1.613534773830e+00 1.609968958173e+00 1.606391404654e+00 1.602812799895e+00 1.599224039666e+00 1.595650450657e+00 1.592076301533e+00 1.588525325763e+00 1.584991849205e+00 1.581483683314e+00 1.578011987166e+00 1.574569340681e+00 1.571179354378e+00 1.567827809774e+00 1.564538036589e+00 1.561300240386e+00 1.558127321480e+00 1.555025985830e+00 1.551991298976e+00 1.549043331505e+00 1.546167811682e+00 1.543389230151e+00 1.540693417770e+00 1.538098454035e+00 1.535603739251e+00 1.533206240250e+00 1.530924233571e+00 1.528742047697e+00 1.526683107147e+00 1.524735182928e+00 1.522908187981e+00 1.521205844521e+00 1.519618815611e+00 1.518168137884e+00 1.516835149760e+00 1.515638299412e+00 1.514566990710e+00 1.513626331692e+00 1.512820116017e+00 1.512140385577e+00 1.511596906950e+00 1.511179019628e+00 1.510896477888e+00 1.510738209323e+00 1.510710865023e+00 1.510807921188e+00 1.511028278489e+00 1.511373258907e+00 1.511831783195e+00 1.512411954990e+00 1.513098044512e+00 1.513899400530e+00 1.514801339934e+00 1.515806275609e+00 1.516907041323e+00 1.518095246334e+00 1.519377510826e+00 1.520730895666e+00 1.522168784259e+00 1.523669241107e+00 1.525233132448e+00 1.526856838468e+00 1.528525147292e+00 1.530243355787e+00 1.531989049499e+00 1.533769315919e+00 1.535566953769e+00 1.537379001283e+00 1.539196359687e+00 1.541008997025e+00 1.542814490467e+00 1.544595851147e+00 1.546355678272e+00 1.548074727383e+00 1.549752051842e+00 1.551376426698e+00 1.552938862187e+00 1.554434611143e+00 1.555846388570e+00 1.557181914950e+00 1.558412235584e+00 1.559549241254e+00 1.560571219530e+00 1.561475156298e+00 1.562258629331e+00 1.562901096508e+00 1.563413900640e+00 1.563770050190e+00 1.563982036349e+00 1.564032745613e+00 1.563917376980e+00 1.563640274853e+00 1.563179620920e+00 1.562553521225e+00 1.561737972971e+00 1.560743498571e+00 1.559563112794e+00 1.558193989635e+00 1.556642964661e+00 1.554897475769e+00 1.552974476929e+00 1.550858651330e+00 1.548568041378e+00 1.546095749648e+00 1.543451010885e+00 1.540642010973e+00 1.537664627319e+00 1.534543298338e+00 1.531267743234e+00 1.527865480086e+00 1.524334332995e+00 1.520691004732e+00 1.516953738293e+00 1.513122703135e+00 1.509231357393e+00 1.505277018304e+00 1.501295469033e+00 1.497289851901e+00 1.493284662457e+00 1.489305162010e+00 1.485358464951e+00 1.481486713395e+00 1.477687911101e+00 1.474006391429e+00 1.470450277936e+00 1.467047454750e+00 1.463828119880e+00 1.460800746309e+00 1.458008315726e+00 1.455453016851e+00 1.453175380063e+00 1.451185300909e+00 1.449509412841e+00 1.448170194949e+00 1.447175900695e+00 1.446561094490e+00 1.446324216301e+00 1.446495688032e+00 1.447075873916e+00 1.448082876797e+00 1.449527760507e+00 1.451406937145e+00 1.453740200577e+00 1.456515451246e+00 1.459745822890e+00 1.463419195045e+00 1.467537359035e+00 1.472094508331e+00 1.477075224562e+00 1.482481250479e+00 1.488286179360e+00 1.494488337012e+00 1.501062426428e+00 1.507997444532e+00 1.515271368865e+00 1.522861077018e+00 1.530753669881e+00 1.538916678824e+00 1.547336740833e+00 1.555979641053e+00 1.564830157458e+00 1.573860455101e+00 1.583042376268e+00 1.592359481876e+00 1.601776937902e+00 1.611279885330e+00 1.620833911243e+00 1.630423228916e+00 1.640019362659e+00 1.649600451605e+00 1.659146040695e+00 1.668626015750e+00 1.678028734758e+00 1.687321448488e+00 1.696493485204e+00 1.705515771488e+00 1.714371952668e+00 1.723043996081e+00 1.731503679267e+00 1.739743725031e+00 1.747729734867e+00 1.755456929121e+00 1.762895953783e+00 1.770031257635e+00 1.776845358007e+00 1.783311083770e+00 1.789423783719e+00 1.795145931825e+00 1.800476983594e+00 1.805381801667e+00 1.809849128835e+00 1.813864893777e+00 1.817395017709e+00 1.820444798058e+00 1.822972565121e+00 1.824980209921e+00 1.826444529580e+00 1.827348375080e+00 1.827692509526e+00 1.827445615267e+00 1.826622731721e+00 1.825195654421e+00 1.823175904642e+00 1.820556111252e+00 1.817335557775e+00 1.813532163117e+00 1.809135678740e+00 1.804183076222e+00 1.798669515356e+00 1.792633248322e+00 1.786095731837e+00 1.779081038982e+00 1.771642041644e+00 1.763794005408e+00 1.755610230850e+00 1.747115498837e+00 1.738376467816e+00 1.729448564635e+00 1.720378073728e+00 1.711251542785e+00 1.702101569730e+00 1.693020308405e+00 1.684050447313e+00 1.675263336867e+00 1.666724369031e+00 1.658471594060e+00 1.650583296433e+00 1.643076347329e+00 1.636015407889e+00 1.629414789391e+00 1.623299295417e+00 1.617693123172e+00 1.612575194627e+00 1.607963579313e+00 1.603812000205e+00 1.600111599296e+00 1.596807370096e+00 1.593850602366e+00 1.591191998306e+00 1.588742467647e+00 1.586453613814e+00 1.584219732919e+00 1.581978716853e+00 1.579633512554e+00 1.577096403304e+00 1.574301847301e+00 1.571139305822e+00 1.567566980436e+00 1.563484791757e+00 1.558852586113e+00 1.553611666925e+00 1.547711146218e+00 1.541144933373e+00 1.533860119657e+00 1.525887369205e+00 1.517205066142e+00 1.507847373736e+00 1.497851763387e+00 1.487244799909e+00 1.476111886720e+00 1.464485853689e+00 1.452477593871e+00 1.440147175126e+00 1.427596432693e+00 1.414926730486e+00 1.402215360107e+00 1.389593524182e+00 1.377121964257e+00 1.364929139173e+00 1.353081954976e+00 1.341669298795e+00 1.330780602025e+00 1.320454620197e+00 1.310788703535e+00 1.301791674106e+00 1.293541460995e+00 1.286048327328e+00 1.279347728149e+00 1.273477160937e+00 1.268421924385e+00 1.264252552220e+00 1.260932699907e+00 1.258527481134e+00 1.257036190218e+00 1.256478120360e+00 1.256916860903e+00 1.258321495171e+00 1.260788411747e+00 1.264285865800e+00 1.268868026819e+00 1.274548334475e+00 1.281296523912e+00 1.289156817849e+00 1.298034754065e+00 1.307936274025e+00 1.318759817517e+00 1.330410206202e+00 1.342799782196e+00 1.355745719904e+00 1.369135129621e+00 1.382755251291e+00 1.396438558103e+00 1.409979787897e+00 1.423165134364e+00 1.435806206443e+00 1.447678919821e+00 1.458611175921e+00 1.468402724638e+00 1.476905420407e+00 1.483960468336e+00 1.489452897804e+00 1.493285241550e+00 1.495369967239e+00 1.495684809108e+00 1.494174309754e+00 1.490867832987e+00 1.485775388809e+00 1.478934432937e+00 1.470425692932e+00 1.460293637008e+00 1.448651466690e+00 1.435569615587e+00 1.421153994283e+00 1.405502690778e+00 1.388704181562e+00 1.370868580600e+00 1.352075919966e+00 1.332437075424e+00 1.312032622526e+00 1.290973123697e+00 1.269358852806e+00 1.247302204780e+00 1.224940136119e+00 1.202400640092e+00 1.179860268837e+00 1.157479871643e+00 1.135466388888e+00 1.114022171363e+00 1.093367861826e+00 1.073733418399e+00 1.055327175724e+00 1.038376700592e+00 1.023055370719e+00 1.009541346820e+00 9.979499211740e-01 9.883727073482e-01 9.808541272796e-01 9.753850672399e-01 9.719353666690e-01 9.704046133486e-01 9.706906952411e-01 9.726310305452e-01 9.760549628236e-01 9.807510257992e-01 9.864832639918e-01 9.929965064328e-01 9.999775826626e-01 1.004896786132e+00 1.008547884383e+00 1.011539559732e+00 1.014638246424e+00 1.018352976173e+00 1.022657007886e+00 1.026939334318e+00 1.030158309030e+00 1.031198321563e+00 1.029272444808e+00 1.024166302047e+00 1.016281493368e+00 1.006505295412e+00 9.958663663069e-01 9.851468617131e-01 9.746359323484e-01 9.640985191365e-01 9.529604749677e-01 9.406996787805e-01 9.272437379507e-01 9.131840904725e-01 8.997633800196e-01 8.886144041275e-01 8.812382938655e-01 8.785092706656e-01 8.804250002814e-01 8.861469468885e-01 8.943913022681e-01 9.039710879203e-01 9.141962528691e-01 9.249954210189e-01 9.367814362636e-01 9.500560504339e-01 9.649285423229e-01 9.808326063155e-01 9.964876661214e-01 1.010066953518e+00 1.019492011435e+00 1.024454544672e+00 9.966097016137e-01 9.217197946643e-01 8.369910987941e-01 7.920876418208e-01 8.193050979210e-01 9.000005315307e-01 9.846911104852e-01 1.031384595770e+00 1.019701682199e+00 9.520431109623e-01 8.528641146346e-01 7.656899176841e-01 7.354140577646e-01 7.700638785783e-01 8.309174545547e-01 8.706315614187e-01 8.610363199935e-01 7.985750132933e-01 7.048825402924e-01 6.263531441107e-01 6.157047911207e-01 6.797590299278e-01 7.701693150972e-01 8.358637971053e-01 8.493388380711e-01 8.084563675068e-01 7.361848870614e-01 6.790911499982e-01 6.861997737246e-01 7.617797167677e-01 8.605984640224e-01 9.328172837990e-01 9.483320777124e-01 9.003490316326e-01 8.068735049189e-01 7.137309494016e-01 6.855371980693e-01 7.527428537926e-01 8.733898250236e-01 9.839775668819e-01 1.041182522249e+00 1.026467167203e+00 9.439681349274e-01 8.208112070375e-01 7.083352358346e-01 6.681141486340e-01 7.172596285184e-01 8.044549430657e-01 8.681689118150e-01 8.727586892261e-01 8.104415824424e-01 7.005692232529e-01 5.943896560858e-01 5.679300243301e-01 6.489920324851e-01 7.756315139137e-01 8.768997693979e-01 9.116493844724e-01 8.655540543688e-01 7.497694344037e-01 6.093650198368e-01 5.394508466207e-01 6.242742101987e-01 8.070960130410e-01 9.887026698597e-01 1.109225575895e+00 1.139287679353e+00 1.072048374197e+00 9.233305446459e-01 7.395230962310e-01 6.161198260307e-01 6.618640415449e-01 8.415557785963e-01 1.038923222244e+00 1.180325533089e+00 1.230617342915e+00 1.179416896135e+00 1.037200726271e+00 8.372842814407e-01 6.466040277284e-01 5.747403609703e-01 6.710088575076e-01 8.361842012552e-01 9.737500631562e-01 1.038879254690e+00 1.019137187521e+00 9.256319639420e-01 7.928283472287e-01 6.812981361311e-01 6.600786687395e-01 7.384613029039e-01 8.535930356736e-01 9.436868694186e-01 9.769343329581e-01 9.485931895176e-01 8.780961507828e-01 8.076880008722e-01 7.898863672953e-01 8.486401028610e-01 9.549282026938e-01 1.058172112591e+00 1.119471827080e+00 1.120093039165e+00 1.061454209254e+00 9.648555109915e-01 8.703174450020e-01 8.257425129409e-01 8.544978896100e-01 9.320316683210e-01 1.011213162497e+00 1.055192904126e+00 1.047458350800e+00 9.915086105656e-01 9.091663849290e-01 8.362451526161e-01 8.082002141756e-01 8.342308331908e-01 8.888982625688e-01 9.356191595460e-01 9.494209516673e-01 9.247340181247e-01 8.760895944780e-01 8.349912151064e-01 8.360794591740e-01 8.910964733584e-01 9.778020020120e-01 1.059266914031e+00 1.105135361425e+00 1.100643401474e+00 1.081514467462e+00
 1.006871971148e+00 1.008876688755e+00 1.010911338828e+00 1.012826241733e+00 1.014529832421e+00 1.016102783251e+00 1.017715094927e+00 1.019475675110e+00 1.021382528097e+00 1.023371233173e+00 1.025354636968e+00 1.027227782011e+00 1.028921497975e+00 1.030486577366e+00 1.032070731402e+00 1.033799329097e+00 1.035684142883e+00 1.037651065654e+00 1.039598347077e+00 1.041425830478e+00 1.043074450817e+00 1.044593232073e+00 1.046134932433e+00 1.047840122113e+00 1.049718372239e+00 1.051662123507e+00 1.053538072535e+00 1.055266024374e+00 1.056840829683e+00 1.058340986566e+00 1.059899621849e+00 1.061620177155e+00 1.063491353637e+00 1.065398414172e+00 1.067212242530e+00 1.068866824768e+00 1.070382670755e+00 1.071854653481e+00 1.073410153891e+00 1.075131199232e+00 1.076986974737e+00 1.078848250794e+00 1.080580755051e+00 1.082138376411e+00 1.083570659585e+00 1.084986409357e+00 1.086498325052e+00 1.088171439120e+00 1.089974417544e+00 1.091784047514e+00 1.093464406208e+00 1.094953696660e+00 1.096297281732e+00 1.097622107385e+00 1.099077890156e+00 1.100741306318e+00 1.102551882434e+00 1.104334357412e+00 1.105923063102e+00 1.107285022374e+00 1.108532519480e+00 1.109834677396e+00 1.111312281651e+00 1.112972723333e+00 1.114704333721e+00 1.116356596389e+00 1.117837135029e+00 1.119158651288e+00 1.120409608066e+00 1.121694750217e+00 1.123105902545e+00 1.124679618652e+00 1.126359208327e+00 1.128004078062e+00 1.129473236303e+00 1.130721468467e+00 1.131843103549e+00 1.133027924558e+00 1.134445771501e+00 1.136107780984e+00 1.137834550807e+00 1.139382893596e+00 1.140638008950e+00 1.141705738796e+00 1.142821341007e+00 1.144176581108e+00 1.145778714851e+00 1.147452951139e+00 1.148986951194e+00 1.150296439327e+00 1.151480600747e+00 1.152713001036e+00 1.154094592405e+00 1.155592279799e+00 1.157099337473e+00 1.158536543927e+00 1.159910098793e+00 1.161286666891e+00 1.162704403363e+00 1.164123681020e+00 1.165470882177e+00 1.166731947393e+00 1.167987473505e+00 1.169349823913e+00 1.170854939261e+00 1.172406209218e+00 1.173828122376e+00 1.175004312751e+00 1.175993440087e+00 1.177006864522e+00 1.178254192409e+00 1.179761078807e+00 1.181339764102e+00 1.182718996610e+00 1.183748363282e+00 1.184526170409e+00 1.185338570804e+00 1.186445451223e+00 1.187878920800e+00 1.189416190134e+00 1.190758373449e+00 1.191750751836e+00 1.192497019272e+00 1.193276056413e+00 1.194329648325e+00 1.195687196365e+00 1.197158219149e+00 1.198492224955e+00 1.199561713661e+00 1.200436804970e+00 1.201310550486e+00 1.202346572155e+00 1.203576450973e+00 1.204897182667e+00 1.206163753776e+00 1.207286306458e+00 1.208268357919e+00 1.209179236158e+00 1.210104963771e+00 1.211104739874e+00 1.212190535451e+00 1.213314673416e+00 1.214401259574e+00 1.215385494037e+00 1.216253943456e+00 1.217061524572e+00 1.217903856907e+00 1.218845848729e+00 1.219873999175e+00 1.220907580254e+00 1.221865104624e+00 1.222726660392e+00 1.223536391332e+00 1.224365718758e+00 1.225251167003e+00 1.226174840406e+00 1.227091880080e+00 1.227973633617e+00 1.228817642313e+00 1.229627821392e+00 1.230409879090e+00 1.231169155877e+00 1.231922333064e+00 1.232691977886e+00 1.233489045152e+00 1.234290714696e+00 1.235055752473e+00 1.235765058266e+00 1.236444983832e+00 1.237140475618e+00 1.237875219049e+00 1.238634212849e+00 1.239378402620e+00 1.240078429180e+00 1.240746400816e+00 1.241413759814e+00 1.242087909028e+00 1.242749747877e+00 1.243382190011e+00 1.243985851888e+00 1.244577951051e+00 1.245176583618e+00 1.245774871047e+00 1.246349494117e+00 1.246886887075e+00 1.247403177454e+00 1.247923368852e+00 1.248454536345e+00 1.248988117916e+00 1.249505069939e+00 1.250000638202e+00 1.250478965744e+00 1.250954287641e+00 1.251428784645e+00 1.251889967356e+00 1.252331902812e+00 1.252760437319e+00 1.253176396358e+00 1.253582710575e+00 1.253980895479e+00 1.254363671765e+00 1.254730329981e+00 1.255084354692e+00 1.255428555029e+00 1.255761037440e+00 1.256081859610e+00 1.256390293615e+00 1.256686098426e+00 1.256966765487e+00 1.257239566534e+00 1.257501926245e+00 1.257750460171e+00 1.257985292775e+00 1.258207688419e+00 1.258416521338e+00 1.258614498787e+00 1.258804057470e+00 1.258978648130e+00 1.259135796543e+00 1.259279504052e+00 1.259412331127e+00 1.259533377563e+00 1.259641871025e+00 1.259735865796e+00 1.259812193964e+00 1.259877678799e+00 1.259935695993e+00 1.259981800580e+00 1.260011131808e+00 1.260027493000e+00 1.260031454210e+00 1.260022467063e+00 1.260002983823e+00 1.259969954461e+00 1.259917845434e+00 1.259851124274e+00 1.259774388196e+00 1.259685740564e+00 1.259579907587e+00 1.259462375888e+00 1.259329487026e+00 1.259182436295e+00 1.259026066058e+00 1.258855584399e+00 1.258669316473e+00 1.258469984484e+00 1.258257638014e+00 1.258030186021e+00 1.257789472810e+00 1.257536123493e+00 1.257264802007e+00 1.256978744986e+00 1.256683436788e+00 1.256370750439e+00 1.256042728102e+00 1.255703566735e+00 1.255349848702e+00 1.254980407742e+00 1.254598661527e+00 1.254203975888e+00 1.253791212231e+00 1.253365908160e+00 1.252927273315e+00 1.252472021356e+00 1.252003302500e+00 1.251522467225e+00 1.251023269997e+00 1.250510795923e+00 1.249985051640e+00 1.249441669873e+00 1.248885165938e+00 1.248317354881e+00 1.247732584546e+00 1.247131657553e+00 1.246516836321e+00 1.245886911585e+00 1.245241933062e+00 1.244584350563e+00 1.243910454512e+00 1.243220017152e+00 1.242517172037e+00 1.241800085036e+00 1.241066551891e+00 1.240317875915e+00 1.239554874164e+00 1.238776351228e+00 1.237984703122e+00 1.237178336488e+00 1.236354163041e+00 1.235514664941e+00 1.234662443152e+00 1.233794386373e+00 1.232911073790e+00 1.232013720595e+00 1.231100738476e+00 1.230171746946e+00 1.229229324731e+00 1.228271145326e+00 1.227297266530e+00 1.226308680434e+00 1.225305779559e+00 1.224286806387e+00 1.223253732620e+00 1.222205664992e+00 1.221141440316e+00 1.220063873611e+00 1.218970186089e+00 1.217861856044e+00 1.216738650280e+00 1.215600454730e+00 1.214446686043e+00 1.213277998758e+00 1.212095750964e+00 1.210897701662e+00 1.209683952007e+00 1.208457233753e+00 1.207213336927e+00 1.205954500399e+00 1.204683261478e+00 1.203396036771e+00 1.202093842388e+00 1.200778082019e+00 1.199446504341e+00 1.198099259279e+00 1.196737627316e+00 1.195360673433e+00 1.193969401559e+00 1.192565447603e+00 1.191147164185e+00 1.189713298641e+00 1.188265331797e+00 1.186801573892e+00 1.185322537326e+00 1.183830247023e+00 1.182323618921e+00 1.180802863027e+00 1.179270304236e+00 1.177722286310e+00 1.176159393139e+00 1.174583161283e+00 1.172990417740e+00 1.171383079456e+00 1.169764806345e+00 1.168132540529e+00 1.166486594018e+00 1.164828870642e+00 1.163155940654e+00 1.161468426975e+00 1.159767081835e+00 1.158051361453e+00 1.156323051120e+00 1.154584365592e+00 1.152833446501e+00 1.151068938052e+00 1.149291187503e+00 1.147497447555e+00 1.145692516361e+00 1.143874480835e+00 1.142045214709e+00 1.140204999874e+00 1.138353419451e+00 1.136488867385e+00 1.134610356668e+00 1.132720525395e+00 1.130818116504e+00 1.128904650633e+00 1.126981295745e+00 1.125046893172e+00 1.123099908382e+00 1.121142485881e+00 1.119172233878e+00 1.117192167494e+00 1.115201751487e+00 1.113200922847e+00 1.111190236533e+00 1.109170332741e+00 1.107138110625e+00 1.105095719074e+00 1.103044005370e+00 1.100982349367e+00 1.098913138529e+00 1.096834817226e+00 1.094745985962e+00 1.092648670485e+00 1.090541415942e+00 1.088425775131e+00 1.086301989800e+00 1.084171595025e+00 1.082031330661e+00 1.079884529348e+00 1.077728750738e+00 1.075564456304e+00 1.073395074229e+00 1.071218613117e+00 1.069034600902e+00 1.066845574556e+00 1.064647756581e+00 1.062444142353e+00 1.060236337730e+00 1.058023896596e+00 1.055805939549e+00 1.053582437399e+00 1.051353288749e+00 1.049119135358e+00 1.046882024964e+00 1.044641608694e+00 1.042397421498e+00 1.040151360018e+00 1.037901236539e+00 1.035646682586e+00 1.033390904938e+00 1.031131679661e+00 1.028873413640e+00 1.026613628754e+00 1.024351715553e+00 1.022088924143e+00 1.019824658335e+00 1.017559526307e+00 1.015295497092e+00 1.013031606662e+00 1.010769226858e+00 1.008508899560e+00 1.006248248803e+00 1.003989839128e+00 1.001732231552e+00 9.994777776314e-01 9.972269591937e-01 9.949796379698e-01 9.927361104486e-01 9.904972191406e-01 9.882607830069e-01 9.860298383227e-01 9.838045899888e-01 9.815840206618e-01 9.793701066108e-01 9.771634149123e-01 9.749628712059e-01 9.727697565779e-01 9.705841197495e-01 9.684069239821e-01 9.662380761728e-01 9.640788496448e-01 9.619298405714e-01 9.597896195043e-01 9.576604328653e-01 9.555424904036e-01 9.534351483980e-01 9.513402744151e-01 9.492565676825e-01 9.471886306522e-01 9.451322200293e-01 9.430892375199e-01 9.410611438839e-01 9.390476713499e-01 9.370486266123e-01 9.350672358364e-01 9.331020742465e-01 9.311528672087e-01 9.292211304011e-01 9.273076434125e-01 9.254120645171e-01 9.235361953834e-01 9.216808037529e-01 9.198456085547e-01 9.180295969483e-01 9.162350870503e-01 9.144631118012e-01 9.127138288550e-01 9.109878803888e-01 9.092854976974e-01 9.076053135578e-01 9.059491174275e-01 9.043200635327e-01 9.027155738881e-01 9.011387283511e-01 8.995875754965e-01 8.980623067035e-01 8.965658894164e-01 8.950960647117e-01 8.936576863062e-01 8.922483731325e-01 8.908675589111e-01 8.895177964309e-01 8.881979772080e-01 8.869105658782e-01 8.856564311405e-01 8.844351698627e-01 8.832463734389e-01 8.820918785405e-01 8.809704392939e-01 8.798858751790e-01 8.788366131448e-01 8.778231130791e-01 8.768457520950e-01 8.759047214379e-01 8.750008341595e-01 8.741362817960e-01 8.733096361234e-01 8.725216606632e-01 8.717726989758e-01 8.710624614439e-01 8.703926564940e-01 8.697639912443e-01 8.691767485956e-01 8.686300652808e-01 8.681250869347e-01 8.676619659797e-01 8.672433257449e-01 8.668670553411e-01 8.665343570295e-01 8.662450817364e-01 8.659997396779e-01 8.657999138295e-01 8.656441777296e-01 8.655334837266e-01 8.654694532259e-01 8.654485734522e-01 8.654742309782e-01 8.655469823973e-01 8.656654502531e-01 8.658308820107e-01 8.660428255077e-01 8.663004579799e-01 8.666064958606e-01 8.669596775153e-01 8.673601440707e-01 8.678086855572e-01 8.683043079644e-01 8.688471647727e-01 8.694385038188e-01 8.700779343638e-01 8.707656583572e-01 8.715005745939e-01 8.722834879548e-01 8.731147370533e-01 8.739928936772e-01 8.749202243961e-01 8.758948730943e-01 8.769166056907e-01 8.779866029087e-01 8.791039777738e-01 8.802681163105e-01 8.814799760274e-01 8.827382218771e-01 8.840443030732e-01 8.853970958394e-01 8.867947110241e-01 8.882396623688e-01 8.897306571234e-01 8.912669367410e-01 8.928481559374e-01 8.944747013282e-01 8.961473133688e-01 8.978636103290e-01 8.996227043803e-01 9.014262513275e-01 9.032733294436e-01 9.051630164839e-01 9.070954040052e-01 9.090705098929e-01 9.110860071929e-01 9.131436649589e-01 9.152415535989e-01 9.173796621010e-01 9.195573911612e-01 9.217739030773e-01 9.240304297499e-01 9.263241754619e-01 9.286559575940e-01 9.310247299583e-01 9.334297349718e-01 9.358705030196e-01 9.383472485507e-01 9.408589730770e-01 9.434035701311e-01 9.459824203603e-01 9.485940888319e-01 9.512379587766e-01 9.539129530958e-01 9.566191448132e-01 9.593559707662e-01 9.621224710997e-01 9.649162913552e-01 9.677394569802e-01 9.705910073731e-01 9.734679328250e-01 9.763716637865e-01 9.792999396463e-01 9.822548268394e-01 9.852314352849e-01 9.882320359411e-01 9.912552384107e-01 9.942995731011e-01 9.973655514201e-01 1.000451073390e+00 1.003556050673e+00 1.006680663588e+00 1.009822097369e+00 1.012979961957e+00 1.016156219531e+00 1.019346798938e+00 1.022552546436e+00 1.025771358119e+00 1.029004433867e+00 1.032249190329e+00 1.035505105696e+00 1.038773182434e+00 1.042049997398e+00 1.045336739860e+00 1.048631095248e+00 1.051934041677e+00 1.055243283119e+00 1.058558801746e+00 1.061879470124e+00 1.065204527381e+00 1.068532660922e+00 1.071863862348e+00 1.075197824000e+00 1.078531761680e+00 1.081866656306e+00 1.085200428321e+00 1.088533602275e+00 1.091864985995e+00 1.095192234577e+00 1.098517731664e+00 1.101837715098e+00 1.105152591932e+00 1.108461830450e+00 1.111762724883e+00 1.115058045748e+00 1.118343232130e+00 1.121620512341e+00 1.124887434300e+00 1.128142688507e+00 1.131388227987e+00 1.134619619520e+00 1.137838121822e+00 1.141043826948e+00 1.144233580104e+00 1.147408673534e+00 1.150566915864e+00 1.153709146813e+00 1.156833841356e+00 1.159939560201e+00 1.163025514537e+00 1.166092999434e+00 1.169137726363e+00 1.172162091236e+00 1.175164027126e+00 1.178143636955e+00 1.181099526567e+00 1.184031428329e+00 1.186937690602e+00 1.189817809421e+00 1.192672318356e+00 1.195500599958e+00 1.198298414059e+00 1.201069951532e+00 1.203811587983e+00 1.206524014662e+00 1.209204206396e+00 1.211855474675e+00 1.214474011663e+00 1.217060092223e+00 1.219612630197e+00 1.222132154682e+00 1.224617600029e+00 1.227067153687e+00 1.229481773277e+00 1.231861240006e+00 1.234202113166e+00 1.236506759202e+00 1.238773595779e+00 1.241001975745e+00 1.243191845487e+00 1.245341510282e+00 1.247450842013e+00 1.249520341471e+00 1.251549261902e+00 1.253536118946e+00 1.255480786404e+00 1.257384666899e+00 1.259243449879e+00 1.261060084665e+00 1.262832682416e+00 1.264560548674e+00 1.266245482806e+00 1.267883544726e+00 1.269477161841e+00 1.271024691268e+00 1.272525352581e+00 1.273980766832e+00 1.275388795322e+00 1.276750471524e+00 1.278064317875e+00 1.279329891221e+00 1.280548824238e+00 1.281718051892e+00 1.282840107156e+00 1.283912184276e+00 1.284936663378e+00 1.285911896232e+00 1.286837625305e+00 1.287714692216e+00 1.288541616255e+00 1.289319702098e+00 1.290046969716e+00 1.290725634078e+00 1.291354186363e+00 1.291932275874e+00 1.292462668341e+00 1.292942178225e+00 1.293370759356e+00 1.293750930264e+00 1.294081956498e+00 1.294362577899e+00 1.294593091921e+00 1.294776572521e+00 1.294909284730e+00 1.294994376106e+00 1.295031068894e+00 1.295018505380e+00 1.294958469679e+00 1.294850448691e+00 1.294695766043e+00 1.294492921080e+00 1.294243818491e+00 1.293949127432e+00 1.293607769309e+00 1.293222252240e+00 1.292790837292e+00 1.292315891986e+00 1.291796856656e+00 1.291235734010e+00 1.290631103505e+00 1.289984757288e+00 1.289297593372e+00 1.288570452076e+00 1.287804476721e+00 1.286998101660e+00 1.286154957636e+00 1.285274769012e+00 1.284357563629e+00 1.283406531643e+00 1.282419339758e+00 1.281401391283e+00 1.280348687540e+00 1.279267494151e+00 1.278154986044e+00 1.277013333865e+00 1.275845730598e+00 1.274650008712e+00 1.273431254314e+00 1.272186959816e+00 1.270921456519e+00 1.269635431361e+00 1.268328803862e+00 1.267005235639e+00 1.265663788745e+00 1.264309791934e+00 1.262939424972e+00 1.261559902323e+00 1.260169594614e+00 1.258769828918e+00 1.257366106918e+00 1.255954495743e+00 1.254543738044e+00 1.253128368617e+00 1.251715949488e+00 1.250306852358e+00 1.248900123222e+00 1.247504253368e+00 1.246112283974e+00 1.244736408642e+00 1.243369194849e+00 1.242019645030e+00 1.240687852638e+00 1.239372571431e+00 1.238084337328e+00 1.236813899886e+00 1.235576737998e+00 1.234361603190e+00 1.233181328191e+00 1.232034545845e+00 1.230920252976e+00 1.229849155952e+00 1.228811888525e+00 1.227825172814e+00 1.226877020781e+00 1.225980924721e+00 1.225133897353e+00 1.224335756981e+00 1.223598741452e+00 1.222910817674e+00 1.222291364713e+00 1.221726229392e+00 1.221230341000e+00 1.220800795743e+00 1.220436304110e+00 1.220150715131e+00 1.219929104997e+00 1.219794001074e+00 1.219727754551e+00 1.219746912916e+00 1.219847631501e+00 1.220028551616e+00 1.220304863231e+00 1.220658044396e+00 1.221113761705e+00 1.221650631521e+00 1.222287724939e+00 1.223020324164e+00 1.223845741030e+00 1.224779386673e+00 1.225800902148e+00 1.226937658932e+00 1.228167139888e+00 1.229507123800e+00 1.230952523585e+00 1.232499360572e+00 1.234163183356e+00 1.235923288299e+00 1.237806028334e+00 1.239787781412e+00 1.241887659042e+00 1.244096558458e+00 1.246413094986e+00 1.248849886964e+00 1.251387492343e+00 1.254049252506e+00 1.256811950755e+00 1.259693354852e+00 1.262684996058e+00 1.265783956284e+00 1.269001441691e+00 1.272316821322e+00 1.275753922316e+00 1.279288149439e+00 1.282936865064e+00 1.286688417883e+00 1.290542979736e+00 1.294507641963e+00 1.298563888320e+00 1.302732541360e+00 1.306988947557e+00 1.311350184426e+00 1.315803079986e+00 1.320348254450e+00 1.324990063081e+00 1.329711223648e+00 1.334528938910e+00 1.339421560732e+00 1.344403335544e+00 1.349461273621e+00 1.354593895716e+00 1.359805537735e+00 1.365079604759e+00 1.370432094812e+00 1.375841331780e+00 1.381317165093e+00 1.386851182501e+00 1.392438602835e+00 1.398085305634e+00 1.403773055204e+00 1.409513823803e+00 1.415293086185e+00 1.421112332768e+00 1.426970019388e+00 1.432854144619e+00 1.438774248180e+00 1.444713695936e+00 1.450677542127e+00 1.456659295273e+00 1.462650542106e+00 1.468660657279e+00 1.474668875835e+00 1.480687589636e+00 1.486701109762e+00 1.492709709471e+00 1.498714861050e+00 1.504699416968e+00 1.510678640540e+00 1.516628200087e+00 1.522560718908e+00 1.528465697831e+00 1.534334566702e+00 1.540178466912e+00 1.545970024407e+00 1.551733695919e+00 1.557441885598e+00 1.563104446517e+00 1.568716927572e+00 1.574261876588e+00 1.579763306532e+00 1.585183656003e+00 1.590550705043e+00 1.595839438262e+00 1.601052996529e+00 1.606199252006e+00 1.611247314571e+00 1.616231854283e+00 1.621109011429e+00 1.625910076662e+00 1.630613822732e+00 1.635212964689e+00 1.639729800074e+00 1.644121182377e+00 1.648431431215e+00 1.652614800525e+00 1.656696257319e+00 1.660667297165e+00 1.664507102081e+00 1.668253035331e+00 1.671850964824e+00 1.675348874303e+00 1.678707010005e+00 1.681940970815e+00 1.685055183943e+00 1.688016645834e+00 1.690872380849e+00 1.693566433678e+00 1.696144598492e+00 1.698575817568e+00 1.700863445860e+00 1.703025880904e+00 1.705023094753e+00 1.706903674482e+00 1.708618333738e+00 1.710201698095e+00 1.711637168658e+00 1.712917686444e+00 1.714070234665e+00 1.715054244789e+00 1.715910381023e+00 1.716605645027e+00 1.717159498714e+00 1.717571340794e+00 1.717825568070e+00 1.717948783660e+00 1.717912206775e+00 1.717742823250e+00 1.717424559791e+00 1.716963349287e+00 1.716366526229e+00 1.715620520125e+00 1.714745658452e+00 1.713727285234e+00 1.712577819540e+00 1.711294334403e+00 1.709879178288e+00 1.708337392334e+00 1.706668250269e+00 1.704875590708e+00 1.702963432039e+00 1.700931803321e+00 1.698784316175e+00 1.696527988663e+00 1.694158122206e+00 1.691689547344e+00 1.689112256108e+00 1.686440672805e+00 1.683676270534e+00 1.680814913487e+00 1.677876882212e+00 1.674845343113e+00 1.671746926724e+00 1.668567074757e+00 1.665320816408e+00 1.662014112953e+00 1.658638232007e+00 1.655221316704e+00 1.651739825823e+00 1.648225780582e+00 1.644665660951e+00 1.641070942806e+00 1.637452922422e+00 1.633801205421e+00 1.630142171203e+00 1.626459830103e+00 1.622776474050e+00 1.619088218071e+00 1.615401510533e+00 1.611729157142e+00 1.608062169555e+00 1.604426132130e+00 1.600805329092e+00 1.597222561959e+00 1.593672383230e+00 1.590164498829e+00 1.586707075653e+00 1.583296000825e+00 1.579951417800e+00 1.576658530136e+00 1.573444587331e+00 1.570296235611e+00 1.567228415141e+00 1.564244995450e+00 1.561341575537e+00 1.558541282255e+00 1.555823734611e+00 1.553218379010e+00 1.550707886486e+00 1.548306743002e+00 1.546021426939e+00 1.543842508700e+00 1.541790999414e+00 1.539848634314e+00 1.538037554347e+00 1.536348036018e+00 1.534784983414e+00 1.533355715731e+00 1.532049930329e+00 1.530882474243e+00 1.529841568198e+00 1.528939292387e+00 1.528167482313e+00 1.527530186059e+00 1.527027702554e+00 1.526654864686e+00 1.526417580856e+00 1.526306166471e+00 1.526329893008e+00 1.526474392724e+00 1.526748249334e+00 1.527140805337e+00 1.527653501625e+00 1.528283954379e+00 1.529021612542e+00 1.529875216791e+00 1.530823307085e+00 1.531879963078e+00 1.533026586171e+00 1.534262996118e+00 1.535587120787e+00 1.536982674209e+00 1.538459243943e+00 1.539992264961e+00 1.541592150615e+00 1.543240687073e+00 1.544934775382e+00 1.546669284099e+00 1.548431110139e+00 1.550219598799e+00 1.552018069033e+00 1.553828840878e+00 1.555633794810e+00 1.557431269788e+00 1.559210696139e+00 1.560962066597e+00 1.562681510325e+00 1.564351048016e+00 1.565976135571e+00 1.567530983991e+00 1.569023868248e+00 1.570433263300e+00 1.571755281007e+00 1.572986726444e+00 1.574105624596e+00 1.575124632431e+00 1.576011611281e+00 1.576781381742e+00 1.577411590244e+00 1.577898730823e+00 1.578245119735e+00 1.578426249729e+00 1.578458034355e+00 1.578314180774e+00 1.578006461088e+00 1.577522694054e+00 1.576857285008e+00 1.576017170293e+00 1.574983541632e+00 1.573773810004e+00 1.572369689821e+00 1.570785265513e+00 1.569011651734e+00 1.567053261812e+00 1.564917101642e+00 1.562596568994e+00 1.560111128918e+00 1.557448432271e+00 1.554631768853e+00 1.551657056937e+00 1.548535832860e+00 1.545284040212e+00 1.541900486123e+00 1.538413584680e+00 1.534816311922e+00 1.531141188281e+00 1.527393784981e+00 1.523590632947e+00 1.519756970414e+00 1.515894911754e+00 1.512046122060e+00 1.508206589511e+00 1.504417727438e+00 1.500688597805e+00 1.497044434847e+00 1.493514997042e+00 1.490107225139e+00 1.486863771273e+00 1.483791212246e+00 1.480925906725e+00 1.478283219983e+00 1.475886615313e+00 1.473765393167e+00 1.471930005288e+00 1.470413737154e+00 1.469223411035e+00 1.468391792823e+00 1.467925463723e+00 1.467843200265e+00 1.468164297496e+00 1.468890178753e+00 1.470045518729e+00 1.471624108135e+00 1.473644983681e+00 1.476102547111e+00 1.479005881890e+00 1.482353543681e+00 1.486135958579e+00 1.490361808090e+00 1.495010886095e+00 1.500084498290e+00 1.505564294232e+00 1.511442258057e+00 1.517703935536e+00 1.524326954886e+00 1.531303876650e+00 1.538604350929e+00 1.546217848753e+00 1.554115222840e+00 1.562279668160e+00 1.570686482634e+00 1.579307683477e+00 1.588128013612e+00 1.597113388259e+00 1.606247919186e+00 1.615499778045e+00 1.624849116250e+00 1.634270640252e+00 1.643737012754e+00 1.653228911972e+00 1.662716420823e+00 1.672186313304e+00 1.681603795176e+00 1.690955077749e+00 1.700213158022e+00 1.709356340678e+00 1.718368172175e+00 1.727216657329e+00 1.735894359494e+00 1.744367592542e+00 1.752625584135e+00 1.760640917781e+00 1.768395326909e+00 1.775871700656e+00 1.783040434349e+00 1.789894389101e+00 1.796394800433e+00 1.802539652057e+00 1.808294352775e+00 1.813641945222e+00 1.818568648011e+00 1.823036126950e+00 1.827047699115e+00 1.830558092651e+00 1.833567508113e+00 1.836047641369e+00 1.837975403214e+00 1.839349996204e+00 1.840131095150e+00 1.840329947047e+00 1.839912007358e+00 1.838880386627e+00 1.837223323126e+00 1.834927518323e+00 1.832006184257e+00 1.828438097143e+00 1.824251703105e+00 1.819434304908e+00 1.814009694564e+00 1.807992939416e+00 1.801395776887e+00 1.794264625084e+00 1.786603792402e+00 1.778473944672e+00 1.769897390264e+00 1.760926469152e+00 1.751616365372e+00 1.742003664978e+00 1.732171899808e+00 1.722153885096e+00 1.712038384982e+00 1.701874068807e+00 1.691732201648e+00 1.681689757356e+00 1.671791607731e+00 1.662128606416e+00 1.652734095859e+00 1.643686758617e+00 1.635025382611e+00 1.626790541321e+00 1.619036678011e+00 1.611762074611e+00 1.605013526082e+00 1.598771711945e+00 1.593050591360e+00 1.587826004982e+00 1.583066621219e+00 1.578751322646e+00 1.574805847341e+00 1.571203275730e+00 1.567851428941e+00 1.564695376599e+00 1.561652424666e+00 1.558631781175e+00 1.555572081997e+00 1.552357444526e+00 1.548938470762e+00 1.545210656202e+00 1.541114332049e+00 1.536580046505e+00 1.531533797390e+00 1.525955435344e+00 1.519768916298e+00 1.512982005490e+00 1.505551750444e+00 1.497485520260e+00 1.488803390905e+00 1.479501848895e+00 1.469652329586e+00 1.459264932626e+00 1.448429588999e+00 1.437195469610e+00 1.425642894322e+00 1.413870988558e+00 1.401939793603e+00 1.389981809327e+00 1.378050912438e+00 1.366274151194e+00 1.354725971502e+00 1.343491321252e+00 1.332674877668e+00 1.322313344920e+00 1.312516663506e+00 1.303303119737e+00 1.294750878176e+00 1.286890682641e+00 1.279745637437e+00 1.273373050496e+00 1.267748607664e+00 1.262944819764e+00 1.258931372330e+00 1.255755908558e+00 1.253431920458e+00 1.251957543044e+00 1.251403963461e+00 1.251738089571e+00 1.253048579195e+00 1.255323979006e+00 1.258607183418e+00 1.262942764199e+00 1.268305918880e+00 1.274764392268e+00 1.282257021629e+00 1.290804023505e+00 1.300350249773e+00 1.310822611393e+00 1.322170726092e+00 1.334242696859e+00 1.346947846875e+00 1.360106591017e+00 1.373558713307e+00 1.387120419349e+00 1.400577985927e+00 1.413744346908e+00 1.426390742463e+00 1.438326332659e+00 1.449332760861e+00 1.459235905922e+00 1.467848243951e+00 1.475017089862e+00 1.480612475984e+00 1.484504791817e+00 1.486635635829e+00 1.486910565785e+00 1.485318827158e+00 1.481841519232e+00 1.476478081639e+00 1.469286443189e+00 1.460289840389e+00 1.449579039719e+00 1.437216196998e+00 1.423296856385e+00 1.407917503005e+00 1.391167457024e+00 1.373163304679e+00 1.353987940175e+00 1.333765596210e+00 1.312582545298e+00 1.290559672997e+00 1.267809386572e+00 1.244449528814e+00 1.220627116745e+00 1.196476740917e+00 1.172183752558e+00 1.147923552606e+00 1.123914928112e+00 1.100381813271e+00 1.077568962658e+00 1.055743880247e+00 1.035154771291e+00 1.016078495837e+00 9.987456932915e-01 9.833893900404e-01 9.701891826161e-01 9.592891164568e-01 9.507845400532e-01 9.447003539972e-01 9.410319228030e-01 9.396907494599e-01 9.405689270402e-01 9.434887887719e-01 9.482563611569e-01 9.546313857730e-01 9.623431760397e-01 9.711081624062e-01 9.805813517025e-01 9.876194273722e-01 9.935382128728e-01 9.989335323275e-01 1.004544167481e+00 1.010838204028e+00 1.017743110552e+00 1.024606756805e+00 1.030361204435e+00 1.033868979267e+00 1.034319523146e+00 1.031462189747e+00 1.025638203975e+00 1.017644218090e+00 1.008402145424e+00 9.985823261191e-01 9.883771165602e-01 9.774886118807e-01 9.652998695608e-01 9.512693233744e-01 9.353088663219e-01 9.180048578714e-01 9.006097127410e-01 8.848086440936e-01 8.722282617135e-01 8.639411144443e-01 8.601871155125e-01 8.603817557294e-01 8.634674645021e-01 8.684368438556e-01 8.747541215617e-01 8.824814495477e-01 8.921513030846e-01 9.043672630734e-01 9.193044035511e-01 9.364285569181e-01 9.544783867370e-01 9.716847511144e-01 9.857200699386e-01 9.933758159289e-01 9.628480297986e-01 8.924115469324e-01 8.202073208936e-01 7.934167002913e-01 8.347169971475e-01 9.186755003544e-01 9.979756957154e-01 1.035847607892e+00 1.016533518907e+00 9.461710576522e-01 8.519568653686e-01 7.773464697086e-01 7.608461711462e-01 8.015072707002e-01 8.592358092919e-01 8.911250572995e-01 8.735782315235e-01 8.064882529365e-01 7.137177249218e-01 6.410828369776e-01 6.350450301483e-01 6.959202481781e-01 7.768314705349e-01 8.310359698066e-01 8.343148990682e-01 7.868273367914e-01 7.128887296421e-01 6.584112908485e-01 6.678623640470e-01 7.400613589442e-01 8.298355191282e-01 8.912850475255e-01 8.988803215303e-01 8.504696464880e-01 7.687958469031e-01 7.020263887548e-01 7.050486455031e-01 7.876430596434e-01 9.031332243046e-01 9.972259174199e-01 1.035291478989e+00 1.005172315758e+00 9.164646271856e-01 8.014515882859e-01 7.136095754625e-01 7.035030351380e-01 7.677246182562e-01 8.518338516586e-01 9.037641330247e-01 8.964005071537e-01 8.281707914309e-01 7.229096221119e-01 6.314486286580e-01 6.151885754385e-01 6.848972016543e-01 7.847672189865e-01 8.549529349267e-01 8.613106425903e-01 7.958501427668e-01 6.784088036026e-01 5.677564504261e-01 5.602705031182e-01 6.871749801373e-01 8.675279915892e-01 1.021864407131e+00 1.104623921805e+00 1.095153196607e+00 9.943517292019e-01 8.278717218402e-01 6.596809303950e-01 6.055352336231e-01 7.285456911692e-01 9.352852300951e-01 1.124006145094e+00 1.240120764204e+00 1.259336097017e+00 1.179249689539e+00 1.018133338052e+00 8.190440089594e-01 6.609288173118e-01 6.423188450688e-01 7.616701382188e-01 9.161951298901e-01 1.028679716565e+00 1.064821396912e+00 1.018987135358e+00 9.087297374482e-01 7.757433114298e-01 6.856315733183e-01 6.952298421032e-01 7.879848880664e-01 8.962453973376e-01 9.666786861040e-01 9.751629585414e-01 9.232925459811e-01 8.370993495806e-01 7.661141394817e-01 7.649948563653e-01 8.455926914682e-01 9.648696912321e-01 1.069795348962e+00 1.125382463813e+00 1.118025767588e+00 1.054259893413e+00 9.601190121772e-01 8.782262613517e-01 8.522503871468e-01 8.940328230868e-01 9.722101613568e-01 1.042181078367e+00 1.072697362533e+00 1.052727537025e+00 9.909117072684e-01 9.134490748315e-01 8.570639711293e-01 8.500351863345e-01 8.891515288313e-01 9.428125095028e-01 9.763943155576e-01 9.695711994637e-01 9.217401165909e-01 8.531347591724e-01 8.022350060524e-01 8.083869169116e-01 8.787235697596e-01 9.809353792015e-01 1.072296302525e+00 1.121672067145e+00 1.115618755966e+00 1.092808781304e+00
 9.883857773925e-01 9.904623779661e-01 9.925708552379e-01 9.945614636792e-01 9.963472826666e-01 9.980086044003e-01 9.997085127546e-01 1.001550274201e+00 1.003531728714e+00 1.005594683133e+00 1.007655126436e+00 1.009607749462e+00 1.011383576221e+00 1.013035086012e+00 1.014706254473e+00 1.016519862949e+00 1.018482684800e+00 1.020526859793e+00 1.022553618269e+00 1.024463722783e+00 1.026196982941e+00 1.027803682097e+00 1.029436467917e+00 1.031230232726e+00 1.033192861272e+00 1.035215191356e+00 1.037171880656e+00 1.038985417895e+00 1.040653696614e+00 1.042249954658e+00 1.043904502541e+00 1.045715150658e+00 1.047669249905e+00 1.049656928080e+00 1.051556437196e+00 1.053304878814e+00 1.054917911511e+00 1.056486536418e+00 1.058134330572e+00 1.059945467597e+00 1.061888065083e+00 1.063834366840e+00 1.065653365057e+00 1.067303105286e+00 1.068832853042e+00 1.070348746469e+00 1.071958713551e+00 1.073726183125e+00 1.075616386339e+00 1.077511055366e+00 1.079281257563e+00 1.080869666585e+00 1.082317960398e+00 1.083746320319e+00 1.085300170422e+00 1.087057113889e+00 1.088958480031e+00 1.090833158957e+00 1.092516753628e+00 1.093978546988e+00 1.095327978132e+00 1.096734801430e+00 1.098315474968e+00 1.100075184280e+00 1.101900701471e+00 1.103642619993e+00 1.105217099290e+00 1.106641730875e+00 1.108003780001e+00 1.109401176229e+00 1.110917238553e+00 1.112588655907e+00 1.114360204452e+00 1.116100787564e+00 1.117671828622e+00 1.119031569583e+00 1.120267669561e+00 1.121563647547e+00 1.123085703560e+00 1.124846987891e+00 1.126672043231e+00 1.128320754788e+00 1.129684086475e+00 1.130863746657e+00 1.132094410991e+00 1.133562291081e+00 1.135272645860e+00 1.137050783280e+00 1.138685048796e+00 1.140097830772e+00 1.141391036591e+00 1.142741594397e+00 1.144242939903e+00 1.145857494135e+00 1.147473825348e+00 1.149013742767e+00 1.150488900381e+00 1.151972264409e+00 1.153508077725e+00 1.155050740725e+00 1.156519638795e+00 1.157894933813e+00 1.159257529192e+00 1.160722446677e+00 1.162334235975e+00 1.164000321762e+00 1.165542675047e+00 1.166841116154e+00 1.167949126399e+00 1.169076511558e+00 1.170432809076e+00 1.172047465393e+00 1.173738786607e+00 1.175234087347e+00 1.176383383001e+00 1.177283896915e+00 1.178219332464e+00 1.179445187710e+00 1.180991142326e+00 1.182639978233e+00 1.184095184093e+00 1.185207698220e+00 1.186081877601e+00 1.186990745584e+00 1.188172097278e+00 1.189649665887e+00 1.191233917485e+00 1.192681458301e+00 1.193872738849e+00 1.194876456798e+00 1.195883409487e+00 1.197050152866e+00 1.198404466047e+00 1.199843821450e+00 1.201226973231e+00 1.202471329419e+00 1.203580622798e+00 1.204620791160e+00 1.205675812133e+00 1.206803942025e+00 1.208013300080e+00 1.209260340388e+00 1.210470979749e+00 1.211580573659e+00 1.212575253522e+00 1.213512340286e+00 1.214486349243e+00 1.215558573108e+00 1.216714747594e+00 1.217874851260e+00 1.218959361227e+00 1.219949217210e+00 1.220889737982e+00 1.221851612071e+00 1.222869954256e+00 1.223924931048e+00 1.224972238888e+00 1.225985102732e+00 1.226959755726e+00 1.227901792767e+00 1.228815821901e+00 1.229707334634e+00 1.230595820847e+00 1.231500842986e+00 1.232434136906e+00 1.233370270320e+00 1.234267431233e+00 1.235111608777e+00 1.235926369118e+00 1.236759977914e+00 1.237632941206e+00 1.238528554874e+00 1.239407402860e+00 1.240242756821e+00 1.241048930042e+00 1.241854139903e+00 1.242666312893e+00 1.243465001712e+00 1.244233937449e+00 1.244974657081e+00 1.245706053604e+00 1.246444646980e+00 1.247182148032e+00 1.247895297314e+00 1.248570875379e+00 1.249227546347e+00 1.249889043510e+00 1.250561995677e+00 1.251236856466e+00 1.251895672152e+00 1.252531138441e+00 1.253152031111e+00 1.253770604671e+00 1.254387156178e+00 1.254991390708e+00 1.255577128665e+00 1.256148212712e+00 1.256706957983e+00 1.257257883866e+00 1.257799058475e+00 1.258325049892e+00 1.258836221794e+00 1.259335238391e+00 1.259824133061e+00 1.260301825512e+00 1.260767259401e+00 1.261221858402e+00 1.261661990243e+00 1.262089707457e+00 1.262509252500e+00 1.262917141854e+00 1.263312337039e+00 1.263694683635e+00 1.264063515621e+00 1.264420214442e+00 1.264765815824e+00 1.265102736292e+00 1.265425307675e+00 1.265729910845e+00 1.266022295416e+00 1.266304002677e+00 1.266573132381e+00 1.266830725103e+00 1.267072802227e+00 1.267299141645e+00 1.267514155077e+00 1.267722585788e+00 1.267917835329e+00 1.268096915481e+00 1.268263166625e+00 1.268416972677e+00 1.268558263277e+00 1.268689361205e+00 1.268805589318e+00 1.268903835930e+00 1.268988431161e+00 1.269063921193e+00 1.269124492626e+00 1.269170515055e+00 1.269204625835e+00 1.269222986084e+00 1.269227594584e+00 1.269223601138e+00 1.269204942619e+00 1.269169824343e+00 1.269122226230e+00 1.269063017180e+00 1.268987429751e+00 1.268898701327e+00 1.268797614052e+00 1.268678654784e+00 1.268545586005e+00 1.268402423966e+00 1.268242072542e+00 1.268067528407e+00 1.267880891196e+00 1.267679878604e+00 1.267463076490e+00 1.267234966050e+00 1.266992251002e+00 1.266732680651e+00 1.266460602550e+00 1.266174527531e+00 1.265871482814e+00 1.265556829170e+00 1.265228369334e+00 1.264883575627e+00 1.264523392978e+00 1.264149701350e+00 1.263759790667e+00 1.263356626192e+00 1.262941864623e+00 1.262509966392e+00 1.262060818234e+00 1.261599246583e+00 1.261122340285e+00 1.260630234182e+00 1.260124508116e+00 1.259602554172e+00 1.259064990411e+00 1.258514839763e+00 1.257949642309e+00 1.257367882719e+00 1.256771239382e+00 1.256159704332e+00 1.255533246468e+00 1.254893002402e+00 1.254238300170e+00 1.253565534661e+00 1.252876939004e+00 1.252175671147e+00 1.251459036072e+00 1.250726396738e+00 1.249979539916e+00 1.249216352402e+00 1.248437058391e+00 1.247643572295e+00 1.246834987139e+00 1.246010650873e+00 1.245171900733e+00 1.244318062796e+00 1.243447616664e+00 1.242563388044e+00 1.241663883988e+00 1.240747780307e+00 1.239816108853e+00 1.238869988297e+00 1.237908637580e+00 1.236932224851e+00 1.235940983436e+00 1.234932511661e+00 1.233909474474e+00 1.232873538308e+00 1.231819557060e+00 1.230751152171e+00 1.229667808521e+00 1.228567190727e+00 1.227452955524e+00 1.226324023183e+00 1.225178779700e+00 1.224019656923e+00 1.222845008530e+00 1.221654574478e+00 1.220448430318e+00 1.219226767895e+00 1.217989479459e+00 1.216736968169e+00 1.215472124442e+00 1.214191766435e+00 1.212895681421e+00 1.211584260824e+00 1.210257245413e+00 1.208914790497e+00 1.207557600809e+00 1.206185559164e+00 1.204798865204e+00 1.203399609380e+00 1.201984989707e+00 1.200553708189e+00 1.199109103520e+00 1.197647304856e+00 1.196170461584e+00 1.194680892514e+00 1.193177272722e+00 1.191659262999e+00 1.190128353025e+00 1.188581962604e+00 1.187019731431e+00 1.185443141679e+00 1.183851687820e+00 1.182246602861e+00 1.180630736006e+00 1.178999918473e+00 1.177355644129e+00 1.175697584141e+00 1.174022645398e+00 1.172334861777e+00 1.170634173651e+00 1.168921319056e+00 1.167195864263e+00 1.165457213307e+00 1.163705300319e+00 1.161938718793e+00 1.160159707170e+00 1.158366019569e+00 1.156561339460e+00 1.154745503602e+00 1.152916790442e+00 1.151075833217e+00 1.149221630819e+00 1.147354346289e+00 1.145475267673e+00 1.143584371452e+00 1.141682775012e+00 1.139769770054e+00 1.137845666957e+00 1.135908678904e+00 1.133960045299e+00 1.132000518261e+00 1.130029742593e+00 1.128049250072e+00 1.126059400732e+00 1.124057502502e+00 1.122045349549e+00 1.120021417234e+00 1.117986935102e+00 1.115944474902e+00 1.113891992781e+00 1.111829543754e+00 1.109758721145e+00 1.107676031974e+00 1.105584422127e+00 1.103485434944e+00 1.101377629755e+00 1.099261455982e+00 1.097136966052e+00 1.095002438041e+00 1.092861113693e+00 1.090713780920e+00 1.088557824209e+00 1.086395790717e+00 1.084226280306e+00 1.082049347601e+00 1.079866296173e+00 1.077676473617e+00 1.075482190714e+00 1.073282763797e+00 1.071078388069e+00 1.068867342511e+00 1.066651403339e+00 1.064430489643e+00 1.062204864616e+00 1.059976795279e+00 1.057744702854e+00 1.055509850736e+00 1.053271094697e+00 1.051028325531e+00 1.048782473769e+00 1.046534999281e+00 1.044285588520e+00 1.042035091302e+00 1.039783349330e+00 1.037529676071e+00 1.035275325408e+00 1.033019461569e+00 1.030763789472e+00 1.028509073849e+00 1.026256090545e+00 1.024002704807e+00 1.021751074771e+00 1.019499955867e+00 1.017250856350e+00 1.015004944185e+00 1.012760813731e+00 1.010520828033e+00 1.008284939420e+00 1.006051817129e+00 1.003823195901e+00 1.001598634924e+00 9.993796581555e-01 9.971657506271e-01 9.949588591247e-01 9.927586344574e-01 9.905647907828e-01 9.883781813048e-01 9.861986157142e-01 9.840273394695e-01 9.818654234296e-01 9.797119832796e-01 9.775685180671e-01 9.754351515712e-01 9.733113078540e-01 9.711993286884e-01 9.690969102634e-01 9.670070445837e-01 9.649311720338e-01 9.628668613080e-01 9.608167120835e-01 9.587788852080e-01 9.567558803224e-01 9.547479337930e-01 9.527567148229e-01 9.507812262969e-01 9.488210817033e-01 9.468781222606e-01 9.449524562090e-01 9.430457222455e-01 9.411583547749e-01 9.392896975931e-01 9.374407833928e-01 9.356114134821e-01 9.338023697846e-01 9.320156249168e-01 9.302505642467e-01 9.285092653905e-01 9.267890797824e-01 9.250918845991e-01 9.234178974400e-01 9.217696606954e-01 9.201473819732e-01 9.185502810425e-01 9.169789139295e-01 9.154342548459e-01 9.139164869000e-01 9.124269983010e-01 9.109679965182e-01 9.095372724560e-01 9.081350327678e-01 9.067640239254e-01 9.054230658270e-01 9.041144642826e-01 9.028383436407e-01 9.015946266034e-01 9.003834733074e-01 8.992041889707e-01 8.980607878556e-01 8.969531575015e-01 8.958787984243e-01 8.948398074135e-01 8.938375524759e-01 8.928707913687e-01 8.919420034372e-01 8.910511288112e-01 8.901987223303e-01 8.893846422240e-01 8.886089730432e-01 8.878723262027e-01 8.871772321165e-01 8.865227680990e-01 8.859087544464e-01 8.853362705039e-01 8.848047532543e-01 8.843172719892e-01 8.838719530762e-01 8.834696029677e-01 8.831107995616e-01 8.827945466835e-01 8.825238862289e-01 8.822973400008e-01 8.821151409433e-01 8.819785547289e-01 8.818862657001e-01 8.818398922864e-01 8.818405459752e-01 8.818875711582e-01 8.819802867508e-01 8.821192789334e-01 8.823061013880e-01 8.825409646604e-01 8.828220816554e-01 8.831516534287e-01 8.835287913230e-01 8.839530944941e-01 8.844262651270e-01 8.849468011033e-01 8.855152584367e-01 8.861328718534e-01 8.867989845686e-01 8.875123151536e-01 8.882746931164e-01 8.890850492186e-01 8.899444649944e-01 8.908519451297e-01 8.918069252326e-01 8.928120214656e-01 8.938639089102e-01 8.949628153305e-01 8.961115709581e-01 8.973073161006e-01 8.985513715730e-01 8.998421030444e-01 9.011800290351e-01 9.025657147845e-01 9.039977792468e-01 9.054766742649e-01 9.070019265716e-01 9.085733892361e-01 9.101901627753e-01 9.118530419956e-01 9.135614303231e-01 9.153140452744e-01 9.171106227940e-01 9.189512392716e-01 9.208366157697e-01 9.227651071390e-01 9.247366401122e-01 9.267499998197e-01 9.288049559828e-01 9.309027880677e-01 9.330410414710e-01 9.352192471935e-01 9.374385036489e-01 9.396970596125e-01 9.419949983337e-01 9.443311681340e-01 9.467055413024e-01 9.491164765873e-01 9.515652060740e-01 9.540499251360e-01 9.565698013677e-01 9.591260902572e-01 9.617160801736e-01 9.643382163955e-01 9.669953663026e-01 9.696849579840e-01 9.724057016738e-01 9.751578678289e-01 9.779405774628e-01 9.807528773136e-01 9.835940445299e-01 9.864643132752e-01 9.893631310097e-01 9.922871499039e-01 9.952380146436e-01 9.982149930706e-01 1.001215512505e+00 1.004241821315e+00 1.007289990168e+00 1.010360646966e+00 1.013454016884e+00 1.016568058225e+00 1.019701701645e+00 1.022855709381e+00 1.026027833676e+00 1.029217767189e+00 1.032425350801e+00 1.035650175385e+00 1.038889198071e+00 1.042143084782e+00 1.045411368775e+00 1.048692804222e+00 1.051985623686e+00 1.055290370043e+00 1.058605629515e+00 1.061932121877e+00 1.065266800111e+00 1.068609275546e+00 1.071960167655e+00 1.075316515498e+00 1.078679238791e+00 1.082047436145e+00 1.085419710232e+00 1.088795314523e+00 1.092172568312e+00 1.095552948954e+00 1.098932495807e+00 1.102313034617e+00 1.105693837044e+00 1.109071650937e+00 1.112448177518e+00 1.115819684065e+00 1.119189135068e+00 1.122553021847e+00 1.125910855636e+00 1.129262385250e+00 1.132607318371e+00 1.135943309605e+00 1.139271689545e+00 1.142588825986e+00 1.145896642523e+00 1.149192710268e+00 1.152476317738e+00 1.155748032663e+00 1.159004688490e+00 1.162247380020e+00 1.165475803097e+00 1.168686887458e+00 1.171882323426e+00 1.175059653874e+00 1.178218618065e+00 1.181358262040e+00 1.184477813701e+00 1.187577362483e+00 1.190655747437e+00 1.193711098405e+00 1.196744193971e+00 1.199753298712e+00 1.202738564550e+00 1.205698818764e+00 1.208632672443e+00 1.211540015406e+00 1.214421523304e+00 1.217272919945e+00 1.220096773687e+00 1.222891882904e+00 1.225655849602e+00 1.228390506998e+00 1.231092250064e+00 1.233762323531e+00 1.236401150359e+00 1.239004872293e+00 1.241575850423e+00 1.244111871083e+00 1.246612534571e+00 1.249077733336e+00 1.251506231933e+00 1.253897795107e+00 1.256252156684e+00 1.258568249603e+00 1.260844773518e+00 1.263082801934e+00 1.265280960128e+00 1.267437573175e+00 1.269554869789e+00 1.271629832601e+00 1.273662795807e+00 1.275653800751e+00 1.277601396529e+00 1.279506222372e+00 1.281367067469e+00 1.283183216422e+00 1.284955833010e+00 1.286682253500e+00 1.288364305114e+00 1.289998378425e+00 1.291588539712e+00 1.293129760064e+00 1.294625998377e+00 1.296073856135e+00 1.297474032732e+00 1.298826810632e+00 1.300130891416e+00 1.301386113377e+00 1.302594516006e+00 1.303751409313e+00 1.304860104777e+00 1.305919832858e+00 1.306930470606e+00 1.307891504623e+00 1.308801146198e+00 1.309662621950e+00 1.310471683339e+00 1.311232100528e+00 1.311942436078e+00 1.312601416231e+00 1.313211524011e+00 1.313770960958e+00 1.314280277703e+00 1.314738064657e+00 1.315147048999e+00 1.315504843133e+00 1.315813458076e+00 1.316072690200e+00 1.316281908276e+00 1.316442037878e+00 1.316551576371e+00 1.316614002149e+00 1.316626556550e+00 1.316591201208e+00 1.316508174851e+00 1.316375362824e+00 1.316197914217e+00 1.315971115147e+00 1.315699776090e+00 1.315380820979e+00 1.315016670206e+00 1.314609599620e+00 1.314156121351e+00 1.313659729325e+00 1.313118284205e+00 1.312536613996e+00 1.311913188616e+00 1.311247033173e+00 1.310541202776e+00 1.309795552622e+00 1.309012368662e+00 1.308190194538e+00 1.307331634141e+00 1.306436565485e+00 1.305506433405e+00 1.304543555855e+00 1.303545686752e+00 1.302518409642e+00 1.301458486051e+00 1.300371250440e+00 1.299254257096e+00 1.298109669408e+00 1.296941342739e+00 1.295745814562e+00 1.294530417271e+00 1.293289933323e+00 1.292031564350e+00 1.290754378844e+00 1.289458210104e+00 1.288150094761e+00 1.286823351861e+00 1.285488578482e+00 1.284140256586e+00 1.282783599995e+00 1.281421728523e+00 1.280052177884e+00 1.278681695607e+00 1.277305240061e+00 1.275934903351e+00 1.274562063844e+00 1.273196201645e+00 1.271836512583e+00 1.270482406800e+00 1.269144017874e+00 1.267811681534e+00 1.266500273623e+00 1.265200803721e+00 1.263924061400e+00 1.262668661797e+00 1.261433655481e+00 1.260230804080e+00 1.259049257512e+00 1.257904308132e+00 1.256787708180e+00 1.255709717297e+00 1.254669137874e+00 1.253665532268e+00 1.252710604038e+00 1.251793136462e+00 1.250931809626e+00 1.250112728706e+00 1.249350341025e+00 1.248641538057e+00 1.247987358326e+00 1.247399714865e+00 1.246864672624e+00 1.246404644438e+00 1.246001332347e+00 1.245672660566e+00 1.245415277441e+00 1.245228297295e+00 1.245124042378e+00 1.245086488709e+00 1.245141684820e+00 1.245270104567e+00 1.245488977753e+00 1.245792932716e+00 1.246181700507e+00 1.246669131465e+00 1.247237502329e+00 1.247913889065e+00 1.248674668531e+00 1.249540083544e+00 1.250502416069e+00 1.251561957787e+00 1.252733092806e+00 1.253995855756e+00 1.255375715734e+00 1.256849913086e+00 1.258438851930e+00 1.260134532405e+00 1.261934915726e+00 1.263854339454e+00 1.265871037676e+00 1.268013602208e+00 1.270255226653e+00 1.272617010328e+00 1.275088231096e+00 1.277667901965e+00 1.280369241290e+00 1.283169937422e+00 1.286095312111e+00 1.289121570245e+00 1.292267857248e+00 1.295519614410e+00 1.298880928692e+00 1.302357878782e+00 1.305931591140e+00 1.309625807693e+00 1.313413893515e+00 1.317317808288e+00 1.321318427271e+00 1.325420986735e+00 1.329630408661e+00 1.333927809784e+00 1.338334792643e+00 1.342824973098e+00 1.347416638381e+00 1.352093824134e+00 1.356859862034e+00 1.361717276725e+00 1.366649271328e+00 1.371672983989e+00 1.376765477364e+00 1.381941926043e+00 1.387188136600e+00 1.392502880107e+00 1.397891147801e+00 1.403335124945e+00 1.408849130603e+00 1.414414105381e+00 1.420039027546e+00 1.425714006915e+00 1.431434150847e+00 1.437204938776e+00 1.443009470915e+00 1.448860022505e+00 1.454739143877e+00 1.460650957820e+00 1.466591876426e+00 1.472550618188e+00 1.478535972016e+00 1.484531950289e+00 1.490543025558e+00 1.496563772526e+00 1.502584121608e+00 1.508613497674e+00 1.514630836585e+00 1.520649253016e+00 1.526651614958e+00 1.532639031185e+00 1.538615374996e+00 1.544558646944e+00 1.550486843863e+00 1.556376213215e+00 1.562237675286e+00 1.568061184253e+00 1.573838061820e+00 1.579580737972e+00 1.585260118843e+00 1.590901844228e+00 1.596477532357e+00 1.601996051576e+00 1.607455897630e+00 1.612835717199e+00 1.618163438878e+00 1.623398834700e+00 1.628569838237e+00 1.633654854886e+00 1.638651884904e+00 1.643573003652e+00 1.648384785433e+00 1.653124676281e+00 1.657747425585e+00 1.662282631364e+00 1.666714098166e+00 1.671027486046e+00 1.675254206585e+00 1.679341430291e+00 1.683340335662e+00 1.687202847783e+00 1.690954403589e+00 1.694588676700e+00 1.698081370039e+00 1.701473228223e+00 1.704707544199e+00 1.707835054845e+00 1.710816309205e+00 1.713663705733e+00 1.716386452350e+00 1.718948845138e+00 1.721398351008e+00 1.723681482541e+00 1.725840411847e+00 1.727848602832e+00 1.729705598417e+00 1.731432730333e+00 1.732991464522e+00 1.734425654454e+00 1.735693819275e+00 1.736822568464e+00 1.737804321208e+00 1.738625047384e+00 1.739314543422e+00 1.739835979497e+00 1.740224962218e+00 1.740455321951e+00 1.740539890164e+00 1.740482315903e+00 1.740267996613e+00 1.739919739761e+00 1.739415749101e+00 1.738776843358e+00 1.737991897235e+00 1.737066170735e+00 1.736004639918e+00 1.734802033631e+00 1.733467090223e+00 1.731997874633e+00 1.730398540520e+00 1.728671089719e+00 1.726818503058e+00 1.724841102851e+00 1.722746824656e+00 1.720530730110e+00 1.718205155980e+00 1.715768144085e+00 1.713218026442e+00 1.710573058352e+00 1.707818746535e+00 1.704977351426e+00 1.702036482352e+00 1.699009866915e+00 1.695902793244e+00 1.692707553592e+00 1.689449341119e+00 1.686107381237e+00 1.682710264515e+00 1.679245766559e+00 1.675724722507e+00 1.672159273403e+00 1.668535461397e+00 1.664883248854e+00 1.661183672663e+00 1.657461989364e+00 1.653710947145e+00 1.649938543196e+00 1.646158775932e+00 1.642359389268e+00 1.638568286698e+00 1.634768879638e+00 1.630984464481e+00 1.627210781592e+00 1.623454792916e+00 1.619727394187e+00 1.616022831232e+00 1.612364823499e+00 1.608735664414e+00 1.605162458029e+00 1.601636472308e+00 1.598168776165e+00 1.594765507768e+00 1.591424276474e+00 1.588166115871e+00 1.584972856491e+00 1.581874912430e+00 1.578855317965e+00 1.575930849258e+00 1.573105704109e+00 1.570372663173e+00 1.567755719811e+00 1.565234738142e+00 1.562836371875e+00 1.560547153504e+00 1.558377399497e+00 1.556333337699e+00 1.554405671989e+00 1.552614671772e+00 1.550943939369e+00 1.549410501854e+00 1.548006545766e+00 1.546736261751e+00 1.545604390397e+00 1.544604752363e+00 1.543745515446e+00 1.543017647073e+00 1.542431457780e+00 1.541976358815e+00 1.541659908823e+00 1.541475942256e+00 1.541423612605e+00 1.541504907028e+00 1.541709008011e+00 1.542045842730e+00 1.542498599787e+00 1.543077546494e+00 1.543767865557e+00 1.544571500938e+00 1.545485630705e+00 1.546497671494e+00 1.547615891481e+00 1.548819600252e+00 1.550116658770e+00 1.551493403631e+00 1.552944472419e+00 1.554467843903e+00 1.556049288879e+00 1.557691393399e+00 1.559376276926e+00 1.561106814606e+00 1.562866144397e+00 1.564654411956e+00 1.566457701904e+00 1.568268418303e+00 1.570082252813e+00 1.571882616679e+00 1.573671836820e+00 1.575429101995e+00 1.577155925494e+00 1.578835444130e+00 1.580462264393e+00 1.582032173204e+00 1.583521132542e+00 1.584942433321e+00 1.586264642548e+00 1.587497588815e+00 1.588620774697e+00 1.589628652348e+00 1.590522063259e+00 1.591274307268e+00 1.591902902179e+00 1.592376687948e+00 1.592705728777e+00 1.592876869629e+00 1.592881313700e+00 1.592725928899e+00 1.592387980952e+00 1.591883236253e+00 1.591190345780e+00 1.590319522867e+00 1.589262941851e+00 1.588017740435e+00 1.586592210695e+00 1.584973247427e+00 1.583178497352e+00 1.581193224231e+00 1.579035888563e+00 1.576701437247e+00 1.574197384538e+00 1.571535355432e+00 1.568710066808e+00 1.565748723301e+00 1.562641211740e+00 1.559416072475e+00 1.556073498008e+00 1.552628165649e+00 1.549103077868e+00 1.545499003234e+00 1.541849770040e+00 1.538154286813e+00 1.534448002350e+00 1.530738630853e+00 1.527047965461e+00 1.523406432380e+00 1.519819219485e+00 1.516327680246e+00 1.512935100682e+00 1.509680579237e+00 1.506579309144e+00 1.503653228673e+00 1.500935437567e+00 1.498434545454e+00 1.496188744631e+00 1.494205581378e+00 1.492518515605e+00 1.491141851393e+00 1.490093466080e+00 1.489399158740e+00 1.489064359651e+00 1.489119553709e+00 1.489562802442e+00 1.490418526998e+00 1.491687481475e+00 1.493381662722e+00 1.495510157207e+00 1.498066184598e+00 1.501065623255e+00 1.504493098566e+00 1.508357901560e+00 1.512645935762e+00 1.517355654166e+00 1.522476506597e+00 1.527992198414e+00 1.533900772670e+00 1.540174407412e+00 1.546807511256e+00 1.553773406123e+00 1.561059094687e+00 1.568641903112e+00 1.576498342638e+00 1.584613141672e+00 1.592953161540e+00 1.601505499947e+00 1.610237260086e+00 1.619130378865e+00 1.628157461727e+00 1.637294853338e+00 1.646521376303e+00 1.655804691770e+00 1.665131591770e+00 1.674466759556e+00 1.683795733192e+00 1.693091206749e+00 1.702328417934e+00 1.711491274241e+00 1.720546461443e+00 1.729485313957e+00 1.738271920170e+00 1.746895724401e+00 1.755327683414e+00 1.763547230467e+00 1.771537770282e+00 1.779267719000e+00 1.786728819916e+00 1.793883216775e+00 1.800723157659e+00 1.807217727937e+00 1.813344393506e+00 1.819089264776e+00 1.824413441665e+00 1.829315468063e+00 1.833751074642e+00 1.837715463451e+00 1.841175918571e+00 1.844108095081e+00 1.846507480299e+00 1.848328977706e+00 1.849577917303e+00 1.850215418191e+00 1.850236818828e+00 1.849627006109e+00 1.848361837317e+00 1.846451301999e+00 1.843861556498e+00 1.840612507647e+00 1.836686604153e+00 1.832093129881e+00 1.826841694715e+00 1.820929105536e+00 1.814393954210e+00 1.807228407628e+00 1.799482973634e+00 1.791172109270e+00 1.782335217556e+00 1.773020850684e+00 1.763254173969e+00 1.753115701989e+00 1.742628385146e+00 1.731876480036e+00 1.720910942227e+00 1.709794034303e+00 1.698611569190e+00 1.687406266781e+00 1.676280456852e+00 1.665273260411e+00 1.654475636405e+00 1.643942441268e+00 1.633730005218e+00 1.623913313658e+00 1.614510360900e+00 1.605595285339e+00 1.597173304782e+00 1.589280967733e+00 1.581927867785e+00 1.575101616272e+00 1.568816304406e+00 1.563016192344e+00 1.557699103842e+00 1.552796334616e+00 1.548265159107e+00 1.544046481051e+00 1.540052315741e+00 1.536236441694e+00 1.532484556609e+00 1.528746460338e+00 1.524918242587e+00 1.520925442736e+00 1.516702493741e+00 1.512151028004e+00 1.507240118398e+00 1.501875050606e+00 1.496040452904e+00 1.489681126257e+00 1.482771950559e+00 1.475318717956e+00 1.467288804359e+00 1.458733836535e+00 1.449642968126e+00 1.440080156160e+00 1.430084094142e+00 1.419707190758e+00 1.409042846262e+00 1.398131649880e+00 1.387095976766e+00 1.375988331705e+00 1.364921452456e+00 1.353977013218e+00 1.343229504005e+00 1.332795815827e+00 1.322710665561e+00 1.313090710845e+00 1.303964934614e+00 1.295408004467e+00 1.287468207572e+00 1.280160991859e+00 1.273558539767e+00 1.267635718356e+00 1.262458550429e+00 1.258008729373e+00 1.254313582602e+00 1.251398589833e+00 1.249243690791e+00 1.247920141136e+00 1.247393018303e+00 1.247735044023e+00 1.248951321828e+00 1.251068254539e+00 1.254151836897e+00 1.258180220922e+00 1.263232921643e+00 1.269281426395e+00 1.276357125507e+00 1.284447116179e+00 1.293499725368e+00 1.303502289776e+00 1.314341384975e+00 1.325951598273e+00 1.338192960253e+00 1.350926008931e+00 1.363994036338e+00 1.377199413535e+00 1.390362471610e+00 1.403262070563e+00 1.415700453588e+00 1.427451906503e+00 1.438324057290e+00 1.448108515982e+00 1.456621083745e+00 1.463706526848e+00 1.469194758182e+00 1.472992438354e+00 1.474969011749e+00 1.475070545992e+00 1.473247801335e+00 1.469461770156e+00 1.463738805023e+00 1.456077362795e+00 1.446538070880e+00 1.435170697937e+00 1.422053111694e+00 1.407273699739e+00 1.390917925604e+00 1.373098981668e+00 1.353902079737e+00 1.333458087746e+00 1.311861108770e+00 1.289234530086e+00 1.265702049699e+00 1.241385790005e+00 1.216440090162e+00 1.191006284727e+00 1.165275186489e+00 1.139428342794e+00 1.113693733470e+00 1.088310918272e+00 1.063541560392e+00 1.039679298737e+00 1.017006888957e+00 9.958447933174e-01 9.764749448641e-01 9.591850754447e-01 9.442210361798e-01 9.317822751872e-01 9.220250673450e-01 9.150214487268e-01 9.108012383472e-01 9.092984430630e-01 9.104074872221e-01 9.139441409680e-01 9.196936339065e-01 9.273912419626e-01 9.367320612540e-01 9.474050772263e-01 9.590373138553e-01 9.679413866107e-01 9.758890471842e-01 9.834674730016e-01 9.913945272365e-01 1.000109818213e+00 1.009503062878e+00 1.018893482057e+00 1.027195979366e+00 1.033265552777e+00 1.036280817886e+00 1.035970279177e+00 1.032631594053e+00 1.026981954455e+00 1.019846823368e+00 1.011786466157e+00 1.002886869940e+00 9.927644463396e-01 9.807412531772e-01 9.662231619093e-01 9.490726749322e-01 9.298226431562e-01 9.096742884232e-01 8.902877848531e-01 8.733233288421e-01 8.599666473973e-01 8.506448018455e-01 8.450107514147e-01 8.422487008016e-01 8.415759263775e-01 8.426627351135e-01 8.457745465030e-01 8.516443507688e-01 8.610690717464e-01 8.743913585869e-01 8.911913503936e-01 9.103274009370e-01 9.303503239319e-01 9.506502881810e-01 9.550039793605e-01 9.241405004592e-01 8.601916250147e-01 8.026236559464e-01 7.939221241541e-01 8.466330382927e-01 9.307055197336e-01 1.002403014755e+00 1.030509882896e+00 1.004030615693e+00 9.329171422453e-01 8.468319093719e-01 7.878978071978e-01 7.865089524064e-01 8.330299194500e-01 8.873280035870e-01 9.116169871487e-01 8.873150515507e-01 8.181132896443e-01 7.300428046847e-01 6.670838254637e-01 6.672889495708e-01 7.243050197844e-01 7.941295310793e-01 8.353871015997e-01 8.276219025053e-01 7.733438343957e-01 6.977788602326e-01 6.450705866816e-01 6.542331654729e-01 7.197584160483e-01 7.981561530302e-01 8.480867075582e-01 8.487955401004e-01 8.028471244235e-01 7.370897152886e-01 6.987804588137e-01 7.285295241520e-01 8.190354308979e-01 9.241309282043e-01 9.988748022505e-01 1.016811881617e+00 9.722286785865e-01 8.805412086822e-01 7.791681771408e-01 7.210803938046e-01 7.411142736481e-01 8.177979818688e-01 8.976714245143e-01 9.383110119927e-01 9.209308585027e-01 8.501981911490e-01 7.538192855314e-01 6.797227776601e-01 6.729779351523e-01 7.304224064626e-01 8.028541267335e-01 8.414853743193e-01 8.200802281837e-01 7.381023352306e-01 6.255667810571e-01 5.531332327302e-01 5.999783982998e-01 7.487268253332e-01 9.164211638938e-01 1.040213319902e+00 1.085311804163e+00 1.038912205058e+00 9.098802077900e-01 7.354660826591e-01 6.007264074398e-01 6.244282383035e-01 8.005501769239e-01 1.013813683634e+00 1.183866554297e+00 1.270579538913e+00 1.258864474057e+00 1.154259881519e+00 9.837391610621e-01 8.015869941292e-01 6.942658635783e-01 7.294837999525e-01 8.625139557099e-01 1.000324255466e+00 1.083747511774e+00 1.088647553741e+00 1.016685018473e+00 8.926083290936e-01 7.658777901192e-01 7.040045360802e-01 7.442369148380e-01 8.472857933860e-01 9.462645588428e-01 9.965124645933e-01 9.809659766730e-01 9.070226216425e-01 8.066162990326e-01 7.352878651314e-01 7.473420092593e-01 8.419934071613e-01 9.662358081437e-01 1.067415290083e+00 1.114928489215e+00 1.100133238959e+00 1.034437371604e+00 9.480290729211e-01 8.842383407354e-01 8.792095956842e-01 9.324834899086e-01 1.008334939023e+00 1.066364336183e+00 1.081526054613e+00 1.048664803361e+00 9.819395639653e-01 9.119635908602e-01 8.751964453497e-01 8.909132309280e-01 9.439884401978e-01 9.983155140982e-01 1.021447844348e+00 9.970592539966e-01 9.285940453086e-01 8.408027833606e-01 7.780530986678e-01 7.844085633652e-01 8.636936453089e-01 9.755284521238e-01 1.072956794689e+00 1.124589892167e+00 1.118210175273e+00 1.094661382698e+00
 9.688061208421e-01 9.709532517436e-01 9.731332761686e-01 9.751971705570e-01 9.770642978024e-01 9.788113840033e-01 9.805965974996e-01 9.825174552091e-01 9.845719103233e-01 9.867078330542e-01 9.888434186120e-01 9.908722266506e-01 9.927284305730e-01 9.944640065199e-01 9.962223788247e-01 9.981180121252e-01 1.000157522204e+00 1.002276159989e+00 1.004380852650e+00 1.006371186861e+00 1.008187587753e+00 1.009880479972e+00 1.011602780093e+00 1.013483464457e+00 1.015527852226e+00 1.017627710107e+00 1.019662469706e+00 1.021560185741e+00 1.023318516249e+00 1.025010898076e+00 1.026759377505e+00 1.028657692659e+00 1.030693044545e+00 1.032759155650e+00 1.034742511049e+00 1.036582390447e+00 1.038292086756e+00 1.039955349214e+00 1.041693529451e+00 1.043591343665e+00 1.045619740003e+00 1.047648579976e+00 1.049552859177e+00 1.051292305056e+00 1.052917791415e+00 1.054531852172e+00 1.056238851143e+00 1.058098643820e+00 1.060074227121e+00 1.062051725368e+00 1.063909865828e+00 1.065596634460e+00 1.067146865079e+00 1.068677781600e+00 1.070328165182e+00 1.072176727400e+00 1.074167520520e+00 1.076131272574e+00 1.077908430830e+00 1.079467926631e+00 1.080918087592e+00 1.082426948419e+00 1.084109680271e+00 1.085965915747e+00 1.087883283278e+00 1.089714571891e+00 1.091381335342e+00 1.092906904416e+00 1.094377408071e+00 1.095885297033e+00 1.097506636509e+00 1.099273932521e+00 1.101135876113e+00 1.102968246540e+00 1.104641226099e+00 1.106112034680e+00 1.107460724652e+00 1.108865733345e+00 1.110490326956e+00 1.112348190751e+00 1.114269777834e+00 1.116018641829e+00 1.117487500052e+00 1.118778730580e+00 1.120122029804e+00 1.121701193945e+00 1.123518038915e+00 1.125397991975e+00 1.127130992815e+00 1.128644066474e+00 1.130046494211e+00 1.131512756764e+00 1.133133073343e+00 1.134863080656e+00 1.136588130894e+00 1.138228625756e+00 1.139802842727e+00 1.141392486967e+00 1.143043582773e+00 1.144708190603e+00 1.146297831161e+00 1.147786098793e+00 1.149254611611e+00 1.150821935240e+00 1.152538090474e+00 1.154315664098e+00 1.155977990044e+00 1.157397758657e+00 1.158623402367e+00 1.159864243469e+00 1.161328246369e+00 1.163049027735e+00 1.164848114530e+00 1.166458558344e+00 1.167727845085e+00 1.168751054988e+00 1.169807989224e+00 1.171151249323e+00 1.172808886302e+00 1.174565776156e+00 1.176133583408e+00 1.177365025943e+00 1.178365676471e+00 1.179405171836e+00 1.180712541593e+00 1.182308367209e+00 1.184004342094e+00 1.185565133571e+00 1.186875821700e+00 1.188008191705e+00 1.189147080880e+00 1.190444235043e+00 1.191920960112e+00 1.193476568778e+00 1.194975764891e+00 1.196340743052e+00 1.197576133609e+00 1.198745609634e+00 1.199929306512e+00 1.201184195245e+00 1.202515513947e+00 1.203884025065e+00 1.205217177596e+00 1.206450595416e+00 1.207571619635e+00 1.208637494954e+00 1.209740732146e+00 1.210943387774e+00 1.212227679314e+00 1.213512711558e+00 1.214723968012e+00 1.215839914386e+00 1.216910618686e+00 1.218004627427e+00 1.219155022767e+00 1.220340487961e+00 1.221517049295e+00 1.222660501900e+00 1.223764710814e+00 1.224837509912e+00 1.225882993666e+00 1.226907636694e+00 1.227929994934e+00 1.228970284810e+00 1.230037591054e+00 1.231106569424e+00 1.232136674744e+00 1.233114396383e+00 1.234064614986e+00 1.235035439141e+00 1.236045959127e+00 1.237078676580e+00 1.238092422846e+00 1.239062458673e+00 1.240005789155e+00 1.240947717267e+00 1.241896316782e+00 1.242832494814e+00 1.243738027947e+00 1.244615092573e+00 1.245485510074e+00 1.246363617675e+00 1.247240048187e+00 1.248091100330e+00 1.248905635652e+00 1.249702117530e+00 1.250504612414e+00 1.251319231391e+00 1.252135210089e+00 1.252935284645e+00 1.253711540638e+00 1.254474327219e+00 1.255236206857e+00 1.255995362006e+00 1.256741263091e+00 1.257471204726e+00 1.258184522763e+00 1.258886222306e+00 1.259581483749e+00 1.260266945117e+00 1.260937567743e+00 1.261592713826e+00 1.262236572911e+00 1.262869854200e+00 1.263493047197e+00 1.264103770404e+00 1.264704601192e+00 1.265290391039e+00 1.265864947320e+00 1.266430481318e+00 1.266985410032e+00 1.267527905213e+00 1.268057653526e+00 1.268573686803e+00 1.269078046719e+00 1.269572269153e+00 1.270056855594e+00 1.270527371655e+00 1.270981101357e+00 1.271422177053e+00 1.271853275008e+00 1.272271584305e+00 1.272678549279e+00 1.273070839431e+00 1.273446842326e+00 1.273812681049e+00 1.274170923302e+00 1.274516683235e+00 1.274846786285e+00 1.275163563161e+00 1.275469090172e+00 1.275761681608e+00 1.276044417875e+00 1.276312754228e+00 1.276562512671e+00 1.276799270475e+00 1.277027178433e+00 1.277239433096e+00 1.277437952261e+00 1.277625231805e+00 1.277795847037e+00 1.277953543145e+00 1.278102526107e+00 1.278237416317e+00 1.278355308165e+00 1.278461029846e+00 1.278556054835e+00 1.278634414264e+00 1.278700208034e+00 1.278752959427e+00 1.278787459792e+00 1.278809489968e+00 1.278820222670e+00 1.278815141345e+00 1.278794468359e+00 1.278762962273e+00 1.278716808884e+00 1.278654197068e+00 1.278581962916e+00 1.278494182960e+00 1.278389010296e+00 1.278272598304e+00 1.278142649526e+00 1.277994376653e+00 1.277834658666e+00 1.277661141049e+00 1.277471794072e+00 1.277266996587e+00 1.277048829272e+00 1.276814844354e+00 1.276567554340e+00 1.276308070857e+00 1.276031665029e+00 1.275738243295e+00 1.275432683858e+00 1.275110832399e+00 1.274774268545e+00 1.274424744160e+00 1.274058200217e+00 1.273675034344e+00 1.273280622687e+00 1.272871381362e+00 1.272444716249e+00 1.272003121069e+00 1.271547761239e+00 1.271076123044e+00 1.270590499293e+00 1.270091347626e+00 1.269573142533e+00 1.269039414827e+00 1.268492791276e+00 1.267930068665e+00 1.267351940467e+00 1.266760283745e+00 1.266150408384e+00 1.265525237975e+00 1.264887345336e+00 1.264232344898e+00 1.263560811479e+00 1.262876030575e+00 1.262175250699e+00 1.261457919930e+00 1.260726234737e+00 1.259979153366e+00 1.259215107867e+00 1.258436431707e+00 1.257642750496e+00 1.256832976148e+00 1.256008506492e+00 1.255168326455e+00 1.254310383045e+00 1.253439075155e+00 1.252553731279e+00 1.251649090589e+00 1.250730535274e+00 1.249796398450e+00 1.248845611294e+00 1.247880535202e+00 1.246900572645e+00 1.245902740901e+00 1.244890730464e+00 1.243864563781e+00 1.242821565532e+00 1.241761613379e+00 1.240687023337e+00 1.239595523799e+00 1.238488550043e+00 1.237368647899e+00 1.236232500564e+00 1.235081052065e+00 1.233914167246e+00 1.232729730914e+00 1.231529312235e+00 1.230314932749e+00 1.229084632547e+00 1.227839802665e+00 1.226580442194e+00 1.225305119321e+00 1.224014643780e+00 1.222708334199e+00 1.221384848201e+00 1.220046153972e+00 1.218694339100e+00 1.217326871937e+00 1.215944564934e+00 1.214549321610e+00 1.213136755031e+00 1.211707993749e+00 1.210265528425e+00 1.208805426653e+00 1.207331943627e+00 1.205846957005e+00 1.204347060840e+00 1.202832742938e+00 1.201302621466e+00 1.199755729540e+00 1.198194194190e+00 1.196620209199e+00 1.195031828087e+00 1.193430275677e+00 1.191815988669e+00 1.190186632361e+00 1.188541614024e+00 1.186883130275e+00 1.185208868213e+00 1.183522706840e+00 1.181825457461e+00 1.180112650820e+00 1.178387997458e+00 1.176648055418e+00 1.174894383285e+00 1.173127576762e+00 1.171349060221e+00 1.169557130030e+00 1.167753228493e+00 1.165936831209e+00 1.164106509402e+00 1.162263511940e+00 1.160407906620e+00 1.158540726618e+00 1.156662222559e+00 1.154772511285e+00 1.152869875094e+00 1.150954273923e+00 1.149026932591e+00 1.147087927149e+00 1.145139419672e+00 1.143179205773e+00 1.141207301027e+00 1.139225601369e+00 1.137230757957e+00 1.135225333745e+00 1.133211123747e+00 1.131186277068e+00 1.129152243439e+00 1.127107588825e+00 1.125052154398e+00 1.122986836483e+00 1.120913276414e+00 1.118831539630e+00 1.116741535883e+00 1.114642153240e+00 1.112533316020e+00 1.110415265561e+00 1.108290098656e+00 1.106157195155e+00 1.104019221946e+00 1.101873022025e+00 1.099718365106e+00 1.097557606460e+00 1.095388577380e+00 1.093213251309e+00 1.091034026168e+00 1.088849219498e+00 1.086657729051e+00 1.084460713836e+00 1.082257656112e+00 1.080050159482e+00 1.077837683554e+00 1.075621779039e+00 1.073401988109e+00 1.071178831488e+00 1.068951514310e+00 1.066720918104e+00 1.064486358088e+00 1.062249382430e+00 1.060010993033e+00 1.057770679838e+00 1.055529242289e+00 1.053285943687e+00 1.051041479293e+00 1.048796207077e+00 1.046549802508e+00 1.044304221561e+00 1.042058834445e+00 1.039815913551e+00 1.037572159648e+00 1.035329997702e+00 1.033089853622e+00 1.030852267149e+00 1.028617033858e+00 1.026384353388e+00 1.024155379717e+00 1.021931342596e+00 1.019711478884e+00 1.017494519738e+00 1.015283479954e+00 1.013077869427e+00 1.010877673428e+00 1.008684696914e+00 1.006498308252e+00 1.004318267846e+00 1.002146844317e+00 9.999812913094e-01 9.978260904564e-01 9.956793345652e-01 9.935426455688e-01 9.914157322288e-01 9.892981304874e-01 9.871914865701e-01 9.850969880810e-01 9.830146603913e-01 9.809452654822e-01 9.788882454711e-01 9.768437050250e-01 9.748133253883e-01 9.727987028800e-01 9.707989699579e-01 9.688147088019e-01 9.668460441387e-01 9.648931120705e-01 9.629583248642e-01 9.610402777336e-01 9.591400865426e-01 9.572606010559e-01 9.553984542415e-01 9.535558574615e-01 9.517328685660e-01 9.499313905177e-01 9.481519329532e-01 9.463935122086e-01 9.446580254742e-01 9.429447699715e-01 9.412547146804e-01 9.395896407346e-01 9.379497010937e-01 9.363354663636e-01 9.347464102299e-01 9.331839903219e-01 9.316486276799e-01 9.301408254355e-01 9.286633349548e-01 9.272128712517e-01 9.257920275924e-01 9.244000587923e-01 9.230395912479e-01 9.217104523530e-01 9.204121848212e-01 9.191467998215e-01 9.179130613340e-01 9.167124123122e-01 9.155458549645e-01 9.144137896515e-01 9.133164377963e-01 9.122538076543e-01 9.112274084570e-01 9.102368040479e-01 9.092843927250e-01 9.083698220814e-01 9.074929402549e-01 9.066547234528e-01 9.058540775271e-01 9.050948103706e-01 9.043749102268e-01 9.036962365213e-01 9.030574913801e-01 9.024598368205e-01 9.019040236526e-01 9.013908870636e-01 9.009196437605e-01 9.004919662444e-01 9.001071022160e-01 8.997655467933e-01 8.994687821801e-01 8.992165116670e-01 8.990105532389e-01 8.988485639316e-01 8.987310082300e-01 8.986617423198e-01 8.986367737956e-01 8.986597704802e-01 8.987282988558e-01 8.988449628565e-01 8.990073388257e-01 8.992179657902e-01 8.994775954953e-01 8.997832134122e-01 9.001379943676e-01 9.005393365316e-01 9.009911946124e-01 9.014892542369e-01 9.020370915521e-01 9.026337495470e-01 9.032777918054e-01 9.039731249583e-01 9.047154674619e-01 9.055064226797e-01 9.063476827141e-01 9.072360684582e-01 9.081744419376e-01 9.091611154054e-01 9.101965778789e-01 9.112806989239e-01 9.124134104666e-01 9.135950399276e-01 9.148245931613e-01 9.161015482660e-01 9.174271577593e-01 9.188004956053e-01 9.202215801655e-01 9.216894609530e-01 9.232043680116e-01 9.247670111989e-01 9.263753651082e-01 9.280294151037e-01 9.297306393408e-01 9.314768369124e-01 9.332678875389e-01 9.351050116566e-01 9.369856784655e-01 9.389107983212e-01 9.408799943713e-01 9.428921602933e-01 9.449480862588e-01 9.470453711068e-01 9.491846917863e-01 9.513662933942e-01 9.535876960624e-01 9.558505902308e-01 9.581532343007e-01 9.604947847200e-01 9.628755037854e-01 9.652947664868e-01 9.677523574867e-01 9.702456453222e-01 9.727762421429e-01 9.753435763160e-01 9.779454275474e-01 9.805817338092e-01 9.832526147953e-01 9.859573412012e-01 9.886939226734e-01 9.914627973493e-01 9.942633729176e-01 9.970948627304e-01 9.999557582729e-01 1.002846851329e+00 1.005765342985e+00 1.008712917477e+00 1.011687775664e+00 1.014687885610e+00 1.017714404825e+00 1.020766030586e+00 1.023841460237e+00 1.026940621489e+00 1.030061916998e+00 1.033204966415e+00 1.036369930265e+00 1.039554255629e+00 1.042759030090e+00 1.045981794074e+00 1.049222920412e+00 1.052481532682e+00 1.055755642486e+00 1.059045952340e+00 1.062350083574e+00 1.065668957470e+00 1.069001237226e+00 1.072344589257e+00 1.075700365555e+00 1.079066691200e+00 1.082441990400e+00 1.085826843782e+00 1.089219422273e+00 1.092619587316e+00 1.096026250907e+00 1.099438693248e+00 1.102855728329e+00 1.106276015647e+00 1.109699950896e+00 1.113126092650e+00 1.116553942059e+00 1.119982701434e+00 1.123409685694e+00 1.126837183122e+00 1.130262076520e+00 1.133684548899e+00 1.137103444831e+00 1.140517391344e+00 1.143926581518e+00 1.147328956236e+00 1.150725434864e+00 1.154113924674e+00 1.157492679942e+00 1.160864191643e+00 1.164223715362e+00 1.167572958509e+00 1.170910284174e+00 1.174234617477e+00 1.177545451430e+00 1.180842680712e+00 1.184124520675e+00 1.187390278565e+00 1.190639195407e+00 1.193871246267e+00 1.197084541531e+00 1.200279582021e+00 1.203453924421e+00 1.206607683529e+00 1.209740092115e+00 1.212851342943e+00 1.215938553083e+00 1.219003232408e+00 1.222042644678e+00 1.225058169073e+00 1.228046063672e+00 1.231008987170e+00 1.233942723499e+00 1.236848725026e+00 1.239727158341e+00 1.242576006005e+00 1.245394711551e+00 1.248181079846e+00 1.250936912354e+00 1.253660522576e+00 1.256351033824e+00 1.259009019353e+00 1.261631019090e+00 1.264219038558e+00 1.266771527463e+00 1.269288346689e+00 1.271767688276e+00 1.274210041147e+00 1.276614457558e+00 1.278979720614e+00 1.281306562610e+00 1.283593947345e+00 1.285840553625e+00 1.288046939665e+00 1.290210463638e+00 1.292333680076e+00 1.294413803516e+00 1.296450646651e+00 1.298444846830e+00 1.300394500986e+00 1.302301571605e+00 1.304161625418e+00 1.305977778977e+00 1.307748186067e+00 1.309472201511e+00 1.311150330320e+00 1.312780858104e+00 1.314364412500e+00 1.315900747269e+00 1.317388953597e+00 1.318829789137e+00 1.320220898154e+00 1.321563890380e+00 1.322857307862e+00 1.324102204028e+00 1.325297857408e+00 1.326441950521e+00 1.327538537369e+00 1.328583474992e+00 1.329578606632e+00 1.330523029385e+00 1.331416543557e+00 1.332259868730e+00 1.333051665390e+00 1.333794467056e+00 1.334484717031e+00 1.335124938884e+00 1.335714513179e+00 1.336252971671e+00 1.336741493123e+00 1.337178010145e+00 1.337565271539e+00 1.337900501248e+00 1.338186288169e+00 1.338423133236e+00 1.338607379646e+00 1.338744730328e+00 1.338830597192e+00 1.338868374759e+00 1.338858403243e+00 1.338797581554e+00 1.338690603504e+00 1.338534640037e+00 1.338333265771e+00 1.338083594363e+00 1.337787567146e+00 1.337446031968e+00 1.337059844640e+00 1.336629497774e+00 1.336153412866e+00 1.335635046108e+00 1.335073622704e+00 1.334470749206e+00 1.333826645148e+00 1.333141153346e+00 1.332418274819e+00 1.331654525979e+00 1.330855777522e+00 1.330017293652e+00 1.329144700587e+00 1.328237503926e+00 1.327294464449e+00 1.326322584794e+00 1.325314985431e+00 1.324280493350e+00 1.323214946217e+00 1.322121540355e+00 1.321002258644e+00 1.319857162700e+00 1.318689468043e+00 1.317496764183e+00 1.316286969406e+00 1.315054428671e+00 1.313805607184e+00 1.312540914001e+00 1.311259701683e+00 1.309968537345e+00 1.308662690929e+00 1.307350094087e+00 1.306026704195e+00 1.304699886852e+00 1.303368005749e+00 1.302031759727e+00 1.300700399784e+00 1.299364596707e+00 1.298038807348e+00 1.296713785658e+00 1.295399372836e+00 1.294094710733e+00 1.292799804170e+00 1.291524698940e+00 1.290259162150e+00 1.289018714380e+00 1.287793809966e+00 1.286595694850e+00 1.285422843073e+00 1.284275217997e+00 1.283164671805e+00 1.282077511821e+00 1.281034216931e+00 1.280020684443e+00 1.279052543389e+00 1.278125990367e+00 1.277241248055e+00 1.276409995766e+00 1.275619870143e+00 1.274891847398e+00 1.274209532552e+00 1.273590121987e+00 1.273028755268e+00 1.272525658466e+00 1.272094240401e+00 1.271719952230e+00 1.271426176297e+00 1.271192951957e+00 1.271039631535e+00 1.270961066783e+00 1.270957913807e+00 1.271043334030e+00 1.271199234965e+00 1.271453007581e+00 1.271781493985e+00 1.272207797729e+00 1.272721611527e+00 1.273324917486e+00 1.274031390473e+00 1.274821815408e+00 1.275722780586e+00 1.276711481903e+00 1.277810325015e+00 1.279008466242e+00 1.280307291608e+00 1.281719681330e+00 1.283225820448e+00 1.284854398367e+00 1.286576510262e+00 1.288418980103e+00 1.290367860970e+00 1.292425018415e+00 1.294600071373e+00 1.296876068436e+00 1.299278706522e+00 1.301779570032e+00 1.304403622027e+00 1.307134596807e+00 1.309977422931e+00 1.312938721039e+00 1.316001790288e+00 1.319189532771e+00 1.322474174931e+00 1.325879879621e+00 1.329388276057e+00 1.333007052374e+00 1.336739070530e+00 1.340565057268e+00 1.344510163409e+00 1.348544770206e+00 1.352692025872e+00 1.356933885738e+00 1.361274065628e+00 1.365717043215e+00 1.370244455543e+00 1.374876491423e+00 1.379587705756e+00 1.384397020312e+00 1.389284500608e+00 1.394257495407e+00 1.399316098655e+00 1.404442672730e+00 1.409656959761e+00 1.414931491868e+00 1.420284808178e+00 1.425699992122e+00 1.431178030709e+00 1.436721714319e+00 1.442314062091e+00 1.447968920550e+00 1.453666365898e+00 1.459416187154e+00 1.465208230135e+00 1.471036815529e+00 1.476908404046e+00 1.482805507706e+00 1.488738203198e+00 1.494693098073e+00 1.500667835797e+00 1.506666068090e+00 1.512670112725e+00 1.518693299619e+00 1.524715128447e+00 1.530744254243e+00 1.536771751852e+00 1.542788786063e+00 1.548806414816e+00 1.554799983157e+00 1.560785412574e+00 1.566745044471e+00 1.572679535512e+00 1.578591636414e+00 1.584459768399e+00 1.590304138255e+00 1.596096479696e+00 1.601852015950e+00 1.607559650474e+00 1.613207796581e+00 1.618812905474e+00 1.624343432654e+00 1.629824400604e+00 1.635230543979e+00 1.640567047959e+00 1.645836427818e+00 1.651014207375e+00 1.656130443306e+00 1.661141961090e+00 1.666081396784e+00 1.670923329934e+00 1.675665066213e+00 1.680326304529e+00 1.684862571446e+00 1.689320504732e+00 1.693650341160e+00 1.697881714035e+00 1.702000797930e+00 1.705992276867e+00 1.709887640075e+00 1.713635039428e+00 1.717286758872e+00 1.720792264880e+00 1.724176957573e+00 1.727438859108e+00 1.730549341718e+00 1.733551181584e+00 1.736389919892e+00 1.739112216674e+00 1.741682086617e+00 1.744110980301e+00 1.746409225434e+00 1.748540932056e+00 1.750552419116e+00 1.752394955700e+00 1.754103675893e+00 1.755660783768e+00 1.757059071735e+00 1.758325243744e+00 1.759419222168e+00 1.760383283341e+00 1.761181513993e+00 1.761833773313e+00 1.762338676987e+00 1.762682119639e+00 1.762889468092e+00 1.762931022738e+00 1.762835303928e+00 1.762583191990e+00 1.762184497987e+00 1.761643503760e+00 1.760949856980e+00 1.760120161930e+00 1.759140417561e+00 1.758024606278e+00 1.756766774225e+00 1.755373744075e+00 1.753844869063e+00 1.752183510744e+00 1.750390292155e+00 1.748471483315e+00 1.746426953099e+00 1.744257457028e+00 1.741974572911e+00 1.739568470581e+00 1.737057146034e+00 1.734429356070e+00 1.731700152624e+00 1.728870477495e+00 1.725935691018e+00 1.722916236338e+00 1.719797217301e+00 1.716601578948e+00 1.713318153956e+00 1.709958801547e+00 1.706532520718e+00 1.703028143434e+00 1.699473543522e+00 1.695848618478e+00 1.692180250322e+00 1.688459839064e+00 1.684695457899e+00 1.680900143678e+00 1.677061965887e+00 1.673208686740e+00 1.669324354039e+00 1.665431941935e+00 1.661525598634e+00 1.657613146794e+00 1.653707790468e+00 1.649800978706e+00 1.645916082849e+00 1.642040150536e+00 1.638195377605e+00 1.634374851056e+00 1.630589639252e+00 1.626848914682e+00 1.623148573531e+00 1.619507981046e+00 1.615914357943e+00 1.612392408318e+00 1.608931626923e+00 1.605547085402e+00 1.602241539734e+00 1.599012204618e+00 1.595881263933e+00 1.592830737261e+00 1.589888964962e+00 1.587040061548e+00 1.584297731062e+00 1.581670266257e+00 1.579147538520e+00 1.576751521646e+00 1.574464768097e+00 1.572310864265e+00 1.570278987232e+00 1.568375660925e+00 1.566606766688e+00 1.564965831061e+00 1.563467154423e+00 1.562099039781e+00 1.560874929895e+00 1.559785073180e+00 1.558837210394e+00 1.558028739469e+00 1.557358306496e+00 1.556832084750e+00 1.556438474994e+00 1.556189359474e+00 1.556068466536e+00 1.556089629232e+00 1.556239809256e+00 1.556519974355e+00 1.556930294642e+00 1.557459106916e+00 1.558115864675e+00 1.558880904511e+00 1.559764803203e+00 1.560753180031e+00 1.561843736080e+00 1.563035076803e+00 1.564312181015e+00 1.565681645889e+00 1.567123873083e+00 1.568644592322e+00 1.570226548947e+00 1.571869363380e+00 1.573563377091e+00 1.575298858285e+00 1.577073716609e+00 1.578869361306e+00 1.580690633576e+00 1.582516136483e+00 1.584346890494e+00 1.586169479774e+00 1.587972381446e+00 1.589754216557e+00 1.591493526508e+00 1.593198221633e+00 1.594839428755e+00 1.596424428325e+00 1.597934062518e+00 1.599361575915e+00 1.600705229602e+00 1.601938174623e+00 1.603075975927e+00 1.604087330213e+00 1.604979951539e+00 1.605738357235e+00 1.606353924736e+00 1.606831016970e+00 1.607142128499e+00 1.607305508246e+00 1.607294911374e+00 1.607118193471e+00 1.606766200252e+00 1.606231557550e+00 1.605522397624e+00 1.604620631362e+00 1.603542872204e+00 1.602269912312e+00 1.600817838173e+00 1.599178165861e+00 1.597353120131e+00 1.595356048289e+00 1.593174851793e+00 1.590833572658e+00 1.588318145909e+00 1.585654352328e+00 1.582840373532e+00 1.579886061672e+00 1.576811975533e+00 1.573612681891e+00 1.570322869987e+00 1.566935967334e+00 1.563484006870e+00 1.559974351790e+00 1.556424205516e+00 1.552861210286e+00 1.549288160596e+00 1.545746382922e+00 1.542236303655e+00 1.538795211625e+00 1.535438591984e+00 1.532184562690e+00 1.529069917738e+00 1.526099172699e+00 1.523315279892e+00 1.520724127858e+00 1.518360475038e+00 1.516241151078e+00 1.514388141009e+00 1.512829245417e+00 1.511571440990e+00 1.510649086726e+00 1.510065127066e+00 1.509848233345e+00 1.510007044463e+00 1.510552871704e+00 1.511504968572e+00 1.512860131204e+00 1.514640845647e+00 1.516838289026e+00 1.519465427197e+00 1.522516628897e+00 1.525993454090e+00 1.529895572597e+00 1.534208325758e+00 1.538934966287e+00 1.544055555927e+00 1.549567784689e+00 1.555451568014e+00 1.561694797791e+00 1.568282292791e+00 1.575190562590e+00 1.582408416541e+00 1.589905896178e+00 1.597671516470e+00 1.605676344255e+00 1.613901559241e+00 1.622322955087e+00 1.630912901146e+00 1.639655953969e+00 1.648518666866e+00 1.657485909319e+00 1.666525227947e+00 1.675618863556e+00 1.684741225751e+00 1.693865733847e+00 1.702975375875e+00 1.712036912948e+00 1.721039056878e+00 1.729946651558e+00 1.738747118715e+00 1.747412691509e+00 1.755919745182e+00 1.764252474004e+00 1.772376648847e+00 1.780283200837e+00 1.787935420922e+00 1.795322619803e+00 1.802414262191e+00 1.809186360852e+00 1.815623456718e+00 1.821686440412e+00 1.827371157485e+00 1.832631852132e+00 1.837460958764e+00 1.841827192393e+00 1.845700836298e+00 1.849073723467e+00 1.851897903003e+00 1.854175840178e+00 1.855864387875e+00 1.856951853760e+00 1.857420599460e+00 1.857236009831e+00 1.856405447794e+00 1.854887652886e+00 1.852692630658e+00 1.849796225820e+00 1.846195148211e+00 1.841893384976e+00 1.836875935398e+00 1.831171690309e+00 1.824762650622e+00 1.817685987822e+00 1.809948443404e+00 1.801573075424e+00 1.792604523017e+00 1.783053172931e+00 1.772987818413e+00 1.762428316483e+00 1.751444380904e+00 1.740085972564e+00 1.728405677882e+00 1.716488172681e+00 1.704373368923e+00 1.692163794820e+00 1.679905105940e+00 1.667688329151e+00 1.655582567226e+00 1.643649752640e+00 1.631983689901e+00 1.620617681778e+00 1.609645754257e+00 1.599094862643e+00 1.589023355084e+00 1.579473618429e+00 1.570451815742e+00 1.562005026593e+00 1.554104002768e+00 1.546771950541e+00 1.539969985046e+00 1.533676281919e+00 1.527857107980e+00 1.522438822646e+00 1.517394815169e+00 1.512622169548e+00 1.508077730913e+00 1.503667097919e+00 1.499310924406e+00 1.494945860777e+00 1.490462011789e+00 1.485821492595e+00 1.480919887597e+00 1.475719901665e+00 1.470155064946e+00 1.464175147910e+00 1.457767272354e+00 1.450876595459e+00 1.443531068744e+00 1.435700175936e+00 1.427420203243e+00 1.418716134543e+00 1.409610277143e+00 1.400186385320e+00 1.390465259646e+00 1.380551937832e+00 1.370492274389e+00 1.360382589553e+00 1.350307980097e+00 1.340329330490e+00 1.330567751828e+00 1.321054985196e+00 1.311910114364e+00 1.303170104894e+00 1.294902904384e+00 1.287176672360e+00 1.279999306433e+00 1.273453251053e+00 1.267513962833e+00 1.262244243165e+00 1.257634792401e+00 1.253695687153e+00 1.250463007131e+00 1.247898726327e+00 1.246069804136e+00 1.244939934535e+00 1.244561142654e+00 1.244949482900e+00 1.246111069338e+00 1.248122002505e+00 1.250962298059e+00 1.254713869932e+00 1.259373747658e+00 1.264975384786e+00 1.271544456834e+00 1.279050715311e+00 1.287511454208e+00 1.296856910053e+00 1.307047008153e+00 1.317987235339e+00 1.329567797485e+00 1.341663234094e+00 1.354105557280e+00 1.366733018913e+00 1.379341816044e+00 1.391742540912e+00 1.403708980184e+00 1.415043886746e+00 1.425525737608e+00 1.434950238061e+00 1.443141943620e+00 1.449897343430e+00 1.455089723143e+00 1.458561457402e+00 1.460210768753e+00 1.459959671151e+00 1.457730363421e+00 1.453513643923e+00 1.447278083094e+00 1.439054415662e+00 1.428871017392e+00 1.416782905407e+00 1.402863354205e+00 1.387188351341e+00 1.369864055352e+00 1.350975287818e+00 1.330649253738e+00 1.308987380025e+00 1.286114780359e+00 1.262162312180e+00 1.237255454114e+00 1.211555883355e+00 1.185207387277e+00 1.158404940811e+00 1.131334932902e+00 1.104228416863e+00 1.077335566060e+00 1.050924985637e+00 1.025312357686e+00 1.000802294404e+00 9.777488901904e-01 9.564769025789e-01 9.373236337854e-01 9.205958409669e-01 9.065525224549e-01 8.954090302384e-01 8.872923368174e-01 8.822753266495e-01 8.803221383136e-01 8.813403683132e-01 8.851485192781e-01 8.915126474271e-01 9.001486820513e-01 9.107214091648e-01 9.228933371984e-01 9.362667057546e-01 9.467029869464e-01 9.563456148884e-01 9.657776282423e-01 9.757023853932e-01 9.865414663886e-01 9.981591793188e-01 1.009855900083e+00 1.020542613008e+00 1.029076946049e+00 1.034642185633e+00 1.036962298713e+00 1.036305460750e+00 1.033327982441e+00 1.028771794466e+00 1.023095178316e+00 1.016279457996e+00 1.007850950250e+00 9.970572595327e-01 9.832381211155e-01 9.661859152213e-01 9.463525479784e-01 9.248482394806e-01 9.032439048570e-01 8.831531095757e-01 8.657772964809e-01 8.516404239127e-01 8.405661981817e-01 8.319474129419e-01 8.252194559448e-01 8.202784091236e-01 8.176332194580e-01 8.182809401590e-01 8.233029404743e-01 8.333122435456e-01 8.480973187195e-01 8.666076128828e-01 8.872507499999e-01 9.088232677316e-01 9.157907429593e-01 8.829803488193e-01 8.266488250857e-01 7.847399623691e-01 7.928931958407e-01 8.538475463577e-01 9.350478507728e-01 9.972703891060e-01 1.015015261870e+00 9.821561353218e-01 9.124899309901e-01 8.376652082506e-01 7.968665662537e-01 8.109290806153e-01 8.625105315951e-01 9.128374125930e-01 9.297797654161e-01 9.001118912717e-01 8.315706277981e-01 7.520451755310e-01 7.021591016847e-01 7.099966765882e-01 7.629587515426e-01 8.207559006150e-01 8.480441516406e-01 8.286848978704e-01 7.678199385090e-01 6.914066162079e-01 6.408654890173e-01 6.486789474614e-01 7.055069140827e-01 7.707444094933e-01 8.083133115820e-01 8.025975222283e-01 7.609424993095e-01 7.132484699095e-01 7.023062530584e-01 7.525536230468e-01 8.445989050747e-01 9.356284364176e-01 9.893842248914e-01 9.871003205265e-01 9.296691911049e-01 8.387420582741e-01 7.564284686969e-01 7.313333401824e-01 7.791301239953e-01 8.647753428191e-01 9.389891466122e-01 9.687660714924e-01 9.433264767439e-01 8.734021536853e-01 7.896138789026e-01 7.346790283552e-01 7.373909552556e-01 7.837958219408e-01 8.306148988975e-01 8.393357388295e-01 7.923006881630e-01 6.975895788651e-01 5.962405422392e-01 5.643619884869e-01 6.503691659851e-01 8.054363362803e-01 9.541321794150e-01 1.046109363291e+00 1.055164609850e+00 9.758506495643e-01 8.254864620833e-01 6.551961216831e-01 5.707214012331e-01 6.644729406706e-01 8.677928064219e-01 1.071968259811e+00 1.215717971743e+00 1.270233088126e+00 1.228900748531e+00 1.105644935385e+00 9.374876028019e-01 7.903306181194e-01 7.465657869654e-01 8.286941953689e-01 9.666416586257e-01 1.083309882700e+00 1.135277968118e+00 1.108210101915e+00 1.011565474217e+00 8.780932301556e-01 7.648979149498e-01 7.360817044181e-01 8.040253359394e-01 9.130978129739e-01 1.001078419074e+00 1.031614567710e+00 9.941150623959e-01 9.012706167149e-01 7.899479978129e-01 7.193891064175e-01 7.402924642764e-01 8.404140322537e-01 9.615283167448e-01 1.053514805686e+00 1.090397932869e+00 1.068379865598e+00 1.003553506877e+00 9.295208086527e-01 8.880174830714e-01 9.047765680088e-01 9.675784796514e-01 1.038728241083e+00 1.082992975659e+00 1.081743453777e+00 1.035889419927e+00 9.653232625185e-01 9.048725814488e-01 8.892984650356e-01 9.275783858812e-01 9.941059730680e-01 1.050112306010e+00 1.065607362742e+00 1.027758538644e+00 9.432070098579e-01 8.397612111521e-01 7.655143073921e-01 7.679045115725e-01 8.491226179578e-01 9.638297538283e-01 1.062659873204e+00 1.114476735594e+00 1.108256945108e+00 1.086320621587e+00
 9.481475197900e-01 9.503631208949e-01 9.526123313542e-01 9.547482390810e-01 9.566938778964e-01 9.585255613189e-01 9.603943508324e-01 9.623916290471e-01 9.645168176914e-01 9.667233790691e-01 9.689321485491e-01 9.710352195705e-01 9.729689108791e-01 9.747867720084e-01 9.766303072134e-01 9.786064654068e-01 9.807214896876e-01 9.829125036666e-01 9.850921053665e-01 9.871604870246e-01 9.890579590066e-01 9.908364582112e-01 9.926456820400e-01 9.946120129039e-01 9.967355394147e-01 9.989104515375e-01 1.001021286993e+00 1.003001543782e+00 1.004848521031e+00 1.006634210319e+00 1.008475552449e+00 1.010460006173e+00 1.012572953458e+00 1.014715637235e+00 1.016781570690e+00 1.018711132317e+00 1.020514768565e+00 1.022270074234e+00 1.024097965060e+00 1.026081818446e+00 1.028192475759e+00 1.030302126122e+00 1.032290043043e+00 1.034117266417e+00 1.035836545684e+00 1.037547225431e+00 1.039350576150e+00 1.041299245384e+00 1.043358505846e+00 1.045416718501e+00 1.047360978458e+00 1.049142440800e+00 1.050794138893e+00 1.052426009315e+00 1.054171483068e+00 1.056109556244e+00 1.058187618647e+00 1.060238196415e+00 1.062106879290e+00 1.063761875726e+00 1.065312433463e+00 1.066921529596e+00 1.068703089800e+00 1.070655664916e+00 1.072662411875e+00 1.074581858910e+00 1.076338195606e+00 1.077962709738e+00 1.079541318574e+00 1.081157502034e+00 1.082881690497e+00 1.084742612800e+00 1.086692706770e+00 1.088615404746e+00 1.090387852017e+00 1.091967181380e+00 1.093427818559e+00 1.094940565511e+00 1.096665681294e+00 1.098619496029e+00 1.100634580784e+00 1.102481437373e+00 1.104053952426e+00 1.105455569519e+00 1.106910852972e+00 1.108599500631e+00 1.110521033022e+00 1.112500608736e+00 1.114330704661e+00 1.115943670544e+00 1.117453642466e+00 1.119033734307e+00 1.120771344736e+00 1.122614252754e+00 1.124445950174e+00 1.126185428030e+00 1.127857738431e+00 1.129552362887e+00 1.131316396256e+00 1.133100611594e+00 1.134809228660e+00 1.136410524567e+00 1.137982448123e+00 1.139650408910e+00 1.141469402610e+00 1.143357159478e+00 1.145136526050e+00 1.146676698259e+00 1.148019102186e+00 1.149371327203e+00 1.150940584890e+00 1.152767153012e+00 1.154673176116e+00 1.156396340107e+00 1.157784356939e+00 1.158929497320e+00 1.160106105697e+00 1.161565338019e+00 1.163333082273e+00 1.165196859169e+00 1.166874509906e+00 1.168224833280e+00 1.169350861400e+00 1.170519163094e+00 1.171951206638e+00 1.173663219777e+00 1.175470300547e+00 1.177141584047e+00 1.178570478972e+00 1.179830647142e+00 1.181100771724e+00 1.182526152622e+00 1.184124659194e+00 1.185794987016e+00 1.187409264232e+00 1.188893422932e+00 1.190252388891e+00 1.191550690491e+00 1.192862528110e+00 1.194240959861e+00 1.195694547783e+00 1.197183483908e+00 1.198637788655e+00 1.199994298607e+00 1.201240471029e+00 1.202433875803e+00 1.203666197244e+00 1.204997001855e+00 1.206407597040e+00 1.207817407008e+00 1.209152470214e+00 1.210394378083e+00 1.211594362872e+00 1.212819298031e+00 1.214100983460e+00 1.215416278321e+00 1.216721860178e+00 1.217993729405e+00 1.219227440790e+00 1.220430026184e+00 1.221606180612e+00 1.222762983672e+00 1.223916723563e+00 1.225091477022e+00 1.226292999055e+00 1.227494661329e+00 1.228657190976e+00 1.229766994641e+00 1.230852126287e+00 1.231959597262e+00 1.233106610323e+00 1.234274642926e+00 1.235422000827e+00 1.236526531588e+00 1.237605447375e+00 1.238684847416e+00 1.239770288786e+00 1.240842156242e+00 1.241882738522e+00 1.242896658350e+00 1.243905446387e+00 1.244922911790e+00 1.245937925922e+00 1.246925770980e+00 1.247878509124e+00 1.248814236507e+00 1.249757018569e+00 1.250713499237e+00 1.251670213270e+00 1.252610573114e+00 1.253528286479e+00 1.254432688290e+00 1.255336419384e+00 1.256238240663e+00 1.257126847767e+00 1.257999139920e+00 1.258854615125e+00 1.259700775757e+00 1.260539171816e+00 1.261368296517e+00 1.262183283231e+00 1.262983045258e+00 1.263771317800e+00 1.264548519995e+00 1.265317413218e+00 1.266074034711e+00 1.266819833198e+00 1.267552510383e+00 1.268273503108e+00 1.268985185339e+00 1.269687753405e+00 1.270377544194e+00 1.271054078705e+00 1.271718143231e+00 1.272369827919e+00 1.273013001626e+00 1.273646584925e+00 1.274265112675e+00 1.274868520159e+00 1.275458904125e+00 1.276039099384e+00 1.276607535232e+00 1.277164120632e+00 1.277707003346e+00 1.278233939379e+00 1.278750601722e+00 1.279259236646e+00 1.279756722458e+00 1.280238246034e+00 1.280706917024e+00 1.281163817350e+00 1.281608811227e+00 1.282043911691e+00 1.282463606306e+00 1.282866952526e+00 1.283256351082e+00 1.283635925491e+00 1.284003305872e+00 1.284355832566e+00 1.284695732934e+00 1.285020442193e+00 1.285332477385e+00 1.285635843741e+00 1.285925123268e+00 1.286197897480e+00 1.286459665388e+00 1.286708955965e+00 1.286941462748e+00 1.287162892055e+00 1.287371255507e+00 1.287560910646e+00 1.287738900068e+00 1.287905379736e+00 1.288056480327e+00 1.288192195505e+00 1.288317147964e+00 1.288427090270e+00 1.288521758307e+00 1.288605080625e+00 1.288674937144e+00 1.288727456144e+00 1.288767962301e+00 1.288794536135e+00 1.288803075203e+00 1.288800738743e+00 1.288786280103e+00 1.288752636592e+00 1.288706749898e+00 1.288646615546e+00 1.288569705504e+00 1.288480025977e+00 1.288378709408e+00 1.288259841129e+00 1.288125034862e+00 1.287977610893e+00 1.287813926640e+00 1.287634581380e+00 1.287443433587e+00 1.287235414162e+00 1.287010923409e+00 1.286774628084e+00 1.286523636455e+00 1.286254846616e+00 1.285971535281e+00 1.285674759311e+00 1.285360523212e+00 1.285033715929e+00 1.284692720069e+00 1.284332238544e+00 1.283957328168e+00 1.283568321987e+00 1.283163037549e+00 1.282743562800e+00 1.282309616094e+00 1.281857315230e+00 1.281389990440e+00 1.280909466487e+00 1.280411965365e+00 1.279898333631e+00 1.279370682295e+00 1.278826414686e+00 1.278266366696e+00 1.277692089323e+00 1.277102002843e+00 1.276494302856e+00 1.275873259664e+00 1.275235762182e+00 1.274581494808e+00 1.273912769178e+00 1.273227804878e+00 1.272526049975e+00 1.271810699151e+00 1.271079344888e+00 1.270330884835e+00 1.269566960467e+00 1.268787728625e+00 1.267991384544e+00 1.267179544511e+00 1.266352711563e+00 1.265509689784e+00 1.264650284380e+00 1.263777319606e+00 1.262886411351e+00 1.261978526568e+00 1.261056248905e+00 1.260116192808e+00 1.259160932636e+00 1.258192128263e+00 1.257206386192e+00 1.256204696507e+00 1.255186832668e+00 1.254152689074e+00 1.253100773324e+00 1.252036113288e+00 1.250953192675e+00 1.249855449183e+00 1.248744539039e+00 1.247615834100e+00 1.246471767965e+00 1.245310874552e+00 1.244132690954e+00 1.242938729240e+00 1.241731885010e+00 1.240507272363e+00 1.239268601851e+00 1.238015928083e+00 1.236745513340e+00 1.235458911713e+00 1.234155989352e+00 1.232836530612e+00 1.231503302615e+00 1.230156788768e+00 1.228794512871e+00 1.227418019318e+00 1.226024232360e+00 1.224614600420e+00 1.223188404798e+00 1.221749247495e+00 1.220294638579e+00 1.218826704903e+00 1.217344929112e+00 1.215847139262e+00 1.214332892990e+00 1.212803484224e+00 1.211259732707e+00 1.209702300838e+00 1.208131713524e+00 1.206545787368e+00 1.204945891193e+00 1.203331543608e+00 1.201701266224e+00 1.200057476105e+00 1.198400098644e+00 1.196729394326e+00 1.195045411494e+00 1.193347896913e+00 1.191634757249e+00 1.189908347877e+00 1.188168258856e+00 1.186415198147e+00 1.184650417292e+00 1.182871975478e+00 1.181079844125e+00 1.179274902136e+00 1.177455876292e+00 1.175624607026e+00 1.173780912688e+00 1.171925664432e+00 1.170057462336e+00 1.168177488581e+00 1.166283486741e+00 1.164377485859e+00 1.162461568943e+00 1.160532878992e+00 1.158593402931e+00 1.156641701733e+00 1.154679201691e+00 1.152705148682e+00 1.150720323092e+00 1.148725804424e+00 1.146721140704e+00 1.144706237795e+00 1.142680381639e+00 1.140643162872e+00 1.138597910542e+00 1.136543138576e+00 1.134480868644e+00 1.132408987768e+00 1.130326614655e+00 1.128236308876e+00 1.126135807846e+00 1.124027841486e+00 1.121913108267e+00 1.119791324161e+00 1.117661166507e+00 1.115523751619e+00 1.113377514584e+00 1.111224069294e+00 1.109065318074e+00 1.106900053279e+00 1.104729321510e+00 1.102552638200e+00 1.100370054555e+00 1.098181056194e+00 1.095986287894e+00 1.093786864817e+00 1.091584127564e+00 1.089377016036e+00 1.087166731784e+00 1.084951948311e+00 1.082732883077e+00 1.080510338038e+00 1.078284995004e+00 1.076058454987e+00 1.073829242060e+00 1.071598189251e+00 1.069365755555e+00 1.067131237342e+00 1.064897123028e+00 1.062661323658e+00 1.060426648166e+00 1.058190747940e+00 1.055956827306e+00 1.053723506936e+00 1.051491681240e+00 1.049260438717e+00 1.047031893954e+00 1.044805877043e+00 1.042582506949e+00 1.040363474984e+00 1.038147588436e+00 1.035935116898e+00 1.033727421671e+00 1.031523883423e+00 1.029326216128e+00 1.027135170009e+00 1.024950352844e+00 1.022770583853e+00 1.020598327196e+00 1.018433194572e+00 1.016277234811e+00 1.014129873677e+00 1.011991998756e+00 1.009863092686e+00 1.007743474880e+00 1.005633446146e+00 1.003536225883e+00 1.001449960757e+00 9.993768444603e-01 9.973155665011e-01 9.952655612931e-01 9.932294418306e-01 9.912070243069e-01 9.892008110299e-01 9.872089301550e-01 9.852315666215e-01 9.832691376292e-01 9.813244428221e-01 9.793960378631e-01 9.774858830421e-01 9.755936472380e-01 9.737203063319e-01 9.718653534790e-01 9.700291810663e-01 9.682155701583e-01 9.664225028500e-01 9.646509668807e-01 9.629020280013e-01 9.611745963342e-01 9.594700829366e-01 9.577899732640e-01 9.561362713391e-01 9.545060177225e-01 9.529014571376e-01 9.513215072637e-01 9.497699871126e-01 9.482455134251e-01 9.467490446918e-01 9.452807051828e-01 9.438397373170e-01 9.424288180949e-01 9.410480200499e-01 9.396991476991e-01 9.383803629632e-01 9.370934362305e-01 9.358390688654e-01 9.346163836746e-01 9.334298759456e-01 9.322766331425e-01 9.311574271197e-01 9.300733643530e-01 9.290248465887e-01 9.280134601674e-01 9.270391277712e-01 9.261011771715e-01 9.252019920568e-01 9.243403515791e-01 9.235165320103e-01 9.227339954632e-01 9.219902902742e-01 9.212874145760e-01 9.206246098401e-01 9.200017909415e-01 9.194226577372e-01 9.188848559667e-01 9.183893397222e-01 9.179377530988e-01 9.175292543963e-01 9.171643151492e-01 9.168441250547e-01 9.165687266453e-01 9.163376142954e-01 9.161535338163e-01 9.160131406960e-01 9.159196804788e-01 9.158716190390e-01 9.158708593956e-01 9.159177838160e-01 9.160098307433e-01 9.161513643074e-01 9.163392457015e-01 9.165760672298e-01 9.168609130216e-01 9.171924597993e-01 9.175743012663e-01 9.180037448519e-01 9.184828928358e-01 9.190106697531e-01 9.195861815561e-01 9.202132035256e-01 9.208877735337e-01 9.216115024930e-01 9.223858455900e-01 9.232087489440e-01 9.240810795950e-01 9.250029498188e-01 9.259732359018e-01 9.269935728006e-01 9.280636832720e-01 9.291822165675e-01 9.303502423470e-01 9.315656982844e-01 9.328314453287e-01 9.341449771301e-01 9.355067691459e-01 9.369176522752e-01 9.383760735701e-01 9.398825037316e-01 9.414366733346e-01 9.430372819101e-01 9.446857252091e-01 9.463805149759e-01 9.481213411237e-01 9.499085095453e-01 9.517421997984e-01 9.536197190106e-01 9.555441984581e-01 9.575120601196e-01 9.595238161184e-01 9.615794001014e-01 9.636787036454e-01 9.658215609793e-01 9.680052035089e-01 9.702318647582e-01 9.724988981498e-01 9.748080209584e-01 9.771571300587e-01 9.795458902429e-01 9.819737113569e-01 9.844406985439e-01 9.869449263451e-01 9.894868228200e-01 9.920666218648e-01 9.946828832018e-01 9.973335074822e-01 1.000019718895e+00 1.002739984975e+00 1.005494334506e+00 1.008281029132e+00 1.011100580173e+00 1.013951427181e+00 1.016834691725e+00 1.019747019255e+00 1.022688658329e+00 1.025659953975e+00 1.028658301818e+00 1.031684504027e+00 1.034737692479e+00 1.037816649386e+00 1.040919935778e+00 1.044047998853e+00 1.047200482751e+00 1.050373998160e+00 1.053570192300e+00 1.056787834004e+00 1.060025305623e+00 1.063282551102e+00 1.066558596397e+00 1.069852702944e+00 1.073164159632e+00 1.076490753892e+00 1.079833780226e+00 1.083191911519e+00 1.086563260009e+00 1.089947375554e+00 1.093343781590e+00 1.096751348228e+00 1.100170204001e+00 1.103597418195e+00 1.107034481651e+00 1.110478654125e+00 1.113930324248e+00 1.117388610410e+00 1.120850860790e+00 1.124319680597e+00 1.127790880052e+00 1.131265443174e+00 1.134741063901e+00 1.138218752668e+00 1.141697161149e+00 1.145173227918e+00 1.148648539369e+00 1.152122255182e+00 1.155591180498e+00 1.159058907018e+00 1.162518732995e+00 1.165974902777e+00 1.169423162623e+00 1.172865225209e+00 1.176298355440e+00 1.179722154398e+00 1.183136340786e+00 1.186539829835e+00 1.189931249056e+00 1.193311351778e+00 1.196677068630e+00 1.200028776322e+00 1.203366129864e+00 1.206687765407e+00 1.209993239475e+00 1.213280478827e+00 1.216549187624e+00 1.219800210567e+00 1.223030547023e+00 1.226239978190e+00 1.229427880363e+00 1.232595718247e+00 1.235739133333e+00 1.238859377929e+00 1.241955257004e+00 1.245024457272e+00 1.248069601581e+00 1.251086736590e+00 1.254076607229e+00 1.257039425285e+00 1.259971749228e+00 1.262875802083e+00 1.265747913291e+00 1.268590190631e+00 1.271401245674e+00 1.274178226019e+00 1.276921944663e+00 1.279632446329e+00 1.282309477490e+00 1.284950187444e+00 1.287554801375e+00 1.290123781589e+00 1.292654614945e+00 1.295149139405e+00 1.297603474876e+00 1.300020294771e+00 1.302397240562e+00 1.304734853065e+00 1.307031233473e+00 1.309285922151e+00 1.311498488243e+00 1.313669749805e+00 1.315797367628e+00 1.317882290234e+00 1.319921486581e+00 1.321918572852e+00 1.323869606685e+00 1.325776367424e+00 1.327637072750e+00 1.329450290126e+00 1.331218621666e+00 1.332939052846e+00 1.334612789450e+00 1.336238456869e+00 1.337815342626e+00 1.339345088205e+00 1.340825017054e+00 1.342256993994e+00 1.343637123335e+00 1.344968968676e+00 1.346252293079e+00 1.347483482749e+00 1.348666362757e+00 1.349796674050e+00 1.350877710241e+00 1.351907453230e+00 1.352885995693e+00 1.353813927549e+00 1.354689005363e+00 1.355514639468e+00 1.356287505913e+00 1.357009985185e+00 1.357680578080e+00 1.358299781796e+00 1.358868151800e+00 1.359383915801e+00 1.359850884275e+00 1.360264477521e+00 1.360627603435e+00 1.360941033138e+00 1.361202409220e+00 1.361414933336e+00 1.361575186282e+00 1.361688050603e+00 1.361750293426e+00 1.361763172649e+00 1.361727745082e+00 1.361642925600e+00 1.361511552547e+00 1.361330445391e+00 1.361104628210e+00 1.360829850978e+00 1.360510100736e+00 1.360146055697e+00 1.359734876417e+00 1.359282680452e+00 1.358783158797e+00 1.358244120318e+00 1.357661826651e+00 1.357037548315e+00 1.356375045557e+00 1.355671072240e+00 1.354930547743e+00 1.354149091863e+00 1.353333750125e+00 1.352481956318e+00 1.351594831900e+00 1.350676049851e+00 1.349722579804e+00 1.348739646412e+00 1.347725122630e+00 1.346684675515e+00 1.345614163254e+00 1.344519608107e+00 1.343400454216e+00 1.342255465460e+00 1.341092538181e+00 1.339905306611e+00 1.338702966133e+00 1.337481486075e+00 1.336245474544e+00 1.334996443274e+00 1.333732821475e+00 1.332462450711e+00 1.331178727700e+00 1.329893132208e+00 1.328599369080e+00 1.327304650838e+00 1.326008884993e+00 1.324712117007e+00 1.323424017970e+00 1.322133462641e+00 1.320857332127e+00 1.319585519687e+00 1.318328428181e+00 1.317084815532e+00 1.315853761111e+00 1.314646349384e+00 1.313452860618e+00 1.312290416281e+00 1.311145940813e+00 1.310033375336e+00 1.308950230054e+00 1.307896526711e+00 1.306883103429e+00 1.305899358529e+00 1.304964137021e+00 1.304062545680e+00 1.303211590618e+00 1.302405639857e+00 1.301647354270e+00 1.300947332099e+00 1.300291074425e+00 1.299704045932e+00 1.299165015889e+00 1.298695916436e+00 1.298288236705e+00 1.297944718762e+00 1.297677824190e+00 1.297470880593e+00 1.297350438173e+00 1.297294802964e+00 1.297325639391e+00 1.297433840822e+00 1.297621795333e+00 1.297903117089e+00 1.298258451127e+00 1.298716874895e+00 1.299253126625e+00 1.299892797739e+00 1.300621589912e+00 1.301445174876e+00 1.302374595743e+00 1.303392156708e+00 1.304526109549e+00 1.305747329297e+00 1.307084346849e+00 1.308520348562e+00 1.310064163292e+00 1.311721813183e+00 1.313475729838e+00 1.315353678826e+00 1.317327274282e+00 1.319423751171e+00 1.321626102437e+00 1.323940212343e+00 1.326373006717e+00 1.328906778896e+00 1.331567663206e+00 1.334328012642e+00 1.337213127397e+00 1.340201695082e+00 1.343305364799e+00 1.346524053600e+00 1.349844223091e+00 1.353289438943e+00 1.356827843393e+00 1.360488883049e+00 1.364246660527e+00 1.368115259105e+00 1.372092066854e+00 1.376161766760e+00 1.380346272868e+00 1.384618151022e+00 1.389000799674e+00 1.393470013998e+00 1.398037462962e+00 1.402701168199e+00 1.407445469081e+00 1.412289175928e+00 1.417205226942e+00 1.422215363663e+00 1.427299797975e+00 1.432461608019e+00 1.437701901988e+00 1.443004677374e+00 1.448388158521e+00 1.453826318713e+00 1.459334073206e+00 1.464897701286e+00 1.470516196947e+00 1.476193619463e+00 1.481909788145e+00 1.487682224294e+00 1.493488256545e+00 1.499336732038e+00 1.505221784626e+00 1.511131537928e+00 1.517076856568e+00 1.523036816813e+00 1.529024004198e+00 1.535023146255e+00 1.541032257715e+00 1.547055631742e+00 1.553073666769e+00 1.559103036347e+00 1.565119932164e+00 1.571132905525e+00 1.577135102546e+00 1.583116887782e+00 1.589087687991e+00 1.595024346923e+00 1.600941643706e+00 1.606822862383e+00 1.612666762100e+00 1.618479468393e+00 1.624234730666e+00 1.629957479249e+00 1.635617554652e+00 1.641227053060e+00 1.646780786348e+00 1.652262244499e+00 1.657692572086e+00 1.663033729923e+00 1.668317997939e+00 1.673515168065e+00 1.678630478890e+00 1.683672308563e+00 1.688606594164e+00 1.693472155363e+00 1.698221882125e+00 1.702886863948e+00 1.707448143210e+00 1.711896736304e+00 1.716255228714e+00 1.720477832031e+00 1.724613399193e+00 1.728611251104e+00 1.732501236017e+00 1.736271825333e+00 1.739902646911e+00 1.743430468601e+00 1.746801199137e+00 1.750066472025e+00 1.753179903952e+00 1.756161287300e+00 1.759014712152e+00 1.761708505071e+00 1.764285433720e+00 1.766693670923e+00 1.768976689261e+00 1.771105253636e+00 1.773082713648e+00 1.774925843383e+00 1.776597667710e+00 1.778141863101e+00 1.779515759900e+00 1.780747645020e+00 1.781827497502e+00 1.782744079446e+00 1.783524056233e+00 1.784132151376e+00 1.784602687431e+00 1.784909901951e+00 1.785067037088e+00 1.785077405893e+00 1.784924644391e+00 1.784634360406e+00 1.784182316352e+00 1.783590222693e+00 1.782844701826e+00 1.781954218807e+00 1.780921514865e+00 1.779742460748e+00 1.778424831205e+00 1.776965874799e+00 1.775371403884e+00 1.773640223428e+00 1.771779699392e+00 1.769784357832e+00 1.767668191723e+00 1.765422092715e+00 1.763057641054e+00 1.760576612805e+00 1.757976714751e+00 1.755272580559e+00 1.752451837084e+00 1.749536355059e+00 1.746513904358e+00 1.743399058760e+00 1.740195034932e+00 1.736894608153e+00 1.733523333886e+00 1.730061268558e+00 1.726533631817e+00 1.722932527912e+00 1.719266234675e+00 1.715546133979e+00 1.711762639676e+00 1.707941717224e+00 1.704064802219e+00 1.700157447726e+00 1.696213833166e+00 1.692239984383e+00 1.688250220710e+00 1.684234809933e+00 1.680218062858e+00 1.676184695852e+00 1.672160304116e+00 1.668136821133e+00 1.664126420641e+00 1.660135339463e+00 1.656161684669e+00 1.652223672190e+00 1.648311566614e+00 1.644449667338e+00 1.640626937639e+00 1.636856803775e+00 1.633145557258e+00 1.629491530163e+00 1.625915358182e+00 1.622399764254e+00 1.618973248812e+00 1.615623059980e+00 1.612362990643e+00 1.609199961215e+00 1.606126932240e+00 1.603166101565e+00 1.600301588298e+00 1.597556710795e+00 1.594921432905e+00 1.592405353514e+00 1.590015446075e+00 1.587745115511e+00 1.585610823727e+00 1.583599231234e+00 1.581729810977e+00 1.579990978528e+00 1.578393351452e+00 1.576936090062e+00 1.575617284261e+00 1.574444633622e+00 1.573410881325e+00 1.572527694811e+00 1.571780652951e+00 1.571185192270e+00 1.570727949892e+00 1.570412765150e+00 1.570241788001e+00 1.570204283444e+00 1.570312137964e+00 1.570546220682e+00 1.570919261570e+00 1.571417192350e+00 1.572038634450e+00 1.572787765015e+00 1.573645299084e+00 1.574624333581e+00 1.575701274860e+00 1.576886612307e+00 1.578165245020e+00 1.579532432472e+00 1.580986429119e+00 1.582512015803e+00 1.584112561902e+00 1.585768137071e+00 1.587484402714e+00 1.589241527194e+00 1.591037925484e+00 1.592864480514e+00 1.594708325247e+00 1.596567302492e+00 1.598424193383e+00 1.600279723736e+00 1.602111592062e+00 1.603923241435e+00 1.605696303195e+00 1.607422859296e+00 1.609100044193e+00 1.610702350475e+00 1.612242774547e+00 1.613689248664e+00 1.615048915847e+00 1.616305658721e+00 1.617447364553e+00 1.618478510629e+00 1.619369569106e+00 1.620137459146e+00 1.620752295659e+00 1.621221396305e+00 1.621534435913e+00 1.621677831297e+00 1.621662626945e+00 1.621463499260e+00 1.621096173911e+00 1.620538795302e+00 1.619804518794e+00 1.618884543805e+00 1.617774599434e+00 1.616483464647e+00 1.614997984793e+00 1.613340214575e+00 1.611493326472e+00 1.609474827737e+00 1.607283210050e+00 1.604923895219e+00 1.602414236468e+00 1.599745049906e+00 1.596947826180e+00 1.594012681643e+00 1.590965453419e+00 1.587814114288e+00 1.584570725249e+00 1.581262396380e+00 1.577885606365e+00 1.574480260479e+00 1.571043776043e+00 1.567612873969e+00 1.564199066437e+00 1.560820590699e+00 1.557511716621e+00 1.554276090420e+00 1.551156634596e+00 1.548158477764e+00 1.545316826381e+00 1.542650652671e+00 1.540178114743e+00 1.537932243196e+00 1.535921736305e+00 1.534182419505e+00 1.532723033777e+00 1.531570967052e+00 1.530741155539e+00 1.530249751548e+00 1.530118688253e+00 1.530351854988e+00 1.530973769053e+00 1.531983529484e+00 1.533399270043e+00 1.535221794215e+00 1.537456462926e+00 1.540110934430e+00 1.543175129095e+00 1.546659675196e+00 1.550549257293e+00 1.554846293892e+00 1.559537832537e+00 1.564614029547e+00 1.570067726034e+00 1.575877577396e+00 1.582038108668e+00 1.588522273147e+00 1.595321901554e+00 1.602410188864e+00 1.609771207860e+00 1.617383981714e+00 1.625223724528e+00 1.633272876026e+00 1.641501176710e+00 1.649895430766e+00 1.658422483986e+00 1.667064945462e+00 1.675797278222e+00 1.684592206580e+00 1.693434738048e+00 1.702288375212e+00 1.711144004972e+00 1.719965782819e+00 1.728739440218e+00 1.737436997405e+00 1.746032897915e+00 1.754514019885e+00 1.762842888476e+00 1.771011435400e+00 1.778981633097e+00 1.786740704861e+00 1.794262132891e+00 1.801515094596e+00 1.808488315508e+00 1.815140033023e+00 1.821464700196e+00 1.827418282662e+00 1.832987247197e+00 1.838142883359e+00 1.842851432757e+00 1.847103567225e+00 1.850849359155e+00 1.854088012309e+00 1.856772271344e+00 1.858886658315e+00 1.860411598516e+00 1.861305145858e+00 1.861570284759e+00 1.861157750120e+00 1.860071779732e+00 1.858283071692e+00 1.855775887755e+00 1.852551724200e+00 1.848579201098e+00 1.843880871753e+00 1.838429361885e+00 1.832248477212e+00 1.825336869628e+00 1.817702434433e+00 1.809382423766e+00 1.800372089877e+00 1.790729889440e+00 1.780465834958e+00 1.769638212630e+00 1.758287351728e+00 1.746455419281e+00 1.734222503425e+00 1.721620414314e+00 1.708746261579e+00 1.695647251071e+00 1.682407615706e+00 1.669108386619e+00 1.655807641661e+00 1.642611434012e+00 1.629565268685e+00 1.616770159630e+00 1.604278441446e+00 1.592162080459e+00 1.580489523333e+00 1.569286914386e+00 1.558631177138e+00 1.548520148178e+00 1.539003339553e+00 1.530074713535e+00 1.521732643615e+00 1.513979205410e+00 1.506759286150e+00 1.500073294486e+00 1.493838477340e+00 1.488023535182e+00 1.482554167031e+00 1.477352076468e+00 1.472367350842e+00 1.467486900325e+00 1.462669692463e+00 1.457809080573e+00 1.452852173877e+00 1.447726652954e+00 1.442359106697e+00 1.436725427991e+00 1.430747464079e+00 1.424431827300e+00 1.417729780545e+00 1.410648155576e+00 1.403197365301e+00 1.395372413192e+00 1.387239281754e+00 1.378797900650e+00 1.370134038252e+00 1.361285139925e+00 1.352323500453e+00 1.343332058116e+00 1.334357217204e+00 1.325517052492e+00 1.316842610402e+00 1.308444516078e+00 1.300368069636e+00 1.292676313984e+00 1.285447029596e+00 1.278685179491e+00 1.272478604892e+00 1.266808291041e+00 1.261729178008e+00 1.257244850645e+00 1.253348251729e+00 1.250081937541e+00 1.247398568566e+00 1.245351815189e+00 1.243908156225e+00 1.243093261431e+00 1.242932175512e+00 1.243408858535e+00 1.244596717011e+00 1.246478932122e+00 1.249123607050e+00 1.252551512273e+00 1.256789035872e+00 1.261890604732e+00 1.267844726573e+00 1.274690354729e+00 1.282400077931e+00 1.290957545469e+00 1.300314488418e+00 1.310396151126e+00 1.321110689683e+00 1.332332688474e+00 1.343925697077e+00 1.355712690140e+00 1.367527034221e+00 1.379150955039e+00 1.390396135175e+00 1.401040923532e+00 1.410868411548e+00 1.419692247654e+00 1.427284094918e+00 1.433493156612e+00 1.438134687416e+00 1.441068373742e+00 1.442186683423e+00 1.441373872867e+00 1.438583182753e+00 1.433754537774e+00 1.426883352801e+00 1.417970954371e+00 1.407047425695e+00 1.394167145506e+00 1.379387707202e+00 1.362805113605e+00 1.344498624043e+00 1.324588361415e+00 1.303178356343e+00 1.280392741736e+00 1.256368135388e+00 1.231233188027e+00 1.205152732165e+00 1.178274333687e+00 1.150796751430e+00 1.122906943118e+00 1.094838537475e+00 1.066846206474e+00 1.039198704716e+00 1.012227294599e+00 9.862470906869e-01 9.616356434013e-01 9.387511555938e-01 9.179682586865e-01 8.996432325198e-01 8.840861139361e-01 8.715757588630e-01 8.622888225818e-01 8.563471203097e-01 8.537515857473e-01 8.544302101333e-01 8.582080258812e-01 8.648410088546e-01 8.740302576463e-01 8.854156610097e-01 8.986348940766e-01 9.132703586774e-01 9.248466805145e-01 9.357785164223e-01 9.466488356618e-01 9.581544644194e-01 9.707065322579e-01 9.841570242939e-01 9.977994444286e-01 1.010552069523e+00 1.021288825578e+00 1.029209306864e+00 1.034046316054e+00 1.036057982932e+00 1.035858652218e+00 1.034118777859e+00 1.031210516695e+00 1.027019122684e+00 1.020980473508e+00 1.012267608985e+00 1.000147899887e+00 9.843382514418e-01 9.652004755971e-01 9.437284502728e-01 9.213699767916e-01 8.996281527804e-01 8.796416506232e-01 8.619394473794e-01 8.464286296232e-01 8.326345507813e-01 8.201595580460e-01 8.090950075717e-01 8.001797500205e-01 7.946952217114e-01 7.940629087442e-01 7.992619795698e-01 8.103978295175e-01 8.266043272713e-01 8.462585155072e-01 8.679596182327e-01 8.746670871164e-01 8.409428870767e-01 7.930412107048e-01 7.668246101753e-01 7.896799274027e-01 8.555780637015e-01 9.312703924210e-01 9.825691685933e-01 9.897374607157e-01 9.516078385192e-01 8.857969062866e-01 8.251864370527e-01 8.041406129032e-01 8.329990909070e-01 8.882751100742e-01 9.338872561820e-01 9.437651492533e-01 9.102845762502e-01 8.453159510736e-01 7.779525383524e-01 7.437386253420e-01 7.599988542608e-01 8.088450314015e-01 8.541467313981e-01 8.669035681180e-01 8.358304304420e-01 7.691755106817e-01 6.936639797158e-01 6.471349115619e-01 6.542867927239e-01 7.018171738160e-01 7.527225932484e-01 7.768970544690e-01 7.643649111322e-01 7.273242791142e-01 6.974401693296e-01 7.101668813538e-01 7.744380681189e-01 8.632270595521e-01 9.380443086838e-01 9.703286469045e-01 9.485572143631e-01 8.804470818185e-01 7.942972437196e-01 7.357642245831e-01 7.443882979120e-01 8.156456390651e-01 9.063378387559e-01 9.733839508517e-01 9.926837400844e-01 9.610477990611e-01 8.948775320075e-01 8.264641220039e-01 7.914153376199e-01 8.035268202957e-01 8.410059418869e-01 8.656914494174e-01 8.481888528918e-01 7.796046297518e-01 6.773687347613e-01 5.925919591635e-01 5.972035643951e-01 7.063254174016e-01 8.567456822335e-01 9.825024951455e-01 1.042662749774e+00 1.018330941349e+00 9.112196132510e-01 7.479373481945e-01 5.956915526655e-01 5.715054788156e-01 7.154337106798e-01 9.244497740357e-01 1.108050828785e+00 1.219868338083e+00 1.240614159483e+00 1.172055846915e+00 1.037422724133e+00 8.853439399735e-01 7.904322141429e-01 8.136232423751e-01 9.312711669075e-01 1.066470599839e+00 1.158964019237e+00 1.178731289851e+00 1.120820599837e+00 1.002908634149e+00 8.663106567495e-01 7.742574806753e-01 7.803372217031e-01 8.707853631739e-01 9.813542057429e-01 1.056795531235e+00 1.068572579601e+00 1.012156967434e+00 9.051473902501e-01 7.882560911059e-01 7.212203878476e-01 7.472163346989e-01 8.447357750152e-01 9.550970512256e-01 1.032505224925e+00 1.055884824670e+00 1.026291949413e+00 9.643699593490e-01 9.062050866956e-01 8.893609388845e-01 9.271432560094e-01 9.972144097209e-01 1.061941745917e+00 1.091635039793e+00 1.073928015982e+00 1.015715864911e+00 9.425712460556e-01 8.929776732553e-01 8.984382188214e-01 9.571669619941e-01 1.035251080274e+00 1.093047610832e+00 1.103330485049e+00 1.056435047331e+00 9.615665251217e-01 8.482881338203e-01 7.657342956734e-01 7.618760565779e-01 8.384235414877e-01 9.489275822505e-01 1.043871580344e+00 1.093037167749e+00 1.086668455554e+00 1.067987481864e+00
 9.264263091111e-01 9.287086986010e-01 9.310235135524e-01 9.332295874496e-01 9.352513596996e-01 9.371660709746e-01 9.391167219375e-01 9.411885983670e-01 9.433827912175e-01 9.456576734070e-01 9.479365921339e-01 9.501119215614e-01 9.521214502676e-01 9.540200754425e-01 9.559468399902e-01 9.580018080033e-01 9.601891835733e-01 9.624508845364e-01 9.647028136318e-01 9.668469242523e-01 9.688235416977e-01 9.706852136339e-01 9.725800199729e-01 9.746308382749e-01 9.768310094392e-01 9.790790566540e-01 9.812632477049e-01 9.833235642519e-01 9.852585096074e-01 9.871348705171e-01 9.890668181947e-01 9.911365643763e-01 9.933251635727e-01 9.955419231716e-01 9.976875359357e-01 9.997050320220e-01 1.001601010037e+00 1.003445818508e+00 1.005361283084e+00 1.007429290086e+00 1.009619902516e+00 1.011808335507e+00 1.013877202426e+00 1.015790288265e+00 1.017601030316e+00 1.019406183297e+00 1.021303549533e+00 1.023340816497e+00 1.025481041232e+00 1.027618313571e+00 1.029646975607e+00 1.031520800151e+00 1.033273252134e+00 1.035003096781e+00 1.036841895712e+00 1.038866942084e+00 1.041029002518e+00 1.043166102514e+00 1.045124091135e+00 1.046872912919e+00 1.048521549869e+00 1.050229488832e+00 1.052108018908e+00 1.054154648084e+00 1.056249220080e+00 1.058252179915e+00 1.060096951174e+00 1.061818729726e+00 1.063503387770e+00 1.065226421741e+00 1.067052127571e+00 1.069004643149e+00 1.071041509630e+00 1.073052539775e+00 1.074922442846e+00 1.076608207478e+00 1.078179550934e+00 1.079798306174e+00 1.081622048301e+00 1.083668916650e+00 1.085775657996e+00 1.087718448757e+00 1.089393794751e+00 1.090903810836e+00 1.092468597247e+00 1.094264605639e+00 1.096289483408e+00 1.098366520493e+00 1.100292090307e+00 1.102003339073e+00 1.103618122875e+00 1.105311132840e+00 1.107164011751e+00 1.109118225835e+00 1.111053894603e+00 1.112891588150e+00 1.114660823977e+00 1.116457106433e+00 1.118333033341e+00 1.120235547676e+00 1.122060438833e+00 1.123773157664e+00 1.125448153135e+00 1.127213939378e+00 1.129133223182e+00 1.131129674468e+00 1.133024488814e+00 1.134682271702e+00 1.136140701931e+00 1.137603444670e+00 1.139277831108e+00 1.141206137927e+00 1.143217050246e+00 1.145050994529e+00 1.146556597132e+00 1.147821657040e+00 1.149117886425e+00 1.150691512182e+00 1.152566681457e+00 1.154535434632e+00 1.156321473654e+00 1.157788814829e+00 1.159039351494e+00 1.160335074126e+00 1.161890488711e+00 1.163717769904e+00 1.165632786020e+00 1.167413562926e+00 1.168959384275e+00 1.170345772343e+00 1.171745916933e+00 1.173298614491e+00 1.175016993978e+00 1.176800651607e+00 1.178527371858e+00 1.180128909952e+00 1.181611945267e+00 1.183036901169e+00 1.184474628225e+00 1.185976285846e+00 1.187551190252e+00 1.189157979503e+00 1.190732346809e+00 1.192210274651e+00 1.193579964044e+00 1.194898789978e+00 1.196259438505e+00 1.197717386858e+00 1.199252410418e+00 1.200786421742e+00 1.202244413067e+00 1.203611760295e+00 1.204939366419e+00 1.206293907026e+00 1.207705395219e+00 1.209148202381e+00 1.210581898824e+00 1.211981578291e+00 1.213343708659e+00 1.214674732571e+00 1.215980240184e+00 1.217267710202e+00 1.218553666808e+00 1.219861871762e+00 1.221196858047e+00 1.222529687690e+00 1.223822300038e+00 1.225062857005e+00 1.226282434371e+00 1.227524913851e+00 1.228807655995e+00 1.230110751598e+00 1.231391129129e+00 1.232629173208e+00 1.233842858646e+00 1.235057809713e+00 1.236279272227e+00 1.237486089827e+00 1.238662136814e+00 1.239811915836e+00 1.240957974129e+00 1.242113116072e+00 1.243265213091e+00 1.244390409393e+00 1.245481039060e+00 1.246555651301e+00 1.247638398268e+00 1.248734519188e+00 1.249832818041e+00 1.250912286596e+00 1.251970063614e+00 1.253015933893e+00 1.254061389091e+00 1.255104547099e+00 1.256136180674e+00 1.257149793346e+00 1.258148184465e+00 1.259137406495e+00 1.260118778427e+00 1.261091071707e+00 1.262049005631e+00 1.262992415064e+00 1.263924562724e+00 1.264848207183e+00 1.265761511236e+00 1.266664129791e+00 1.267554713779e+00 1.268433060988e+00 1.269300114511e+00 1.270159223565e+00 1.271008041974e+00 1.271845055177e+00 1.272668716880e+00 1.273480884427e+00 1.274281395169e+00 1.275071983632e+00 1.275854306912e+00 1.276621704584e+00 1.277373098435e+00 1.278113525233e+00 1.278843560467e+00 1.279562784120e+00 1.280269222607e+00 1.280962100057e+00 1.281639455778e+00 1.282307440915e+00 1.282967987788e+00 1.283616995865e+00 1.284249767876e+00 1.284870883975e+00 1.285480132901e+00 1.286077523884e+00 1.286665965787e+00 1.287238661591e+00 1.287794114534e+00 1.288338022239e+00 1.288871771872e+00 1.289392752519e+00 1.289898959708e+00 1.290393376478e+00 1.290872480689e+00 1.291339776846e+00 1.291798603015e+00 1.292242812090e+00 1.292670675534e+00 1.293088208422e+00 1.293492228133e+00 1.293882489835e+00 1.294260104611e+00 1.294624774549e+00 1.294972728107e+00 1.295306956456e+00 1.295630872863e+00 1.295938605680e+00 1.296232101262e+00 1.296515023679e+00 1.296781889331e+00 1.297035716438e+00 1.297277752578e+00 1.297504502842e+00 1.297715224544e+00 1.297914732212e+00 1.298099005646e+00 1.298267452548e+00 1.298424539834e+00 1.298568694211e+00 1.298694779130e+00 1.298807508514e+00 1.298906862342e+00 1.298989481171e+00 1.299060338042e+00 1.299119127505e+00 1.299160014230e+00 1.299185289761e+00 1.299197582097e+00 1.299194508211e+00 1.299176275862e+00 1.299145105187e+00 1.299097075136e+00 1.299033885779e+00 1.298958126056e+00 1.298867609831e+00 1.298759278315e+00 1.298637572669e+00 1.298501137748e+00 1.298347744422e+00 1.298182044475e+00 1.298001111863e+00 1.297801508233e+00 1.297587715603e+00 1.297359527312e+00 1.297115475760e+00 1.296857657235e+00 1.296583486903e+00 1.296292697574e+00 1.295986640919e+00 1.295666517515e+00 1.295329567969e+00 1.294976825805e+00 1.294610317482e+00 1.294227318365e+00 1.293827502398e+00 1.293414042825e+00 1.292983923161e+00 1.292536181530e+00 1.292075301240e+00 1.291596862228e+00 1.291103444666e+00 1.290595019930e+00 1.290070166410e+00 1.289528840152e+00 1.288972544672e+00 1.288400738655e+00 1.287811592051e+00 1.287206635136e+00 1.286585352301e+00 1.285947581239e+00 1.285295844477e+00 1.284627295403e+00 1.283942193607e+00 1.283240801282e+00 1.282524970258e+00 1.281791635145e+00 1.281041142789e+00 1.280276506065e+00 1.279492543581e+00 1.278693860129e+00 1.277881073239e+00 1.277051769625e+00 1.276205440933e+00 1.275343910659e+00 1.274464235570e+00 1.273567647930e+00 1.272656317800e+00 1.271727836879e+00 1.270783442224e+00 1.269826042573e+00 1.268850965035e+00 1.267858298593e+00 1.266849571087e+00 1.265823032986e+00 1.264780769026e+00 1.263724189335e+00 1.262650159245e+00 1.261561331097e+00 1.260457898549e+00 1.259336386832e+00 1.258198675597e+00 1.257044017587e+00 1.255870938643e+00 1.254685119709e+00 1.253485185387e+00 1.252269306344e+00 1.251037463652e+00 1.249788948881e+00 1.248522441136e+00 1.247240071577e+00 1.245942627692e+00 1.244630540818e+00 1.243304203613e+00 1.241963309402e+00 1.240605126394e+00 1.239231325596e+00 1.237840392383e+00 1.236433370348e+00 1.235013981435e+00 1.233579010360e+00 1.232129136893e+00 1.230664492641e+00 1.229183909663e+00 1.227686365598e+00 1.226175065813e+00 1.224648925779e+00 1.223108454681e+00 1.221554485949e+00 1.219985492820e+00 1.218400493820e+00 1.216801048383e+00 1.215186747965e+00 1.213558049718e+00 1.211917598412e+00 1.210262000401e+00 1.208591946947e+00 1.206907916623e+00 1.205207971956e+00 1.203494628612e+00 1.201768931356e+00 1.200029829189e+00 1.198276857594e+00 1.196510389532e+00 1.194728964875e+00 1.192934712385e+00 1.191128472568e+00 1.189309269700e+00 1.187477725173e+00 1.185633006475e+00 1.183773759290e+00 1.181903548066e+00 1.180021898508e+00 1.178128278232e+00 1.176222782608e+00 1.174305651348e+00 1.172376761139e+00 1.170435361911e+00 1.168482418367e+00 1.166519504751e+00 1.164547684591e+00 1.162564353866e+00 1.160569626957e+00 1.158563993598e+00 1.156547953950e+00 1.154522190884e+00 1.152488307402e+00 1.150444006289e+00 1.148391024415e+00 1.146329103980e+00 1.144256708089e+00 1.142174411527e+00 1.140084913002e+00 1.137987039096e+00 1.135881739093e+00 1.133769060031e+00 1.131646912792e+00 1.129518444719e+00 1.127381782392e+00 1.125238300478e+00 1.123088750411e+00 1.120932708275e+00 1.118770534160e+00 1.116602496549e+00 1.114428112627e+00 1.112247261550e+00 1.110062845404e+00 1.107873421109e+00 1.105680136599e+00 1.103482272206e+00 1.101280220167e+00 1.099073586980e+00 1.096864291148e+00 1.094651696774e+00 1.092436932795e+00 1.090219237335e+00 1.088000177635e+00 1.085779841540e+00 1.083557751721e+00 1.081334930436e+00 1.079110367116e+00 1.076885515063e+00 1.074661324879e+00 1.072438214745e+00 1.070214709486e+00 1.067993275715e+00 1.065772536995e+00 1.063553180255e+00 1.061337177799e+00 1.059123653132e+00 1.056913639965e+00 1.054706802348e+00 1.052503708784e+00 1.050303853941e+00 1.048110033415e+00 1.045922190575e+00 1.043741115941e+00 1.041564824085e+00 1.039394218490e+00 1.037230861687e+00 1.035076973611e+00 1.032930113864e+00 1.030792489584e+00 1.028663597242e+00 1.026542930806e+00 1.024432446998e+00 1.022332151960e+00 1.020243851694e+00 1.018166548701e+00 1.016100329315e+00 1.014046022979e+00 1.012004308909e+00 1.009976097376e+00 1.007962450672e+00 1.005963458334e+00 1.003978914222e+00 1.002009423717e+00 1.000054420694e+00 9.981182108943e-01 9.961992752884e-01 9.942979052801e-01 9.924139304198e-01 9.905492394812e-01 9.887034820528e-01 9.868787264486e-01 9.850747744250e-01 9.832918954580e-01 9.815301928945e-01 9.797899933719e-01 9.780729499277e-01 9.763800668133e-01 9.747110439725e-01 9.730653431531e-01 9.714450410501e-01 9.698500266928e-01 9.682822314696e-01 9.667410977100e-01 9.652256367663e-01 9.637402262505e-01 9.622827851308e-01 9.608528300498e-01 9.594554100694e-01 9.580869619783e-01 9.567503930517e-01 9.554447702651e-01 9.541712701964e-01 9.529308899407e-01 9.517242555902e-01 9.505503138506e-01 9.494121827821e-01 9.483068227165e-01 9.472370874484e-01 9.462047490674e-01 9.452085083584e-01 9.442493577048e-01 9.433269149621e-01 9.424428383752e-01 9.415976070000e-01 9.407925453904e-01 9.400266449591e-01 9.393003651170e-01 9.386155823278e-01 9.379709698291e-01 9.373693587767e-01 9.368090328113e-01 9.362921307463e-01 9.358175036885e-01 9.353855573378e-01 9.350000595885e-01 9.346560952098e-01 9.343581662633e-01 9.341051225776e-01 9.338968300581e-01 9.337351503253e-01 9.336187312244e-01 9.335494725712e-01 9.335274565839e-01 9.335506925200e-01 9.336235566751e-01 9.337425781264e-01 9.339101673756e-01 9.341256757748e-01 9.343885139625e-01 9.347018825130e-01 9.350633226654e-01 9.354734382915e-01 9.359330842476e-01 9.364415298780e-01 9.369995701129e-01 9.376082244603e-01 9.382659360877e-01 9.389731947110e-01 9.397300814156e-01 9.405361200431e-01 9.413926556461e-01 9.422998858087e-01 9.432558922765e-01 9.442625184506e-01 9.453181023843e-01 9.464235634305e-01 9.475785887123e-01 9.487830216864e-01 9.500373547872e-01 9.513408401946e-01 9.526936313905e-01 9.540947992367e-01 9.555452144988e-01 9.570441160772e-01 9.585909989631e-01 9.601861388589e-01 9.618280374123e-01 9.635185696767e-01 9.652563571257e-01 9.670403331671e-01 9.688712364679e-01 9.707487350974e-01 9.726707581194e-01 9.746388993916e-01 9.766524501492e-01 9.787102852418e-01 9.808124528580e-01 9.829577688183e-01 9.851478642973e-01 9.873793714193e-01 9.896532882495e-01 9.919701010031e-01 9.943271056225e-01 9.967251727658e-01 9.991630107259e-01 1.001640630289e+00 1.004157328776e+00 1.006713038168e+00 1.009305791615e+00 1.011936069801e+00 1.014602904478e+00 1.017306376904e+00 1.020043284156e+00 1.022816934574e+00 1.025623477504e+00 1.028463029799e+00 1.031336356919e+00 1.034240165775e+00 1.037176458789e+00 1.040142365378e+00 1.043137654445e+00 1.046163647350e+00 1.049215924809e+00 1.052296470103e+00 1.055404047663e+00 1.058538087218e+00 1.061695563865e+00 1.064878159355e+00 1.068085066109e+00 1.071314709283e+00 1.074565603429e+00 1.077838002143e+00 1.081131415063e+00 1.084443488483e+00 1.087775350750e+00 1.091124169919e+00 1.094489868288e+00 1.097872731640e+00 1.101270692648e+00 1.104683757763e+00 1.108108635043e+00 1.111547986927e+00 1.114999336617e+00 1.118461459717e+00 1.121934496946e+00 1.125415149001e+00 1.128906034731e+00 1.132404083855e+00 1.135909490661e+00 1.139420498824e+00 1.142936244120e+00 1.146456510157e+00 1.149980431301e+00 1.153506349437e+00 1.157033629997e+00 1.160562439868e+00 1.164090969245e+00 1.167618483218e+00 1.171143789869e+00 1.174666612419e+00 1.178185617190e+00 1.181699984414e+00 1.185209250116e+00 1.188713080393e+00 1.192208631416e+00 1.195696759308e+00 1.199175655622e+00 1.202645542878e+00 1.206104111187e+00 1.209552407403e+00 1.212986746208e+00 1.216410232543e+00 1.219818310509e+00 1.223211749270e+00 1.226590344491e+00 1.229952007276e+00 1.233296864853e+00 1.236622687302e+00 1.239930218482e+00 1.243218102126e+00 1.246484117047e+00 1.249731179937e+00 1.252955037809e+00 1.256154713942e+00 1.259332190482e+00 1.262484200052e+00 1.265612267439e+00 1.268712752126e+00 1.271787394215e+00 1.274833687605e+00 1.277851302375e+00 1.280841603475e+00 1.283799427291e+00 1.286729036623e+00 1.289626467202e+00 1.292491079338e+00 1.295324187398e+00 1.298122660030e+00 1.300888442297e+00 1.303618708495e+00 1.306312850680e+00 1.308971741831e+00 1.311592761492e+00 1.314177212045e+00 1.316723555089e+00 1.319230363371e+00 1.321698378901e+00 1.324125468210e+00 1.326513831102e+00 1.328859584461e+00 1.331165635960e+00 1.333426718711e+00 1.335645552486e+00 1.337822378309e+00 1.339953926170e+00 1.342042827304e+00 1.344084134453e+00 1.346082780119e+00 1.348034756836e+00 1.349939384087e+00 1.351798802528e+00 1.353610155553e+00 1.355374094851e+00 1.357090024179e+00 1.358757473554e+00 1.360376612202e+00 1.361945533396e+00 1.363466822218e+00 1.364936844812e+00 1.366357864551e+00 1.367729033354e+00 1.369048020407e+00 1.370317789900e+00 1.371535174089e+00 1.372703446294e+00 1.373819073511e+00 1.374883329754e+00 1.375896754840e+00 1.376856411159e+00 1.377765987216e+00 1.378622446744e+00 1.379428461085e+00 1.380180157947e+00 1.380881436993e+00 1.381531274635e+00 1.382127523620e+00 1.382673755022e+00 1.383166726263e+00 1.383609607636e+00 1.383999312295e+00 1.384337940401e+00 1.384627583085e+00 1.384862718920e+00 1.385051055140e+00 1.385185695298e+00 1.385272898533e+00 1.385308987094e+00 1.385295918055e+00 1.385235105348e+00 1.385124333850e+00 1.384967686638e+00 1.384760571182e+00 1.384509087954e+00 1.384211039057e+00 1.383866683502e+00 1.383478284671e+00 1.383043719720e+00 1.382567695470e+00 1.382046023094e+00 1.381485488278e+00 1.380881785164e+00 1.380237052321e+00 1.379555195191e+00 1.378831176102e+00 1.378073404315e+00 1.377276119940e+00 1.376445588444e+00 1.375579202570e+00 1.374679574094e+00 1.373750323481e+00 1.372786716402e+00 1.371797106720e+00 1.370776084042e+00 1.369730678250e+00 1.368658860590e+00 1.367562209294e+00 1.366444044331e+00 1.365302843901e+00 1.364145700568e+00 1.362966361169e+00 1.361775471395e+00 1.360565948293e+00 1.359346548093e+00 1.358115185235e+00 1.356872353930e+00 1.355627073713e+00 1.354370606568e+00 1.353116497331e+00 1.351855464974e+00 1.350598178036e+00 1.349342449325e+00 1.348089686760e+00 1.346847959616e+00 1.345608538773e+00 1.344387025988e+00 1.343172586496e+00 1.341977533354e+00 1.340799429111e+00 1.339639163026e+00 1.338506714367e+00 1.337391189775e+00 1.336312192998e+00 1.335254927612e+00 1.334234538606e+00 1.333246382184e+00 1.332293038944e+00 1.331385693463e+00 1.330510217681e+00 1.329689963836e+00 1.328906582035e+00 1.328179527116e+00 1.327501283102e+00 1.326875240759e+00 1.326313548602e+00 1.325799769220e+00 1.325359806354e+00 1.324973711299e+00 1.324661445890e+00 1.324415575666e+00 1.324237920951e+00 1.324142201223e+00 1.324110759549e+00 1.324171629324e+00 1.324298801601e+00 1.324519444097e+00 1.324819408034e+00 1.325205880678e+00 1.325688765762e+00 1.326250786757e+00 1.326919181183e+00 1.327669529550e+00 1.328528236120e+00 1.329477467017e+00 1.330527105521e+00 1.331685468662e+00 1.332934423536e+00 1.334302278109e+00 1.335761541651e+00 1.337340406661e+00 1.339017396721e+00 1.340806467387e+00 1.342710443091e+00 1.344713673965e+00 1.346843076697e+00 1.349069021855e+00 1.351421301421e+00 1.353876492284e+00 1.356447951211e+00 1.359135974735e+00 1.361927260010e+00 1.364845914067e+00 1.367860418503e+00 1.371002892201e+00 1.374245177222e+00 1.377603388611e+00 1.381075299367e+00 1.384646335930e+00 1.388340153179e+00 1.392126309672e+00 1.396032991828e+00 1.400032978908e+00 1.404140725433e+00 1.408353006814e+00 1.412656520342e+00 1.417070784826e+00 1.421567105508e+00 1.426169842292e+00 1.430855140871e+00 1.435633279162e+00 1.440502384676e+00 1.445446435968e+00 1.450485087587e+00 1.455589815935e+00 1.460781901774e+00 1.466042086515e+00 1.471372453217e+00 1.476776400955e+00 1.482233536516e+00 1.487765607007e+00 1.493343438268e+00 1.498984355898e+00 1.504672245530e+00 1.510404489755e+00 1.516190221420e+00 1.522005086592e+00 1.527865631707e+00 1.533752469498e+00 1.539672514269e+00 1.545619260541e+00 1.551580331444e+00 1.557568475145e+00 1.563561154277e+00 1.569570684073e+00 1.575582853743e+00 1.581595317095e+00 1.587609983685e+00 1.593610435810e+00 1.599609993249e+00 1.605587383549e+00 1.611548124565e+00 1.617490786896e+00 1.623398393390e+00 1.629286563602e+00 1.635128270820e+00 1.640938453995e+00 1.646705332181e+00 1.652419378030e+00 1.658093577188e+00 1.663698697591e+00 1.669261092980e+00 1.674749545330e+00 1.680174868292e+00 1.685535319475e+00 1.690808463799e+00 1.696023999465e+00 1.701137153594e+00 1.706181653005e+00 1.711129542732e+00 1.715982871512e+00 1.720754145942e+00 1.725405844780e+00 1.729980222631e+00 1.734426383253e+00 1.738779329302e+00 1.743017527878e+00 1.747132266006e+00 1.751148990767e+00 1.755019846590e+00 1.758792517601e+00 1.762421569608e+00 1.765929750558e+00 1.769312468026e+00 1.772544930244e+00 1.775667444182e+00 1.778624187119e+00 1.781465369444e+00 1.784152342144e+00 1.786695138037e+00 1.789106356110e+00 1.791348224701e+00 1.793468020330e+00 1.795416529717e+00 1.797228383522e+00 1.798885776036e+00 1.800381937924e+00 1.801741547485e+00 1.802926663919e+00 1.803977081662e+00 1.804857097508e+00 1.805588536708e+00 1.806167020784e+00 1.806580095197e+00 1.806852383946e+00 1.806955080140e+00 1.806916718320e+00 1.806716027651e+00 1.806364388838e+00 1.805864387898e+00 1.805207279034e+00 1.804406080735e+00 1.803451330418e+00 1.802354981610e+00 1.801110314954e+00 1.799722987611e+00 1.798193202607e+00 1.796526313717e+00 1.794721540780e+00 1.792783114483e+00 1.790713278746e+00 1.788511337246e+00 1.786189097124e+00 1.783736757137e+00 1.781172381724e+00 1.778484804974e+00 1.775687082898e+00 1.772782410979e+00 1.769765872488e+00 1.766656170226e+00 1.763439640721e+00 1.760137531287e+00 1.756741856431e+00 1.753260284697e+00 1.749704619121e+00 1.746063345564e+00 1.742363354443e+00 1.738585555401e+00 1.734755574505e+00 1.730866418777e+00 1.726925248174e+00 1.722942685044e+00 1.718911963473e+00 1.714858814167e+00 1.710764750447e+00 1.706655037558e+00 1.702523352957e+00 1.698379326438e+00 1.694232094479e+00 1.690077345707e+00 1.685936626156e+00 1.681797330780e+00 1.677681617288e+00 1.673584161758e+00 1.669516143807e+00 1.665484959824e+00 1.661487683296e+00 1.657544276956e+00 1.653641863730e+00 1.649805871808e+00 1.646025988766e+00 1.642316584358e+00 1.638682954880e+00 1.635120790815e+00 1.631653114055e+00 1.628263940037e+00 1.624978842142e+00 1.621786056120e+00 1.618699194335e+00 1.615723508078e+00 1.612852801934e+00 1.610108717081e+00 1.607476635254e+00 1.604977497438e+00 1.602598959855e+00 1.600355701248e+00 1.598246898696e+00 1.596272170046e+00 1.594442768280e+00 1.592748677520e+00 1.591204700572e+00 1.589799765470e+00 1.588546523685e+00 1.587438887438e+00 1.586478506411e+00 1.585671975551e+00 1.585005627356e+00 1.584496928952e+00 1.584125096421e+00 1.583907836309e+00 1.583830773713e+00 1.583895501620e+00 1.584104981878e+00 1.584443155358e+00 1.584925087334e+00 1.585528528231e+00 1.586264371031e+00 1.587119929115e+00 1.588090173888e+00 1.589178442116e+00 1.590364880789e+00 1.591660081360e+00 1.593041286148e+00 1.594516005941e+00 1.596066647190e+00 1.597691781287e+00 1.599382411667e+00 1.601126736180e+00 1.602924254057e+00 1.604754437665e+00 1.606622329053e+00 1.608505670312e+00 1.610405793031e+00 1.612306239804e+00 1.614198999370e+00 1.616078848415e+00 1.617924104918e+00 1.619742636233e+00 1.621504520932e+00 1.623216096359e+00 1.624858899438e+00 1.626420813494e+00 1.627904593761e+00 1.629280516163e+00 1.630563833212e+00 1.631721856515e+00 1.632761816364e+00 1.633670310324e+00 1.634433673068e+00 1.635058772491e+00 1.635518325040e+00 1.635827247862e+00 1.635962482637e+00 1.635928087498e+00 1.635717616805e+00 1.635322781859e+00 1.634751551225e+00 1.633985712292e+00 1.633042767361e+00 1.631903683127e+00 1.630583500111e+00 1.629078748176e+00 1.627387153065e+00 1.625525559742e+00 1.623480752226e+00 1.621278255865e+00 1.618908908592e+00 1.616393108318e+00 1.613735935724e+00 1.610942266355e+00 1.608038149992e+00 1.605018975748e+00 1.601918558491e+00 1.598734336082e+00 1.595495071650e+00 1.592214188188e+00 1.588905001916e+00 1.585600276264e+00 1.582302657820e+00 1.579051054971e+00 1.575852390672e+00 1.572736246362e+00 1.569725323476e+00 1.566835798444e+00 1.564101986119e+00 1.561532590711e+00 1.559164638580e+00 1.557008220564e+00 1.555091741706e+00 1.553435253552e+00 1.552055164223e+00 1.550979692373e+00 1.550213520711e+00 1.549786490928e+00 1.549703452682e+00 1.549985363262e+00 1.550641456862e+00 1.551677967861e+00 1.553111266561e+00 1.554935927497e+00 1.557169326893e+00 1.559800611146e+00 1.562838060793e+00 1.566276305389e+00 1.570109448637e+00 1.574336382680e+00 1.578940812994e+00 1.583920947220e+00 1.589256921437e+00 1.594941964967e+00 1.600956819170e+00 1.607284567250e+00 1.613911281270e+00 1.620813042504e+00 1.627976417497e+00 1.635372547051e+00 1.642988256184e+00 1.650794902669e+00 1.658773722167e+00 1.666902864356e+00 1.675152537261e+00 1.683511628138e+00 1.691941854985e+00 1.700434773773e+00 1.708954987799e+00 1.717485710336e+00 1.726003412584e+00 1.734477751195e+00 1.742897373916e+00 1.751224626905e+00 1.759452254799e+00 1.767540987972e+00 1.775476262858e+00 1.783233831281e+00 1.790780978800e+00 1.798107717011e+00 1.805171038955e+00 1.811962537812e+00 1.818443761977e+00 1.824594492299e+00 1.830390185606e+00 1.835791452844e+00 1.840790599286e+00 1.845335873798e+00 1.849422560917e+00 1.853005171922e+00 1.856061258756e+00 1.858570416832e+00 1.860485053878e+00 1.861806181430e+00 1.862479632334e+00 1.862500804649e+00 1.861838590985e+00 1.860465539706e+00 1.858380082010e+00 1.855541118393e+00 1.851961089534e+00 1.847606618703e+00 1.842484662981e+00 1.836591002572e+00 1.829916080100e+00 1.822488919743e+00 1.814292803263e+00 1.805373206889e+00 1.795729398464e+00 1.785403074714e+00 1.774429608610e+00 1.762834356642e+00 1.750690349268e+00 1.738020049108e+00 1.724908156305e+00 1.711400784229e+00 1.697571495058e+00 1.683502909303e+00 1.669248078832e+00 1.654917528061e+00 1.640560848413e+00 1.626284364626e+00 1.612155158326e+00 1.598252906104e+00 1.584666259407e+00 1.571440524892e+00 1.558672429145e+00 1.546389348968e+00 1.534659503338e+00 1.523514194847e+00 1.512973435798e+00 1.503073069159e+00 1.493786256184e+00 1.485137690859e+00 1.477076255412e+00 1.469588462848e+00 1.462627818202e+00 1.456126502493e+00 1.450052660876e+00 1.444302858982e+00 1.438839360653e+00 1.433561534275e+00 1.428405347383e+00 1.423303851915e+00 1.418163236666e+00 1.412954313936e+00 1.407579488581e+00 1.402025293073e+00 1.396229303708e+00 1.390171195265e+00 1.383845225272e+00 1.377219089444e+00 1.370338353001e+00 1.363184531059e+00 1.355817690283e+00 1.348263812918e+00 1.340569002944e+00 1.332812811269e+00 1.325020989134e+00 1.317303894125e+00 1.309687632857e+00 1.302270572374e+00 1.295107177455e+00 1.288246316391e+00 1.281776677323e+00 1.275695692696e+00 1.270097829535e+00 1.264970000613e+00 1.260354817815e+00 1.256273235386e+00 1.252700323034e+00 1.249685935968e+00 1.247173158616e+00 1.245203426963e+00 1.243747255509e+00 1.242801621080e+00 1.242394772434e+00 1.242490650318e+00 1.243153360923e+00 1.244363654617e+00 1.246168354326e+00 1.248603861535e+00 1.251686177144e+00 1.255480815068e+00 1.259994931908e+00 1.265275771435e+00 1.271334736535e+00 1.278174229982e+00 1.285788232858e+00 1.294138537920e+00 1.303170682892e+00 1.312802142737e+00 1.322931891243e+00 1.333417764572e+00 1.344126359835e+00 1.354862640804e+00 1.365454878525e+00 1.375695898508e+00 1.385367707252e+00 1.394284365785e+00 1.402206326649e+00 1.408962175892e+00 1.414350660348e+00 1.418198475423e+00 1.420370353404e+00 1.420718637262e+00 1.419161640623e+00 1.415605140566e+00 1.410013741226e+00 1.402355820544e+00 1.392632949009e+00 1.380877985434e+00 1.367125446485e+00 1.351459050231e+00 1.333941209680e+00 1.314686302670e+00 1.293796059617e+00 1.271391436848e+00 1.247611564934e+00 1.222585234275e+00 1.196483595955e+00 1.169455257370e+00 1.141701002166e+00 1.113410425343e+00 1.084815118413e+00 1.056174113455e+00 1.027753727256e+00 9.998888480489e-01 9.729010230815e-01 9.471759542263e-01 9.230965401728e-01 9.010593288000e-01 8.814585963473e-01 8.646443236118e-01 8.509446581762e-01 8.405833456368e-01 8.337266002658e-01 8.304150647918e-01 8.305995803466e-01 8.341171759671e-01 8.407222408994e-01 8.501061312978e-01 8.618890898968e-01 8.756906822329e-01 8.910799467974e-01 9.033647844054e-01 9.151287758476e-01 9.269612574312e-01 9.395569719373e-01 9.533272495823e-01 9.681204661007e-01 9.832378788415e-01 9.976159134354e-01 1.010154196776e+00 1.020083154172e+00 1.027156342831e+00 1.031636965115e+00 1.034117149958e+00 1.035216411022e+00 1.035232319947e+00 1.033968005185e+00 1.030774950625e+00 1.024757175432e+00 1.015112260890e+00 1.001480825147e+00 9.841330955003e-01 9.639469581362e-01 9.422235416167e-01 9.203248401150e-01 8.992726733511e-01 8.795259580861e-01 8.609922462499e-01 8.432534130734e-01 8.260041557734e-01 8.094589065370e-01 7.945274209791e-01 7.827267721366e-01 7.758072517458e-01 7.751586191181e-01 7.813147384539e-01 7.937488118860e-01 8.108828067603e-01 8.320370880291e-01 8.324666133177e-01 7.994102741962e-01 7.604567768835e-01 7.490823507889e-01 7.839219707506e-01 8.516454956513e-01 9.196691284348e-01 9.590487622167e-01 9.557938651846e-01 9.137812919632e-01 8.543371624494e-01 8.105100162831e-01 8.098287590113e-01 8.519172917921e-01 9.090892257319e-01 9.491052489820e-01 9.522266436486e-01 9.165859760461e-01 8.580734813478e-01 8.059609012215e-01 7.889888542339e-01 8.137300539156e-01 8.582939542306e-01 8.909219655225e-01 8.890221808150e-01 8.466451606423e-01 7.757081041004e-01 7.038420991804e-01 6.644219177410e-01 6.730762829806e-01 7.121059520024e-01 7.482950241989e-01 7.579937912184e-01 7.373778912019e-01 7.036061369030e-01 6.889925547567e-01 7.201797870558e-01 7.927591557274e-01 8.751182548630e-01 9.329359638548e-01 9.442821344761e-01 9.044497435695e-01 8.282063137436e-01 7.507629766851e-01 7.192751628391e-01 7.596147484294e-01 8.488418207893e-01 9.406723275491e-01 9.991080258750e-01 1.008265740684e+00 9.720455176107e-01 9.119286558409e-01 8.604994345676e-01 8.449915456764e-01 8.661790314108e-01 8.970118949603e-01 9.039007682822e-01 8.654689721628e-01 7.813734879557e-01 6.782806620114e-01 6.139013359569e-01 6.469938850209e-01 7.657088923986e-01 9.037916346902e-01 1.004064528248e+00 1.033121926857e+00 9.786971852058e-01 8.497991899832e-01 6.835368458519e-01 5.636225624004e-01 5.986017690606e-01 7.699280646806e-01 9.688933056850e-01 1.123713063210e+00 1.199684957880e+00 1.186149209793e+00 1.093605168143e+00 9.559822059723e-01 8.345995824938e-01 8.041935683027e-01 8.879218872118e-01 1.028371104122e+00 1.154410258271e+00 1.220966754086e+00 1.209448824621e+00 1.123847687493e+00 9.903108493675e-01 8.587074040805e-01 7.947289290311e-01 8.340967005275e-01 9.402873908219e-01 1.047566860015e+00 1.108824864310e+00 1.102946072146e+00 1.031252204819e+00 9.160212373820e-01 8.006532932495e-01 7.416259685735e-01 7.706528139698e-01 8.592840862895e-01 9.524093421255e-01 1.010197282475e+00 1.016933439576e+00 9.787186630344e-01 9.206678467214e-01 8.802370712954e-01 8.882571647584e-01 9.447790379750e-01 1.019670968795e+00 1.076876698497e+00 1.092183354459e+00 1.059061121187e+00 9.899982760001e-01 9.157995871090e-01 8.775916254622e-01 9.021322611350e-01 9.774546247807e-01 1.063963730108e+00 1.122740678301e+00 1.129606952480e+00 1.077884045644e+00 9.789114712529e-01 8.629676429171e-01 7.776564846646e-01 7.678217094712e-01 8.346387827838e-01 9.342910885222e-01 1.019809167614e+00 1.062880810655e+00 1.055291137450e+00 1.040746587313e+00
 9.036625349344e-01 9.060085795115e-01 9.083870711969e-01 9.106604541812e-01 9.127575611118e-01 9.147541441500e-01 9.167832761618e-01 9.189268240554e-01 9.211877848580e-01 9.235294999258e-01 9.258758572774e-01 9.281207098042e-01 9.302027846379e-01 9.321810384153e-01 9.341893210983e-01 9.363211494844e-01 9.385786659615e-01 9.409087936257e-01 9.432306073770e-01 9.454476833643e-01 9.475015852353e-01 9.494453854528e-01 9.514250779785e-01 9.535564863276e-01 9.558315499066e-01 9.581496945768e-01 9.604064047412e-01 9.625439857138e-01 9.645635250848e-01 9.665300055056e-01 9.685515180546e-01 9.707022255926e-01 9.729647245332e-01 9.752535569027e-01 9.774763300070e-01 9.795801889308e-01 9.815649817379e-01 9.834996444327e-01 9.855002698552e-01 9.876502080991e-01 9.899181039997e-01 9.921837911749e-01 9.943306831014e-01 9.963279669861e-01 9.982282041722e-01 1.000126536028e+00 1.002115160490e+00 1.004239522038e+00 1.006458222953e+00 1.008670886391e+00 1.010782048527e+00 1.012747213894e+00 1.014597306870e+00 1.016423895141e+00 1.018353317853e+00 1.020464553641e+00 1.022708620091e+00 1.024928529683e+00 1.026974027396e+00 1.028815658876e+00 1.030559486277e+00 1.032364354015e+00 1.034338285914e+00 1.036475145242e+00 1.038656327986e+00 1.040741615000e+00 1.042673571037e+00 1.044491274064e+00 1.046278761315e+00 1.048106287956e+00 1.050031226977e+00 1.052074322450e+00 1.054194442565e+00 1.056291004604e+00 1.058256076380e+00 1.060047572330e+00 1.061727853226e+00 1.063450643909e+00 1.065371297913e+00 1.067508330634e+00 1.069704802940e+00 1.071741024762e+00 1.073519067073e+00 1.075135805125e+00 1.076808697042e+00 1.078709692158e+00 1.080834706536e+00 1.083007744703e+00 1.085026536561e+00 1.086834270496e+00 1.088552059985e+00 1.090355911834e+00 1.092320945518e+00 1.094385786043e+00 1.096424766450e+00 1.098358201571e+00 1.100221808148e+00 1.102117387916e+00 1.104102540422e+00 1.106121171726e+00 1.108061443213e+00 1.109883023666e+00 1.111659737644e+00 1.113521923720e+00 1.115539075617e+00 1.117641738103e+00 1.119650049755e+00 1.121424778343e+00 1.122997465680e+00 1.124569032477e+00 1.126347016410e+00 1.128373771334e+00 1.130487398116e+00 1.132429276473e+00 1.134051320314e+00 1.135435531107e+00 1.136850609664e+00 1.138536914532e+00 1.140517115637e+00 1.142588994562e+00 1.144481537132e+00 1.146063010608e+00 1.147438091952e+00 1.148859226687e+00 1.150536930004e+00 1.152477342046e+00 1.154497904812e+00 1.156386429769e+00 1.158048149264e+00 1.159558550622e+00 1.161087340843e+00 1.162765658080e+00 1.164602279500e+00 1.166497096578e+00 1.168334862249e+00 1.170051969341e+00 1.171657968091e+00 1.173207258613e+00 1.174769200359e+00 1.176393633690e+00 1.178086238064e+00 1.179810265530e+00 1.181502211275e+00 1.183099655280e+00 1.184592332254e+00 1.186036469688e+00 1.187523409078e+00 1.189106996378e+00 1.190765825157e+00 1.192421397481e+00 1.194001083049e+00 1.195491833475e+00 1.196944795586e+00 1.198428607559e+00 1.199967828875e+00 1.201537754653e+00 1.203097802636e+00 1.204623780246e+00 1.206112044244e+00 1.207570707015e+00 1.209005202213e+00 1.210421363047e+00 1.211838778323e+00 1.213277874792e+00 1.214744618133e+00 1.216207412494e+00 1.217628524307e+00 1.219000647848e+00 1.220353102126e+00 1.221729723185e+00 1.223147585358e+00 1.224583387262e+00 1.225995158693e+00 1.227365445191e+00 1.228713566914e+00 1.230063356652e+00 1.231419319948e+00 1.232759847882e+00 1.234069484275e+00 1.235354430770e+00 1.236636260264e+00 1.237929406167e+00 1.239217364953e+00 1.240479318038e+00 1.241705681176e+00 1.242917812794e+00 1.244140270287e+00 1.245376385848e+00 1.246614119156e+00 1.247832800053e+00 1.249029440531e+00 1.250215544776e+00 1.251403004445e+00 1.252587287350e+00 1.253759281024e+00 1.254914123945e+00 1.256054723403e+00 1.257184791159e+00 1.258308892859e+00 1.259424851218e+00 1.260526650063e+00 1.261613005245e+00 1.262688689743e+00 1.263756817252e+00 1.264813724423e+00 1.265860304748e+00 1.266896533108e+00 1.267920489657e+00 1.268933110353e+00 1.269939038951e+00 1.270933956457e+00 1.271918133950e+00 1.272888834257e+00 1.273847879746e+00 1.274796260282e+00 1.275735029535e+00 1.276665156466e+00 1.277581813710e+00 1.278482015144e+00 1.279371709156e+00 1.280251140313e+00 1.281119776284e+00 1.281976799178e+00 1.282819828916e+00 1.283649347345e+00 1.284468023060e+00 1.285279741393e+00 1.286079754413e+00 1.286864372092e+00 1.287637988313e+00 1.288399619115e+00 1.289149792543e+00 1.289890452201e+00 1.290617042487e+00 1.291325483753e+00 1.292022577152e+00 1.292711415033e+00 1.293386187169e+00 1.294046999297e+00 1.294696923037e+00 1.295330272298e+00 1.295953167982e+00 1.296567366751e+00 1.297167646456e+00 1.297752915267e+00 1.298325562080e+00 1.298886888041e+00 1.299434384789e+00 1.299969244587e+00 1.300490759232e+00 1.300995467594e+00 1.301487450915e+00 1.301969380522e+00 1.302435294251e+00 1.302887444518e+00 1.303328705925e+00 1.303754505383e+00 1.304167213651e+00 1.304568467137e+00 1.304954674534e+00 1.305324892759e+00 1.305684659575e+00 1.306029231227e+00 1.306357862119e+00 1.306675289721e+00 1.306978606137e+00 1.307266489565e+00 1.307540453506e+00 1.307800615499e+00 1.308044777159e+00 1.308277052085e+00 1.308496954550e+00 1.308699177979e+00 1.308886316222e+00 1.309060577679e+00 1.309219013162e+00 1.309363035724e+00 1.309494322616e+00 1.309609226707e+00 1.309707990166e+00 1.309795172942e+00 1.309866891520e+00 1.309921398502e+00 1.309962543467e+00 1.309989018413e+00 1.309999389263e+00 1.309997095325e+00 1.309978644946e+00 1.309942978151e+00 1.309892799294e+00 1.309827751667e+00 1.309747177608e+00 1.309652523741e+00 1.309542471957e+00 1.309415357723e+00 1.309272521665e+00 1.309116269825e+00 1.308942852218e+00 1.308753596131e+00 1.308549931011e+00 1.308330770046e+00 1.308094992339e+00 1.307845243079e+00 1.307578598710e+00 1.307295094851e+00 1.306998596174e+00 1.306684140455e+00 1.306353677189e+00 1.306009403575e+00 1.305647702577e+00 1.305268628100e+00 1.304874606805e+00 1.304467019659e+00 1.304040524956e+00 1.303598718485e+00 1.303141614988e+00 1.302665931004e+00 1.302176413280e+00 1.301670914821e+00 1.301147822934e+00 1.300609389925e+00 1.300055279538e+00 1.299484032015e+00 1.298895833953e+00 1.298291625518e+00 1.297669003690e+00 1.297032220768e+00 1.296380769649e+00 1.295711657050e+00 1.295026271328e+00 1.294324916766e+00 1.293604619903e+00 1.292868090813e+00 1.292115878514e+00 1.291347014234e+00 1.290563289740e+00 1.289763697561e+00 1.288946580857e+00 1.288112435064e+00 1.287262361609e+00 1.286392830352e+00 1.285507866448e+00 1.284607368128e+00 1.283690635270e+00 1.282757640255e+00 1.281809748644e+00 1.280843528026e+00 1.279860123654e+00 1.278859847100e+00 1.277842026688e+00 1.276808445102e+00 1.275761346453e+00 1.274698426438e+00 1.273618271031e+00 1.272521903143e+00 1.271406187356e+00 1.270274571455e+00 1.269127821778e+00 1.267965150047e+00 1.266787724673e+00 1.265595621273e+00 1.264384619555e+00 1.263157290337e+00 1.261914279235e+00 1.260652791416e+00 1.259378448173e+00 1.258088480970e+00 1.256781662128e+00 1.255460832572e+00 1.254122497696e+00 1.252766823301e+00 1.251396754612e+00 1.250011475217e+00 1.248610644777e+00 1.247195304129e+00 1.245764380069e+00 1.244316440941e+00 1.242853061793e+00 1.241374149920e+00 1.239880515682e+00 1.238373145235e+00 1.236850884845e+00 1.235312492243e+00 1.233759361529e+00 1.232189116939e+00 1.230604846615e+00 1.229008449309e+00 1.227395059028e+00 1.225768086695e+00 1.224126826028e+00 1.222469009149e+00 1.220798281589e+00 1.219113251461e+00 1.217413941029e+00 1.215702295483e+00 1.213975441159e+00 1.212233448390e+00 1.210479065043e+00 1.208711719175e+00 1.206931746098e+00 1.205138236824e+00 1.203332091073e+00 1.201511126372e+00 1.199678831868e+00 1.197832045897e+00 1.195974400342e+00 1.194106275714e+00 1.192225352998e+00 1.190331842389e+00 1.188426515900e+00 1.186507960257e+00 1.184578491986e+00 1.182638885150e+00 1.180688362087e+00 1.178727523651e+00 1.176754964430e+00 1.174769844430e+00 1.172775116125e+00 1.170770296414e+00 1.168755359947e+00 1.166731984535e+00 1.164699357148e+00 1.162654652621e+00 1.160602213137e+00 1.158538728316e+00 1.156467364497e+00 1.154387779786e+00 1.152300023247e+00 1.150204097346e+00 1.148100522812e+00 1.145988281001e+00 1.143868307199e+00 1.141741666974e+00 1.139607412573e+00 1.137466644021e+00 1.135320811660e+00 1.133167427388e+00 1.131008678747e+00 1.128843062218e+00 1.126673518283e+00 1.124498607355e+00 1.122319211178e+00 1.120134987451e+00 1.117946884325e+00 1.115754394002e+00 1.113558821206e+00 1.111359843948e+00 1.109157446337e+00 1.106953611013e+00 1.104747689706e+00 1.102539133050e+00 1.100329131802e+00 1.098117033220e+00 1.095903674116e+00 1.093691190329e+00 1.091478926933e+00 1.089266085150e+00 1.087054882472e+00 1.084842914209e+00 1.082633428443e+00 1.080425383499e+00 1.078220060148e+00 1.076017886142e+00 1.073819291412e+00 1.071621952051e+00 1.069429177039e+00 1.067241535671e+00 1.065059007415e+00 1.062882766553e+00 1.060710694645e+00 1.058543785689e+00 1.056383849175e+00 1.054231089079e+00 1.052086528890e+00 1.049950209382e+00 1.047820838770e+00 1.045700177510e+00 1.043587484552e+00 1.041486051374e+00 1.039395523838e+00 1.037315741878e+00 1.035246128419e+00 1.033187904001e+00 1.031141752178e+00 1.029109346799e+00 1.027091205485e+00 1.025087366015e+00 1.023096514544e+00 1.021121617857e+00 1.019161973181e+00 1.017218499474e+00 1.015292427739e+00 1.013383556463e+00 1.011491662921e+00 1.009618187667e+00 1.007763473780e+00 1.005928787322e+00 1.004114227256e+00 1.002320192062e+00 1.000546812455e+00 9.987934475859e-01 9.970643370975e-01 9.953587882869e-01 9.936755447862e-01 9.920167225308e-01 9.903816200954e-01 9.887719838539e-01 9.871899832746e-01 9.856336552872e-01 9.841044939372e-01 9.826029605054e-01 9.811289180683e-01 9.796849392128e-01 9.782698958293e-01 9.768849724223e-01 9.755316021240e-01 9.742075558663e-01 9.729161004315e-01 9.716571681552e-01 9.704311542692e-01 9.692385640990e-01 9.680795477659e-01 9.669556454761e-01 9.658661533750e-01 9.648132237687e-01 9.637976461310e-01 9.628181271853e-01 9.618748848709e-01 9.609708499252e-01 9.601060924354e-01 9.592788771240e-01 9.584932033307e-01 9.577462563274e-01 9.570394072847e-01 9.563746698692e-01 9.557515017556e-01 9.551707366054e-01 9.546313216794e-01 9.541352561800e-01 9.536827195439e-01 9.532733951988e-01 9.529097621367e-01 9.525909353907e-01 9.523151667748e-01 9.520870816870e-01 9.519033302422e-01 9.517664856453e-01 9.516775257681e-01 9.516339761024e-01 9.516385059730e-01 9.516895022569e-01 9.517887351369e-01 9.519374592153e-01 9.521327565269e-01 9.523778279920e-01 9.526718945373e-01 9.530140233239e-01 9.534060409066e-01 9.538479142675e-01 9.543397185283e-01 9.548816051607e-01 9.554715653206e-01 9.561134902349e-01 9.568051329433e-01 9.575453560509e-01 9.583374058873e-01 9.591802688648e-01 9.600729127214e-01 9.610157554894e-01 9.620088601070e-01 9.630528267145e-01 9.641466610080e-01 9.652906707770e-01 9.664854621581e-01 9.677290478097e-01 9.690235550372e-01 9.703675924938e-01 9.717613344103e-01 9.732051858037e-01 9.746972216187e-01 9.762386583550e-01 9.778281772787e-01 9.794669486488e-01 9.811547557697e-01 9.828890231921e-01 9.846717088159e-01 9.865021914533e-01 9.883784072441e-01 9.903029380364e-01 9.922723261121e-01 9.942879777020e-01 9.963501002936e-01 9.984555749838e-01 1.000606384774e+00 1.002801583445e+00 1.005040464552e+00 1.007322809052e+00 1.009647098641e+00 1.012014425559e+00 1.014422072169e+00 1.016872379214e+00 1.019362378132e+00 1.021892025932e+00 1.024461775819e+00 1.027069876762e+00 1.029716277566e+00 1.032400867259e+00 1.035121806890e+00 1.037878307006e+00 1.040671293870e+00 1.043498592594e+00 1.046359834438e+00 1.049255975553e+00 1.052184210390e+00 1.055144672742e+00 1.058136343408e+00 1.061158155281e+00 1.064210921998e+00 1.067292555304e+00 1.070401687678e+00 1.073538796520e+00 1.076703208740e+00 1.079893939812e+00 1.083108853379e+00 1.086349702116e+00 1.089613260066e+00 1.092900322844e+00 1.096208986652e+00 1.099538177392e+00 1.102888811456e+00 1.106258357183e+00 1.109647807346e+00 1.113053442332e+00 1.116477071716e+00 1.119916848735e+00 1.123371341401e+00 1.126840348941e+00 1.130323630905e+00 1.133819768003e+00 1.137326548156e+00 1.140844993140e+00 1.144373954908e+00 1.147911459092e+00 1.151458083251e+00 1.155010995986e+00 1.158571835594e+00 1.162137025828e+00 1.165707806471e+00 1.169281254395e+00 1.172858695486e+00 1.176438535720e+00 1.180019399663e+00 1.183600567256e+00 1.187180832912e+00 1.190760330702e+00 1.194337552693e+00 1.197910687359e+00 1.201480433630e+00 1.205043645976e+00 1.208603610500e+00 1.212154512723e+00 1.215699901196e+00 1.219235159077e+00 1.222761170205e+00 1.226277645241e+00 1.229781353445e+00 1.233274306347e+00 1.236754242388e+00 1.240220815657e+00 1.243671963654e+00 1.247107317276e+00 1.250528124955e+00 1.253929903360e+00 1.257315020260e+00 1.260680563481e+00 1.264026150740e+00 1.267351708129e+00 1.270655560063e+00 1.273937899767e+00 1.277196659700e+00 1.280431729585e+00 1.283642697055e+00 1.286826848930e+00 1.289986251715e+00 1.293117727646e+00 1.296221726297e+00 1.299297335755e+00 1.302343099694e+00 1.305359381220e+00 1.308344180676e+00 1.311298263055e+00 1.314220419619e+00 1.317107569060e+00 1.319963036820e+00 1.322782284241e+00 1.325568452684e+00 1.328317762530e+00 1.331030395351e+00 1.333705656302e+00 1.336341986743e+00 1.338941558058e+00 1.341501182131e+00 1.344021091246e+00 1.346501551444e+00 1.348938963180e+00 1.351336680226e+00 1.353690925964e+00 1.356003519150e+00 1.358271987774e+00 1.360495599466e+00 1.362677576157e+00 1.364811477600e+00 1.366902659950e+00 1.368946197815e+00 1.370943733090e+00 1.372893839430e+00 1.374796450546e+00 1.376653572010e+00 1.378459909633e+00 1.380219347301e+00 1.381928917896e+00 1.383589227582e+00 1.385201405813e+00 1.386760802285e+00 1.388272603475e+00 1.389730637788e+00 1.391140499931e+00 1.392498782085e+00 1.393803436726e+00 1.395059749658e+00 1.396261068883e+00 1.397413196669e+00 1.398510096334e+00 1.399557582386e+00 1.400551825832e+00 1.401492379873e+00 1.402382265966e+00 1.403216252614e+00 1.404001619752e+00 1.404732346342e+00 1.405410435982e+00 1.406037668611e+00 1.406608985621e+00 1.407131936919e+00 1.407599637205e+00 1.408016539492e+00 1.408381388631e+00 1.408694412386e+00 1.408956154851e+00 1.409165999462e+00 1.409327107931e+00 1.409435290787e+00 1.409495720840e+00 1.409504550393e+00 1.409464911923e+00 1.409377385330e+00 1.409239099547e+00 1.409056595770e+00 1.408822691466e+00 1.408545769442e+00 1.408221372471e+00 1.407849975732e+00 1.407437948467e+00 1.406977163062e+00 1.406479416465e+00 1.405934231551e+00 1.405350302815e+00 1.404725946669e+00 1.404060662662e+00 1.403359586763e+00 1.402616442828e+00 1.401842721791e+00 1.401029047680e+00 1.400183891028e+00 1.399304656762e+00 1.398392864487e+00 1.397453345266e+00 1.396480636104e+00 1.395484957198e+00 1.394457948883e+00 1.393410096210e+00 1.392336110423e+00 1.391241169882e+00 1.390127083827e+00 1.388991203248e+00 1.387842319752e+00 1.386673720027e+00 1.385495890927e+00 1.384303202343e+00 1.383101771371e+00 1.381892485681e+00 1.380673796052e+00 1.379456162176e+00 1.378229976030e+00 1.377009598468e+00 1.375785692141e+00 1.374569208983e+00 1.373358155606e+00 1.372153328833e+00 1.370964471580e+00 1.369779630511e+00 1.368618002495e+00 1.367467206940e+00 1.366339253634e+00 1.365234200593e+00 1.364148890807e+00 1.363096767337e+00 1.362064738057e+00 1.361074492878e+00 1.360109231051e+00 1.359187240823e+00 1.358300578794e+00 1.357453708004e+00 1.356657634548e+00 1.355898309404e+00 1.355199913289e+00 1.354541290974e+00 1.353945492103e+00 1.353402120025e+00 1.352916276039e+00 1.352498739337e+00 1.352133810608e+00 1.351848946512e+00 1.351620625138e+00 1.351472697678e+00 1.351393585658e+00 1.351389380642e+00 1.351470262973e+00 1.351620377650e+00 1.351867796939e+00 1.352185960741e+00 1.352602109303e+00 1.353101248017e+00 1.353692674558e+00 1.354383058596e+00 1.355155942034e+00 1.356041517915e+00 1.357008921021e+00 1.358090427008e+00 1.359264489768e+00 1.360544546557e+00 1.361933942823e+00 1.363416903160e+00 1.365023923104e+00 1.366721991381e+00 1.368544295784e+00 1.370465454986e+00 1.372501859943e+00 1.374653888808e+00 1.376908252917e+00 1.379288419648e+00 1.381765311148e+00 1.384371835123e+00 1.387078226158e+00 1.389904158285e+00 1.392844673071e+00 1.395889067645e+00 1.399059509975e+00 1.402325289949e+00 1.405718278242e+00 1.409208977653e+00 1.412816367774e+00 1.416532144072e+00 1.420347568101e+00 1.424282018383e+00 1.428305103712e+00 1.432447551937e+00 1.436677919806e+00 1.441013923369e+00 1.445449659584e+00 1.449971179517e+00 1.454601009100e+00 1.459305064290e+00 1.464113291364e+00 1.468997524850e+00 1.473968991086e+00 1.479025775291e+00 1.484151655548e+00 1.489365591885e+00 1.494637404683e+00 1.499992597410e+00 1.505405457459e+00 1.510881668137e+00 1.516426247030e+00 1.522014518190e+00 1.527667837841e+00 1.533359699673e+00 1.539105890452e+00 1.544890369223e+00 1.550711147436e+00 1.556574197481e+00 1.562457880314e+00 1.568379431737e+00 1.574316603612e+00 1.580275875766e+00 1.586252605583e+00 1.592234091319e+00 1.598231840754e+00 1.604223580054e+00 1.610221317528e+00 1.616210688351e+00 1.622188645294e+00 1.628160828424e+00 1.634105129356e+00 1.640037586726e+00 1.645938527306e+00 1.651810979270e+00 1.657654047715e+00 1.663449366600e+00 1.669214888294e+00 1.674923044990e+00 1.680588192582e+00 1.686198539714e+00 1.691743592625e+00 1.697240457898e+00 1.702652330581e+00 1.708012087819e+00 1.713286968234e+00 1.718486350488e+00 1.723611235046e+00 1.728635644318e+00 1.733592632197e+00 1.738435333693e+00 1.743199305175e+00 1.747856752176e+00 1.752406902456e+00 1.756866493858e+00 1.761195218054e+00 1.765435064891e+00 1.769538776583e+00 1.773536515917e+00 1.777412517030e+00 1.781152112730e+00 1.784786562034e+00 1.788265753599e+00 1.791635755873e+00 1.794856530930e+00 1.797943710227e+00 1.800902176212e+00 1.803699657716e+00 1.806379321510e+00 1.808889041604e+00 1.811271471354e+00 1.813496779472e+00 1.815568113374e+00 1.817503854150e+00 1.819264772680e+00 1.820895305131e+00 1.822353144606e+00 1.823666495092e+00 1.824821991076e+00 1.825813726221e+00 1.826662465696e+00 1.827337356952e+00 1.827870801293e+00 1.828235393146e+00 1.828447780228e+00 1.828505439605e+00 1.828400061045e+00 1.828147694614e+00 1.827731497352e+00 1.827168683881e+00 1.826448588405e+00 1.825577736636e+00 1.824558332939e+00 1.823387518040e+00 1.822071532410e+00 1.820607740624e+00 1.819004854153e+00 1.817256850683e+00 1.815374231207e+00 1.813351504505e+00 1.811198646852e+00 1.808912524348e+00 1.806498875223e+00 1.803963027041e+00 1.801299648518e+00 1.798525977596e+00 1.795629090693e+00 1.792628294296e+00 1.789516026253e+00 1.786299477160e+00 1.782989138954e+00 1.779574857187e+00 1.776080663783e+00 1.772489577107e+00 1.768824496696e+00 1.765078656575e+00 1.761259430551e+00 1.757379084802e+00 1.753426656272e+00 1.749427163889e+00 1.745365474111e+00 1.741265077757e+00 1.737119563985e+00 1.732936710017e+00 1.728728944207e+00 1.724489070612e+00 1.720238101173e+00 1.715965251137e+00 1.711692847511e+00 1.707414274343e+00 1.703140211171e+00 1.698879279824e+00 1.694628202837e+00 1.690407656086e+00 1.686205103985e+00 1.682045991126e+00 1.677919942760e+00 1.673840403813e+00 1.669815432339e+00 1.665841176001e+00 1.661939773302e+00 1.658095372287e+00 1.654334702586e+00 1.650647126607e+00 1.647046665546e+00 1.643540132015e+00 1.640122215718e+00 1.636813802390e+00 1.633600912480e+00 1.630507225397e+00 1.627521906581e+00 1.624659553266e+00 1.621921345463e+00 1.619304963041e+00 1.616827307677e+00 1.614476121879e+00 1.612270570077e+00 1.610199920561e+00 1.608276684134e+00 1.606498436840e+00 1.604866807519e+00 1.603388560220e+00 1.602055235842e+00 1.600883531825e+00 1.599856559285e+00 1.598989743167e+00 1.598273210074e+00 1.597709687325e+00 1.597302548174e+00 1.597040408133e+00 1.596936747180e+00 1.596972819723e+00 1.597161080502e+00 1.597488814680e+00 1.597955267135e+00 1.598562143601e+00 1.599293698308e+00 1.600161019720e+00 1.601142976433e+00 1.602246725720e+00 1.603459058649e+00 1.604776444878e+00 1.606194048483e+00 1.607697842289e+00 1.609291402670e+00 1.610953985679e+00 1.612690961164e+00 1.614482673135e+00 1.616326616259e+00 1.618211793477e+00 1.620126831755e+00 1.622068799477e+00 1.624015374020e+00 1.625973768830e+00 1.627915795517e+00 1.629846017334e+00 1.631744828231e+00 1.633602973697e+00 1.635419475898e+00 1.637164604103e+00 1.638851275011e+00 1.640448064936e+00 1.641959617218e+00 1.643371268054e+00 1.644668102924e+00 1.645854302343e+00 1.646901342242e+00 1.647821536582e+00 1.648591084689e+00 1.649210921412e+00 1.649673917791e+00 1.649963744008e+00 1.650092866452e+00 1.650035035455e+00 1.649807112937e+00 1.649386666587e+00 1.648785038308e+00 1.647997056416e+00 1.647014056413e+00 1.645851943692e+00 1.644493922923e+00 1.642961933654e+00 1.641241530455e+00 1.639349702506e+00 1.637289656217e+00 1.635062136472e+00 1.632688829710e+00 1.630161956661e+00 1.627510128217e+00 1.624730379083e+00 1.621844989237e+00 1.618867172442e+00 1.615804725490e+00 1.612688812828e+00 1.609518287282e+00 1.606329849972e+00 1.603128943638e+00 1.599943340705e+00 1.596794241473e+00 1.593694453641e+00 1.590680097794e+00 1.587756585980e+00 1.584963053537e+00 1.582308064606e+00 1.579822394802e+00 1.577527179005e+00 1.575439681621e+00 1.573589517576e+00 1.571986021534e+00 1.570659955703e+00 1.569623041464e+00 1.568895466806e+00 1.568491977143e+00 1.568424819139e+00 1.568715881033e+00 1.569363730439e+00 1.570389239840e+00 1.571790141997e+00 1.573578201079e+00 1.575756357302e+00 1.578321268126e+00 1.581279209046e+00 1.584618303450e+00 1.588343983310e+00 1.592441550112e+00 1.596906942600e+00 1.601726908898e+00 1.606890911759e+00 1.612388029577e+00 1.618196353549e+00 1.624307693563e+00 1.630696728673e+00 1.637351590109e+00 1.644247213588e+00 1.651367126923e+00 1.658690528285e+00 1.666189996036e+00 1.673854574648e+00 1.681649341029e+00 1.689563282107e+00 1.697564730335e+00 1.705634566076e+00 1.713753348916e+00 1.721889508812e+00 1.730030952477e+00 1.738141527684e+00 1.746211336812e+00 1.754204728867e+00 1.762105683052e+00 1.769890647696e+00 1.777525428865e+00 1.785002005197e+00 1.792277912284e+00 1.799342399522e+00 1.806159370760e+00 1.812706883799e+00 1.818960572857e+00 1.824881372843e+00 1.830460351005e+00 1.835646972956e+00 1.840432209202e+00 1.844772055629e+00 1.848640699832e+00 1.852017180471e+00 1.854850709066e+00 1.857138077085e+00 1.858822700723e+00 1.859895372260e+00 1.860321014311e+00 1.860065552503e+00 1.859122211546e+00 1.857440329634e+00 1.855027052811e+00 1.851840886579e+00 1.847877749627e+00 1.843126883945e+00 1.837564518309e+00 1.831211706362e+00 1.824038087566e+00 1.816077343622e+00 1.807319288166e+00 1.797787250751e+00 1.787512170405e+00 1.776499116428e+00 1.764812930917e+00 1.752463978519e+00 1.739523195031e+00 1.726030656148e+00 1.712045845061e+00 1.697648350160e+00 1.682882419302e+00 1.667856399878e+00 1.652618469237e+00 1.637272212247e+00 1.621894801107e+00 1.606565012541e+00 1.591389266363e+00 1.576419631080e+00 1.561772192581e+00 1.547495375464e+00 1.533673247075e+00 1.520369901295e+00 1.507625404443e+00 1.495508667987e+00 1.484020815416e+00 1.473215878303e+00 1.463076773487e+00 1.453611751363e+00 1.444808452852e+00 1.436618766976e+00 1.429035054743e+00 1.421971272378e+00 1.415401692352e+00 1.409242266001e+00 1.403425890027e+00 1.397896067575e+00 1.392550790205e+00 1.387357089919e+00 1.382209500681e+00 1.377074727582e+00 1.371883015024e+00 1.366587016035e+00 1.361169626772e+00 1.355570317997e+00 1.349818051410e+00 1.343871277547e+00 1.337764736198e+00 1.331511482125e+00 1.325129333471e+00 1.318686671427e+00 1.312190670070e+00 1.305736022885e+00 1.299344659520e+00 1.293096347713e+00 1.287047913725e+00 1.281236436924e+00 1.275752261051e+00 1.270592759018e+00 1.265846876600e+00 1.261510574378e+00 1.257614780237e+00 1.254193507286e+00 1.251209602109e+00 1.248715549677e+00 1.246651778485e+00 1.245044271040e+00 1.243867870213e+00 1.243094718236e+00 1.242751751259e+00 1.242786197086e+00 1.243240867197e+00 1.244098106970e+00 1.245379284043e+00 1.247122604463e+00 1.249330943968e+00 1.252069703838e+00 1.255356295018e+00 1.259238968488e+00 1.263754389279e+00 1.268924419236e+00 1.274767247911e+00 1.281286643017e+00 1.288458905752e+00 1.296246241271e+00 1.304589630244e+00 1.313384436183e+00 1.322537517026e+00 1.331889654287e+00 1.341293666631e+00 1.350573666568e+00 1.359520215304e+00 1.367959024015e+00 1.375654016563e+00 1.382421421395e+00 1.388054063050e+00 1.392356172596e+00 1.395169291670e+00 1.396320880324e+00 1.395696393440e+00 1.393171320639e+00 1.388676715194e+00 1.382150151464e+00 1.373564287817e+00 1.362926187204e+00 1.350240663349e+00 1.335577846596e+00 1.318981692893e+00 1.300553594973e+00 1.280390816703e+00 1.258607212226e+00 1.235342293103e+00 1.210724755540e+00 1.184928835910e+00 1.158105881145e+00 1.130457416439e+00 1.102178659214e+00 1.073496150134e+00 1.044671296149e+00 1.015967498457e+00 9.877164175681e-01 9.602420746503e-01 9.339298052799e-01 9.091706400489e-01 8.863702280246e-01 8.659469574749e-01 8.482737594952e-01 8.337112145731e-01 8.225212268611e-01 8.149051431453e-01 8.109345046155e-01 8.105829161138e-01 8.137061784093e-01 8.200601775220e-01 8.293319070121e-01 8.411296802993e-01 8.550637781603e-01 8.706940870198e-01 8.832461558401e-01 8.953667700812e-01 9.076517796018e-01 9.208031763102e-01 9.352394515258e-01 9.508201155369e-01 9.668619577115e-01 9.823311857565e-01 9.961652428948e-01 1.007631522224e+00 1.016521584341e+00 1.023115958780e+00 1.028001894711e+00 1.031766208125e+00 1.034653261756e+00 1.036396962065e+00 1.036275288460e+00 1.033330302643e+00 1.026695623025e+00 1.015941556777e+00 1.001253177540e+00 9.833913801225e-01 9.635149242558e-01 9.428261765086e-01 9.222005165476e-01 9.019835956398e-01 8.820232009715e-01 8.618928079644e-01 8.413105112798e-01 8.205414575302e-01 8.005790114672e-01 7.830820351648e-01 7.700397052986e-01 7.632090113989e-01 7.636033903323e-01 7.712647400741e-01 7.849921100325e-01 8.014094641713e-01 7.935981067973e-01 7.606048376877e-01 7.300992444775e-01 7.318947476699e-01 7.757847800689e-01 8.426120308630e-01 9.013380823969e-01 9.282367907196e-01 9.150107966934e-01 8.706787307920e-01 8.200507662962e-01 7.949348567949e-01 8.141231458589e-01 8.671215621376e-01 9.241146753781e-01 9.575798279459e-01 9.542605598445e-01 9.181051313483e-01 8.686959357364e-01 8.341393675470e-01 8.349027506568e-01 8.675186347382e-01 9.074589936338e-01 9.274160151835e-01 9.111469711160e-01 8.584524737831e-01 7.855011755909e-01 7.208638930904e-01 6.923748064264e-01 7.055078167879e-01 7.378946401646e-01 7.598965123795e-01 7.543384746195e-01 7.238295925497e-01 6.906215006816e-01 6.871173804923e-01 7.311528534651e-01 8.075089506686e-01 8.816775852990e-01 9.228184944026e-01 9.145977272003e-01 8.586623086079e-01 7.769815644149e-01 7.116176943948e-01 7.082870406681e-01 7.759496472177e-01 8.772377612956e-01 9.666050961934e-01 1.015147788968e+00 1.014404145059e+00 9.747893400623e-01 9.221587437341e-01 8.880861782401e-01 8.909021021177e-01 9.206111875946e-01 9.470121622358e-01 9.408270251051e-01 8.878551481420e-01 7.958090235073e-01 6.993463007219e-01 6.572251899070e-01 7.098559536738e-01 8.279033313891e-01 9.481294812857e-01 1.021197861461e+00 1.020266378103e+00 9.394794038825e-01 7.956494069814e-01 6.377753132745e-01 5.618056107165e-01 6.450173944217e-01 8.246862182239e-01 1.002913277357e+00 1.123450722949e+00 1.161189778085e+00 1.113723659886e+00 1.000969165758e+00 8.693560643758e-01 7.921229834382e-01 8.296187933801e-01 9.606209897283e-01 1.111853177928e+00 1.223622530193e+00 1.263709316188e+00 1.223428018938e+00 1.115315896012e+00 9.740264834383e-01 8.568726348810e-01 8.259222204709e-01 8.938171265176e-01 1.008193688576e+00 1.107279539726e+00 1.152591739141e+00 1.130215609375e+00 1.047297071279e+00 9.306143890565e-01 8.248464265470e-01 7.792730429391e-01 8.111955086212e-01 8.872756044409e-01 9.586315951925e-01 9.927148703367e-01 9.797949702454e-01 9.313597903978e-01 8.769707302000e-01 8.542107053855e-01 8.850298100708e-01 9.566971296226e-01 1.033814466691e+00 1.082898680509e+00 1.084866344284e+00 1.038402738956e+00 9.609163457112e-01 8.875023889139e-01 8.603931879521e-01 9.004315556539e-01 9.870986778772e-01 1.077913490311e+00 1.136042629192e+00 1.140615183210e+00 1.087828444069e+00 9.908374148157e-01 8.797675045555e-01 7.984809685422e-01 7.852584230037e-01 8.396440961650e-01 9.230999256461e-01 9.939569304172e-01 1.027193485172e+00 1.016685943125e+00 1.006425606754e+00
 8.798779402401e-01 8.822849056060e-01 8.847250917404e-01 8.870631634728e-01 8.892335310305e-01 8.913087820325e-01 8.934147005170e-01 8.956286058872e-01 8.979544504261e-01 9.003595453879e-01 9.027712811635e-01 9.050827621339e-01 9.072369726723e-01 9.092924870244e-01 9.113801725612e-01 9.135861138795e-01 9.159118181231e-01 9.183079667745e-01 9.206967342567e-01 9.229845376227e-01 9.251141474508e-01 9.271382811355e-01 9.292011563364e-01 9.314110570002e-01 9.337578226799e-01 9.361438262741e-01 9.384703918933e-01 9.406842080346e-01 9.427856302013e-01 9.448394770602e-01 9.469486355809e-01 9.491787216748e-01 9.515126328791e-01 9.538707483948e-01 9.561691422466e-01 9.583567752988e-01 9.604284675596e-01 9.624495712284e-01 9.645338066902e-01 9.667630481630e-01 9.691069347954e-01 9.714465815780e-01 9.736699792855e-01 9.757486705983e-01 9.777357075192e-01 9.797255411967e-01 9.818043195641e-01 9.840121009389e-01 9.863069883347e-01 9.885942358827e-01 9.907842231358e-01 9.928395305930e-01 9.947850610193e-01 9.967071808852e-01 9.987253049501e-01 1.000919021226e+00 1.003243389559e+00 1.005543636087e+00 1.007673646558e+00 1.009606641156e+00 1.011443736754e+00 1.013342858892e+00 1.015410721923e+00 1.017635973777e+00 1.019900265480e+00 1.022066435403e+00 1.024081427613e+00 1.025992771073e+00 1.027881644417e+00 1.029813621081e+00 1.031835086204e+00 1.033965923023e+00 1.036167207367e+00 1.038346684576e+00 1.040405351409e+00 1.042300924804e+00 1.044087513166e+00 1.045913065511e+00 1.047928026418e+00 1.050153488334e+00 1.052437166353e+00 1.054564632364e+00 1.056442057703e+00 1.058163519604e+00 1.059943378379e+00 1.061947437705e+00 1.064170646382e+00 1.066437451225e+00 1.068547646023e+00 1.070449065225e+00 1.072268823108e+00 1.074181183543e+00 1.076256675121e+00 1.078429633733e+00 1.080568824583e+00 1.082595778609e+00 1.084551392268e+00 1.086545947144e+00 1.088639071608e+00 1.090770281584e+00 1.092824672580e+00 1.094753827125e+00 1.096629735121e+00 1.098586025983e+00 1.100699644105e+00 1.102904537941e+00 1.105023543300e+00 1.106913004150e+00 1.108599987107e+00 1.110278150855e+00 1.112156056882e+00 1.114280523446e+00 1.116494272146e+00 1.118544027378e+00 1.120278870605e+00 1.121781183240e+00 1.123313077044e+00 1.125109138083e+00 1.127193642404e+00 1.129364925139e+00 1.131362057093e+00 1.133057371726e+00 1.134554269053e+00 1.136099975513e+00 1.137897973991e+00 1.139948788247e+00 1.142074094575e+00 1.144068221710e+00 1.145843206103e+00 1.147476191628e+00 1.149131389983e+00 1.150934142788e+00 1.152886765438e+00 1.154890947828e+00 1.156837900309e+00 1.158669769599e+00 1.160394501276e+00 1.162066922203e+00 1.163752384139e+00 1.165497865513e+00 1.167305664842e+00 1.169145771797e+00 1.170954128866e+00 1.172669762993e+00 1.174283095578e+00 1.175850716091e+00 1.177461683749e+00 1.179168903810e+00 1.180949189264e+00 1.182724949288e+00 1.184425312225e+00 1.186037570431e+00 1.187615375119e+00 1.189226273542e+00 1.190891394507e+00 1.192587013253e+00 1.194272670758e+00 1.195922911587e+00 1.197536021852e+00 1.199120069546e+00 1.200681073115e+00 1.202225037355e+00 1.203772121152e+00 1.205342316877e+00 1.206939054378e+00 1.208529925454e+00 1.210079268962e+00 1.211581237702e+00 1.213064247539e+00 1.214573535805e+00 1.216124109067e+00 1.217691550527e+00 1.219233767727e+00 1.220735346593e+00 1.222216398400e+00 1.223699430427e+00 1.225187940266e+00 1.226661183051e+00 1.228103359661e+00 1.229522195791e+00 1.230939729763e+00 1.232368209455e+00 1.233792239965e+00 1.235188389739e+00 1.236550391361e+00 1.237900292201e+00 1.239260080717e+00 1.240635712767e+00 1.242010637256e+00 1.243367087949e+00 1.244702446997e+00 1.246028025544e+00 1.247354255638e+00 1.248678976005e+00 1.249991738260e+00 1.251286885574e+00 1.252568217220e+00 1.253839545502e+00 1.255105538966e+00 1.256363143249e+00 1.257606556067e+00 1.258835520852e+00 1.260053881660e+00 1.261264720249e+00 1.262466078144e+00 1.263656791288e+00 1.264837749728e+00 1.266005447671e+00 1.267164505934e+00 1.268314004095e+00 1.269455295368e+00 1.270585034890e+00 1.271702914091e+00 1.272808890513e+00 1.273903569436e+00 1.274990382456e+00 1.276068491315e+00 1.277132278412e+00 1.278182091597e+00 1.279220394782e+00 1.280249383980e+00 1.281266882844e+00 1.282273565180e+00 1.283267036866e+00 1.284247172804e+00 1.285216693650e+00 1.286180045902e+00 1.287130410701e+00 1.288067273390e+00 1.288992707554e+00 1.289906421141e+00 1.290810347873e+00 1.291703009703e+00 1.292581919641e+00 1.293444890395e+00 1.294295462136e+00 1.295138058051e+00 1.295967217860e+00 1.296783697863e+00 1.297587696777e+00 1.298376065913e+00 1.299155205987e+00 1.299925341622e+00 1.300681285079e+00 1.301422223150e+00 1.302151861929e+00 1.302871060160e+00 1.303575173076e+00 1.304267144279e+00 1.304946010935e+00 1.305608106991e+00 1.306259666421e+00 1.306899913285e+00 1.307524850470e+00 1.308136341374e+00 1.308736204131e+00 1.309322451435e+00 1.309894649973e+00 1.310455594961e+00 1.311001450498e+00 1.311532955750e+00 1.312052932069e+00 1.312558509066e+00 1.313047815162e+00 1.313526324934e+00 1.313991511367e+00 1.314441089639e+00 1.314876741343e+00 1.315298652548e+00 1.315705599130e+00 1.316100245684e+00 1.316483094355e+00 1.316848307572e+00 1.317197964911e+00 1.317536611425e+00 1.317859016819e+00 1.318165784621e+00 1.318461121223e+00 1.318739182911e+00 1.319002668927e+00 1.319253936488e+00 1.319489999444e+00 1.319709645235e+00 1.319915116174e+00 1.320105800271e+00 1.320281458853e+00 1.320444314256e+00 1.320591294758e+00 1.320720493886e+00 1.320835780803e+00 1.320936555296e+00 1.321022028473e+00 1.321091898316e+00 1.321148269360e+00 1.321186433304e+00 1.321209524430e+00 1.321219282918e+00 1.321212437592e+00 1.321189907473e+00 1.321153542998e+00 1.321100084323e+00 1.321030396465e+00 1.320947417835e+00 1.320847242417e+00 1.320729789537e+00 1.320598812954e+00 1.320451505130e+00 1.320287109559e+00 1.320108866470e+00 1.319913959470e+00 1.319701732644e+00 1.319475429741e+00 1.319234109046e+00 1.318973845856e+00 1.318698411112e+00 1.318407299095e+00 1.318098607254e+00 1.317774177570e+00 1.317434648750e+00 1.317078330048e+00 1.316705557854e+00 1.316318293262e+00 1.315912653867e+00 1.315489871778e+00 1.315051609592e+00 1.314594060424e+00 1.314122855838e+00 1.313636356516e+00 1.313132561986e+00 1.312612243595e+00 1.312075893383e+00 1.311519816846e+00 1.310948270070e+00 1.310361738602e+00 1.309755812740e+00 1.309135275257e+00 1.308499960742e+00 1.307845962175e+00 1.307175498734e+00 1.306488255128e+00 1.305780937032e+00 1.305058631271e+00 1.304320762830e+00 1.303565644495e+00 1.302793644966e+00 1.302007210149e+00 1.301202630225e+00 1.300379932577e+00 1.299539748201e+00 1.298681307570e+00 1.297807994494e+00 1.296921088524e+00 1.296016181527e+00 1.295094250173e+00 1.294155155110e+00 1.293198018849e+00 1.292223662702e+00 1.291233968181e+00 1.290226921103e+00 1.289205418447e+00 1.288168088342e+00 1.287113040281e+00 1.286039441657e+00 1.284949668966e+00 1.283842122403e+00 1.282720555119e+00 1.281583426081e+00 1.280428052727e+00 1.279258072635e+00 1.278070041297e+00 1.276865036751e+00 1.275643953402e+00 1.274406725976e+00 1.273153422525e+00 1.271885027888e+00 1.270600906763e+00 1.269298971444e+00 1.267980687067e+00 1.266645989997e+00 1.265296315037e+00 1.263932371477e+00 1.262551453315e+00 1.261153700118e+00 1.259740638151e+00 1.258311004568e+00 1.256866086792e+00 1.255406026191e+00 1.253930078851e+00 1.252439798547e+00 1.250933175285e+00 1.249409603687e+00 1.247871156524e+00 1.246318693498e+00 1.244751702842e+00 1.243169869997e+00 1.241571138691e+00 1.239957969052e+00 1.238331123278e+00 1.236689381517e+00 1.235034003705e+00 1.233364015667e+00 1.231679989694e+00 1.229981264521e+00 1.228267879953e+00 1.226540595002e+00 1.224800852257e+00 1.223049588007e+00 1.221283902168e+00 1.219503473198e+00 1.217709864610e+00 1.215902077813e+00 1.214083483917e+00 1.212251742656e+00 1.210407482707e+00 1.208552299761e+00 1.206683060779e+00 1.204801066777e+00 1.202907218013e+00 1.201001914303e+00 1.199084472522e+00 1.197157534429e+00 1.195218515744e+00 1.193267390358e+00 1.191305741714e+00 1.189331796693e+00 1.187348155407e+00 1.185354921761e+00 1.183351278352e+00 1.181338043211e+00 1.179315432847e+00 1.177280673671e+00 1.175236693720e+00 1.173184982300e+00 1.171124122423e+00 1.169054534400e+00 1.166976775901e+00 1.164890266042e+00 1.162796466867e+00 1.160693779280e+00 1.158584055313e+00 1.156466599621e+00 1.154343505327e+00 1.152213066514e+00 1.150077012299e+00 1.147934073923e+00 1.145785428967e+00 1.143630608095e+00 1.141470785918e+00 1.139306215985e+00 1.137137391480e+00 1.134964177687e+00 1.132785468531e+00 1.130603923159e+00 1.128418256846e+00 1.126229620635e+00 1.124039103539e+00 1.121845991081e+00 1.119650936083e+00 1.117451622935e+00 1.115253231136e+00 1.113053707620e+00 1.110853893808e+00 1.108653652664e+00 1.106454093617e+00 1.104254236119e+00 1.102055615507e+00 1.099858328291e+00 1.097662747741e+00 1.095470754219e+00 1.093280377296e+00 1.091091660596e+00 1.088906826794e+00 1.086725753999e+00 1.084549452319e+00 1.082378769622e+00 1.080210996585e+00 1.078048265011e+00 1.075890874042e+00 1.073741841479e+00 1.071599276931e+00 1.069463622299e+00 1.067336292352e+00 1.065215589325e+00 1.063104913590e+00 1.061003634497e+00 1.058912352747e+00 1.056831057744e+00 1.054760464554e+00 1.052701588540e+00 1.050654157185e+00 1.048619367519e+00 1.046598571925e+00 1.044590784731e+00 1.042596664025e+00 1.040616628035e+00 1.038651805562e+00 1.036703127713e+00 1.034770228458e+00 1.032854542862e+00 1.030954567773e+00 1.029072544475e+00 1.027209461333e+00 1.025366420797e+00 1.023541502089e+00 1.021737678804e+00 1.019953078189e+00 1.018190389392e+00 1.016450820899e+00 1.014732551305e+00 1.013038801017e+00 1.011367689383e+00 1.009720073196e+00 1.008100039145e+00 1.006503986552e+00 1.004934565223e+00 1.003391738950e+00 1.001875307694e+00 1.000386703236e+00 9.989269271156e-01 9.974959834884e-01 9.960954370663e-01 9.947245359810e-01 9.933834406866e-01 9.920754685882e-01 9.907993587866e-01 9.895554223985e-01 9.883454736773e-01 9.871684642346e-01 9.860270137038e-01 9.849204973108e-01 9.838495333376e-01 9.828143553632e-01 9.818157465987e-01 9.808543334684e-01 9.799316996225e-01 9.790468357911e-01 9.782002426068e-01 9.773951317411e-01 9.766275702428e-01 9.759023338318e-01 9.752162610488e-01 9.745730977496e-01 9.739722699031e-01 9.734125601774e-01 9.728979083479e-01 9.724248003796e-01 9.719959608860e-01 9.716127092647e-01 9.712722519324e-01 9.709783912253e-01 9.707290692275e-01 9.705266781489e-01 9.703716291506e-01 9.702616719428e-01 9.701987947800e-01 9.701842898002e-01 9.702165521462e-01 9.702981422268e-01 9.704279101283e-01 9.706058742566e-01 9.708336179874e-01 9.711078116822e-01 9.714339758396e-01 9.718101210005e-01 9.722346099969e-01 9.727105673560e-01 9.732351369095e-01 9.738112050107e-01 9.744377059797e-01 9.751136312665e-01 9.758420050038e-01 9.766203069972e-01 9.774486212993e-01 9.783298060728e-01 9.792610547233e-01 9.802425854174e-01 9.812756954964e-01 9.823591466305e-01 9.834940274697e-01 9.846790681824e-01 9.859155547898e-01 9.872018036535e-01 9.885387617768e-01 9.899261916276e-01 9.913632845805e-01 9.928508249958e-01 9.943880799061e-01 9.959744237627e-01 9.976109287356e-01 9.992956794172e-01 1.001030107457e+00 1.002812101609e+00 1.004642072908e+00 1.006520991010e+00 1.008447354503e+00 1.010419827451e+00 1.012439733370e+00 1.014505315306e+00 1.016617820447e+00 1.018774955083e+00 1.020976889244e+00 1.023223833032e+00 1.025515686176e+00 1.027850302544e+00 1.030227750727e+00 1.032648805528e+00 1.035110183550e+00 1.037615408189e+00 1.040159871216e+00 1.042744702516e+00 1.045370182920e+00 1.048033576168e+00 1.050736359090e+00 1.053475462116e+00 1.056253337859e+00 1.059067411821e+00 1.061917343022e+00 1.064802665237e+00 1.067721508461e+00 1.070675568962e+00 1.073661663580e+00 1.076679859472e+00 1.079730737664e+00 1.082811719997e+00 1.085922939175e+00 1.089063059010e+00 1.092232048147e+00 1.095428392054e+00 1.098652173152e+00 1.101902289002e+00 1.105177157325e+00 1.108476831580e+00 1.111799767738e+00 1.115146435591e+00 1.118514007861e+00 1.121904155786e+00 1.125314287259e+00 1.128743378398e+00 1.132191470024e+00 1.135657536545e+00 1.139139991427e+00 1.142638749291e+00 1.146152233499e+00 1.149680734721e+00 1.153222643172e+00 1.156776682220e+00 1.160341824379e+00 1.163919006014e+00 1.167504888657e+00 1.171101578573e+00 1.174704353331e+00 1.178314218948e+00 1.181931717107e+00 1.185552860379e+00 1.189179619245e+00 1.192810083533e+00 1.196442426213e+00 1.200076833844e+00 1.203711803897e+00 1.207347109714e+00 1.210981491605e+00 1.214613020320e+00 1.218242292060e+00 1.221868266029e+00 1.225489387185e+00 1.229104370114e+00 1.232713399344e+00 1.236315395961e+00 1.239908114988e+00 1.243492018131e+00 1.247066228034e+00 1.250630120861e+00 1.254180111432e+00 1.257719309165e+00 1.261244196376e+00 1.264754441211e+00 1.268250526848e+00 1.271728672358e+00 1.275190370466e+00 1.278634408238e+00 1.282059940762e+00 1.285465004379e+00 1.288848715413e+00 1.292212711437e+00 1.295553406803e+00 1.298871992504e+00 1.302166102413e+00 1.305434773973e+00 1.308680282686e+00 1.311897024523e+00 1.315087689953e+00 1.318249272489e+00 1.321382199240e+00 1.324488742385e+00 1.327560828350e+00 1.330604139454e+00 1.333613869797e+00 1.336592600132e+00 1.339538398921e+00 1.342448533718e+00 1.345325264006e+00 1.348164798749e+00 1.350969775884e+00 1.353737085527e+00 1.356466185563e+00 1.359158508929e+00 1.361809261886e+00 1.364423824910e+00 1.366996403307e+00 1.369528464775e+00 1.372019157946e+00 1.374465232784e+00 1.376872692500e+00 1.379233786387e+00 1.381551874801e+00 1.383826141243e+00 1.386054095968e+00 1.388238454690e+00 1.390373820055e+00 1.392465031793e+00 1.394508248150e+00 1.396504746157e+00 1.398453629897e+00 1.400351840664e+00 1.402204628270e+00 1.404004636361e+00 1.405757888739e+00 1.407460560676e+00 1.409110439339e+00 1.410712845049e+00 1.412261554797e+00 1.413761398909e+00 1.415207445583e+00 1.416601965517e+00 1.417945459627e+00 1.419234913701e+00 1.420475369608e+00 1.421659616178e+00 1.422793078484e+00 1.423872140341e+00 1.424899055331e+00 1.425872803533e+00 1.426791443098e+00 1.427659588216e+00 1.428471667622e+00 1.429233402389e+00 1.429939499811e+00 1.430592490650e+00 1.431194205748e+00 1.431740436621e+00 1.432236956650e+00 1.432676796434e+00 1.433067879717e+00 1.433405281344e+00 1.433689657213e+00 1.433925774491e+00 1.434106044671e+00 1.434239663490e+00 1.434318753932e+00 1.434350136129e+00 1.434331261830e+00 1.434261920867e+00 1.434146921234e+00 1.433979721921e+00 1.433769271433e+00 1.433507417606e+00 1.433203162802e+00 1.432851388465e+00 1.432454916552e+00 1.432016985151e+00 1.431531182195e+00 1.431008467251e+00 1.430439780405e+00 1.429833635849e+00 1.429186330881e+00 1.428500399079e+00 1.427779510097e+00 1.427018936990e+00 1.426227012462e+00 1.425396569683e+00 1.424537263798e+00 1.423645266586e+00 1.422722879155e+00 1.421773109159e+00 1.420793094809e+00 1.419792398044e+00 1.418761327081e+00 1.417712293429e+00 1.416638768211e+00 1.415546076663e+00 1.414438183951e+00 1.413308469552e+00 1.412170997346e+00 1.411014706755e+00 1.409852454160e+00 1.408678097881e+00 1.407498313745e+00 1.406313244194e+00 1.405122218099e+00 1.403935969656e+00 1.402742885220e+00 1.401562404632e+00 1.400380028316e+00 1.399208431700e+00 1.398045626307e+00 1.396892753477e+00 1.395759451097e+00 1.394635135510e+00 1.393538132922e+00 1.392454320237e+00 1.391400152321e+00 1.390370074131e+00 1.389366339465e+00 1.388400359164e+00 1.387457612332e+00 1.386562516156e+00 1.385694911382e+00 1.384877678439e+00 1.384098756644e+00 1.383365364356e+00 1.382687446241e+00 1.382049684110e+00 1.381478673069e+00 1.380950762288e+00 1.380491619860e+00 1.380088755649e+00 1.379749175192e+00 1.379483041832e+00 1.379272192762e+00 1.379148780505e+00 1.379084950326e+00 1.379108734284e+00 1.379202432880e+00 1.379378139625e+00 1.379642679327e+00 1.379980315698e+00 1.380420236495e+00 1.380934032955e+00 1.381552222667e+00 1.382254582346e+00 1.383054858390e+00 1.383956315356e+00 1.384945785296e+00 1.386050212217e+00 1.387239522168e+00 1.388548313362e+00 1.389950647586e+00 1.391464855819e+00 1.393088147514e+00 1.394808911285e+00 1.396654831258e+00 1.398594412476e+00 1.400660842091e+00 1.402825828725e+00 1.405109869273e+00 1.407507538222e+00 1.410010331115e+00 1.412639408159e+00 1.415365174818e+00 1.418221577281e+00 1.421176735879e+00 1.424253254982e+00 1.427441144777e+00 1.430733653184e+00 1.434151688592e+00 1.437660682989e+00 1.441297081470e+00 1.445027893580e+00 1.448874144645e+00 1.452825565383e+00 1.456872690235e+00 1.461036115154e+00 1.465284131405e+00 1.469648407556e+00 1.474095267459e+00 1.478644724141e+00 1.483287408976e+00 1.488013480253e+00 1.492840317258e+00 1.497736980854e+00 1.502731931803e+00 1.507795733640e+00 1.512941364581e+00 1.518165030859e+00 1.523447721567e+00 1.528814855312e+00 1.534231930759e+00 1.539722853936e+00 1.545264667204e+00 1.550861974678e+00 1.556517584321e+00 1.562209631472e+00 1.567957975879e+00 1.573734881977e+00 1.579556932550e+00 1.585409015215e+00 1.591286041811e+00 1.597197398701e+00 1.603117296658e+00 1.609065845478e+00 1.615018378953e+00 1.620983567412e+00 1.626955507610e+00 1.632920664363e+00 1.638891424883e+00 1.644845494713e+00 1.650793330208e+00 1.656724302585e+00 1.662629211149e+00 1.668519473078e+00 1.674370827943e+00 1.680197245204e+00 1.685982170499e+00 1.691722743036e+00 1.697428692130e+00 1.703069301273e+00 1.708671574012e+00 1.714203674988e+00 1.719679542352e+00 1.725092773649e+00 1.730425033920e+00 1.735700623728e+00 1.740878731284e+00 1.745992059558e+00 1.751010468706e+00 1.755941281095e+00 1.760788037539e+00 1.765520026017e+00 1.770176528971e+00 1.774707022777e+00 1.779145957980e+00 1.783469660832e+00 1.787674069273e+00 1.791779884228e+00 1.795741647967e+00 1.799605185196e+00 1.803325496948e+00 1.806925573074e+00 1.810400007432e+00 1.813724340901e+00 1.816937179072e+00 1.819985996554e+00 1.822916445237e+00 1.825691641850e+00 1.828321948315e+00 1.830819475456e+00 1.833145975796e+00 1.835348594759e+00 1.837375828581e+00 1.839266734480e+00 1.840997431419e+00 1.842568560917e+00 1.843997339645e+00 1.845249182217e+00 1.846363683364e+00 1.847304041704e+00 1.848094247515e+00 1.848725629128e+00 1.849190275679e+00 1.849507388043e+00 1.849653145720e+00 1.849650235349e+00 1.849482207047e+00 1.849159257850e+00 1.848680882090e+00 1.848042250969e+00 1.847254809071e+00 1.846307764140e+00 1.845214181957e+00 1.843965977532e+00 1.842571096026e+00 1.841028569320e+00 1.839340093199e+00 1.837509652320e+00 1.835538660042e+00 1.833431891397e+00 1.831183187855e+00 1.828810148140e+00 1.826300165735e+00 1.823669376169e+00 1.820911315110e+00 1.818033535045e+00 1.815043954455e+00 1.811932773874e+00 1.808723315894e+00 1.805398558496e+00 1.801980514732e+00 1.798462288730e+00 1.794850465336e+00 1.791155786333e+00 1.787369991617e+00 1.783515313802e+00 1.779577306348e+00 1.775577910057e+00 1.771511188885e+00 1.767383565960e+00 1.763208834584e+00 1.758978508913e+00 1.754713776514e+00 1.750403468081e+00 1.746069143084e+00 1.741704962553e+00 1.737320899495e+00 1.732925253663e+00 1.728515826008e+00 1.724112604029e+00 1.719703069665e+00 1.715311243329e+00 1.710929274948e+00 1.706570776843e+00 1.702242299254e+00 1.697940722229e+00 1.693688242620e+00 1.689470271276e+00 1.685314390047e+00 1.681209442526e+00 1.677170065028e+00 1.673202077985e+00 1.669302935121e+00 1.665494033784e+00 1.661761621127e+00 1.658129200629e+00 1.654588499875e+00 1.651151908642e+00 1.647825755714e+00 1.644606274261e+00 1.641512004705e+00 1.638531317895e+00 1.635684408643e+00 1.632963149167e+00 1.630378055829e+00 1.627933325298e+00 1.625626261653e+00 1.623470079269e+00 1.621455250695e+00 1.619598254224e+00 1.617887373530e+00 1.616337068284e+00 1.614941068542e+00 1.613702793083e+00 1.612626393499e+00 1.611702910407e+00 1.610948095244e+00 1.610343160280e+00 1.609904720895e+00 1.609619659252e+00 1.609491133200e+00 1.609520418847e+00 1.609694340266e+00 1.610026187623e+00 1.610494449287e+00 1.611111537018e+00 1.611863326285e+00 1.612746059654e+00 1.613760471882e+00 1.614891639700e+00 1.616145239837e+00 1.617501983652e+00 1.618964686144e+00 1.620519338050e+00 1.622162169503e+00 1.623885307748e+00 1.625675098614e+00 1.627531836288e+00 1.629433509431e+00 1.631383709466e+00 1.633361187877e+00 1.635366082896e+00 1.637380238408e+00 1.639392943550e+00 1.641404382299e+00 1.643385004293e+00 1.645346105006e+00 1.647255984103e+00 1.649118649503e+00 1.650917174375e+00 1.652636749682e+00 1.654280120499e+00 1.655817450501e+00 1.657261077393e+00 1.658580853122e+00 1.659778190592e+00 1.660845136228e+00 1.661763686358e+00 1.662541810037e+00 1.663150416220e+00 1.663604565213e+00 1.663881405439e+00 1.663985114685e+00 1.663908640204e+00 1.663644721239e+00 1.663200649183e+00 1.662558099879e+00 1.661733722367e+00 1.660714328269e+00 1.659508995460e+00 1.658118792488e+00 1.656539919273e+00 1.654791320028e+00 1.652862102787e+00 1.650775037837e+00 1.648525075906e+00 1.646130120165e+00 1.643601002237e+00 1.640938626366e+00 1.638175352288e+00 1.635303300796e+00 1.632357996578e+00 1.629340879835e+00 1.626276616585e+00 1.623184507571e+00 1.620075101325e+00 1.616984528927e+00 1.613913064948e+00 1.610900114659e+00 1.607956626052e+00 1.605106653963e+00 1.602378142729e+00 1.599780973021e+00 1.597352515388e+00 1.595100784999e+00 1.593057290066e+00 1.591236241381e+00 1.589660497889e+00 1.588350369186e+00 1.587318478737e+00 1.586589946217e+00 1.586170620266e+00 1.586083485827e+00 1.586333605875e+00 1.586935315620e+00 1.587897515289e+00 1.589222351059e+00 1.590922993366e+00 1.592991895797e+00 1.595439652563e+00 1.598258039790e+00 1.601447836448e+00 1.605003001755e+00 1.608914458330e+00 1.613178062004e+00 1.617777851705e+00 1.622708395144e+00 1.627948460692e+00 1.633490451300e+00 1.639314568192e+00 1.645402882547e+00 1.651740068240e+00 1.658303831110e+00 1.665079888142e+00 1.672039648715e+00 1.679169970592e+00 1.686445521242e+00 1.693844848613e+00 1.701349521199e+00 1.708929520993e+00 1.716573781971e+00 1.724247984948e+00 1.731940308555e+00 1.739618329997e+00 1.747263664528e+00 1.754855793140e+00 1.762360425667e+00 1.769769320387e+00 1.777041243465e+00 1.784165113817e+00 1.791106919063e+00 1.797841779199e+00 1.804351051097e+00 1.810592511139e+00 1.816556657384e+00 1.822196020286e+00 1.827496418427e+00 1.832420161836e+00 1.836934861615e+00 1.841022105075e+00 1.844627781463e+00 1.847746285338e+00 1.850323015736e+00 1.852340133263e+00 1.853761571140e+00 1.854548898856e+00 1.854691736534e+00 1.854132195429e+00 1.852871420426e+00 1.850863591396e+00 1.848091395885e+00 1.844541053777e+00 1.840176136913e+00 1.835008187928e+00 1.828999197290e+00 1.822166137781e+00 1.814494017308e+00 1.805985970808e+00 1.796665757479e+00 1.786522407328e+00 1.775609396105e+00 1.763923660987e+00 1.751521206468e+00 1.738434474290e+00 1.724705077038e+00 1.710405970413e+00 1.695570424746e+00 1.680296847089e+00 1.664629717140e+00 1.648663602696e+00 1.632480459672e+00 1.616151858703e+00 1.599791376839e+00 1.583458635940e+00 1.567273766900e+00 1.551303492943e+00 1.535643054312e+00 1.520381041912e+00 1.505574018739e+00 1.491321182533e+00 1.477649101321e+00 1.464636424189e+00 1.452306092647e+00 1.440688407521e+00 1.429806539291e+00 1.419639290959e+00 1.410207368977e+00 1.401454534929e+00 1.393369450048e+00 1.385894963756e+00 1.378972640009e+00 1.372560336085e+00 1.366560518120e+00 1.360938906174e+00 1.355595437283e+00 1.350481780103e+00 1.345526338552e+00 1.340659436598e+00 1.335855320529e+00 1.331033715387e+00 1.326198758871e+00 1.321295583079e+00 1.316328082929e+00 1.311297850452e+00 1.306191230720e+00 1.301065672339e+00 1.295904864804e+00 1.290785852309e+00 1.285722426259e+00 1.280769416094e+00 1.275988522577e+00 1.271395959941e+00 1.267082657613e+00 1.263044811475e+00 1.259356445978e+00 1.256027374212e+00 1.253076395075e+00 1.250545086840e+00 1.248388854996e+00 1.246658430229e+00 1.245298683770e+00 1.244315747755e+00 1.243692040721e+00 1.243376360068e+00 1.243392394530e+00 1.243674656883e+00 1.244243145683e+00 1.245075983650e+00 1.246167416845e+00 1.247548652096e+00 1.249211441489e+00 1.251206622024e+00 1.253556321123e+00 1.256298761599e+00 1.259485661972e+00 1.263150336857e+00 1.267327567075e+00 1.272052060041e+00 1.277328127682e+00 1.283155282503e+00 1.289518190151e+00 1.296349529998e+00 1.303604833508e+00 1.311164361437e+00 1.318916005064e+00 1.326723758169e+00 1.334400691934e+00 1.341796213126e+00 1.348691752806e+00 1.354902586352e+00 1.360227611355e+00 1.364458705821e+00 1.367426255721e+00 1.368936199336e+00 1.368849446619e+00 1.367015483808e+00 1.363336048225e+00 1.357717673456e+00 1.350103270080e+00 1.340474534478e+00 1.328806868985e+00 1.315147957586e+00 1.299525548019e+00 1.282021554392e+00 1.262726082753e+00 1.241742698428e+00 1.219207938725e+00 1.195250933439e+00 1.170046060322e+00 1.143747178956e+00 1.116558249517e+00 1.088677889693e+00 1.060329041840e+00 1.031777683036e+00 1.003281102370e+00 9.751668475370e-01 9.477548080322e-01 9.214220617297e-01 8.965585030488e-01 8.735663341244e-01 8.528690072366e-01 8.348471714929e-01 8.198756964263e-01 8.082341809307e-01 8.001443788603e-01 7.957007909534e-01 7.948933596054e-01 7.975947248282e-01 8.035635013973e-01 8.124912797793e-01 8.239822657699e-01 8.376432761667e-01 8.530354718220e-01 8.654279258378e-01 8.774366627594e-01 8.896642219245e-01 9.028260822581e-01 9.173559895057e-01 9.331350391411e-01 9.495063678223e-01 9.654755054155e-01 9.800253958678e-01 9.924695160053e-01 1.002646165711e+00 1.010870634734e+00 1.017740019937e+00 1.023831531534e+00 1.029352488257e+00 1.033984843911e+00 1.036947145852e+00 1.037227156499e+00 1.033903534994e+00 1.026485530560e+00 1.015080160800e+00 1.000342547246e+00 9.832894690719e-01 9.649671220536e-01 9.460894538360e-01 9.268668341985e-01 9.070545875588e-01 8.861777311900e-01 8.639316534558e-01 8.405757096475e-01 8.171095336566e-01 7.952296164754e-01 7.770339365811e-01 7.645006992759e-01 7.590201945541e-01 7.613250980318e-01 7.724080281647e-01 7.771669466745e-01 7.611318098963e-01 7.268311431905e-01 7.033368030933e-01 7.160325430818e-01 7.661197973984e-01 8.298558439585e-01 8.781800850241e-01 8.923963345478e-01 8.698403737724e-01 8.247712481623e-01 7.851136383440e-01 7.797322838350e-01 8.172025777194e-01 8.782666291887e-01 9.328912252251e-01 9.588292338657e-01 9.493471248296e-01 9.141784080555e-01 8.760568963134e-01 8.604215801029e-01 8.784562146455e-01 9.178527683342e-01 9.527026894239e-01 9.601541428270e-01 9.302217709281e-01 8.688064441373e-01 7.968286998753e-01 7.435426612174e-01 7.298622053656e-01 7.504590274637e-01 7.785352505216e-01 7.876776631584e-01 7.667357291802e-01 7.246130384540e-01 6.886648112161e-01 6.914524495852e-01 7.431251580411e-01 8.199361607938e-01 8.852474618110e-01 9.108634436290e-01 8.850762861767e-01 8.153731617449e-01 7.308759850581e-01 6.798896692934e-01 7.033090400091e-01 7.922943236351e-01 8.999566871904e-01 9.837514480703e-01 1.021309818960e+00 1.010747509072e+00 9.683673265880e-01 9.236685552467e-01 9.062085098313e-01 9.255464837165e-01 9.631482387307e-01 9.873161962843e-01 9.729826852637e-01 9.124966891949e-01 8.208247852978e-01 7.381168894263e-01 7.181072607751e-01 7.822363494090e-01 8.922094321794e-01 9.906203664046e-01 1.035409551669e+00 1.005969151968e+00 9.030440094536e-01 7.521304816864e-01 6.148541808201e-01 5.884706902199e-01 7.048991129489e-01 8.795817431321e-01 1.030465285715e+00 1.113600589332e+00 1.112188471512e+00 1.031918721268e+00 9.030055168272e-01 7.862664601544e-01 7.624416220357e-01 8.612090526717e-01 1.023472527267e+00 1.175090135108e+00 1.268762237870e+00 1.283023144165e+00 1.217993591255e+00 1.094418823540e+00 9.551452400396e-01 8.621240046649e-01 8.660584442541e-01 9.554453128376e-01 1.070348946195e+00 1.156485851479e+00 1.184159348094e+00 1.146617213326e+00 1.056902473098e+00 9.459860667548e-01 8.578786611705e-01 8.308657892191e-01 8.667604563912e-01 9.292566513375e-01 9.768463907358e-01 9.849295018911e-01 9.502631671358e-01 8.900358643974e-01 8.381482916404e-01 8.310447528078e-01 8.805106026669e-01 9.626817435585e-01 1.039275913141e+00 1.079933834655e+00 1.070236447886e+00 1.013368079470e+00 9.307411809377e-01 8.602890693050e-01 8.432950966319e-01 8.940100107805e-01 9.858354656145e-01 1.076156492611e+00 1.131351892764e+00 1.134113869755e+00 1.083461785822e+00 9.940473835288e-01 8.949753038264e-01 8.244741177827e-01 8.117805222626e-01 8.535122731559e-01 9.174848908527e-01 9.694630493926e-01 9.893059050228e-01 9.738290340823e-01 9.673846450995e-01
 8.550978496321e-01 8.575640884051e-01 8.600634004467e-01 8.624636473641e-01 8.647053978906e-01 8.668568820275e-01 8.690384584975e-01 8.713193185834e-01 8.737061301866e-01 8.761737963769e-01 8.786483718752e-01 8.810240030456e-01 8.832468808885e-01 8.853777923351e-01 8.875429246405e-01 8.898210378002e-01 8.922134004959e-01 8.946724739140e-01 8.971256461728e-01 8.994819625025e-01 9.016845062531e-01 9.037873334213e-01 9.059308790473e-01 9.082177189837e-01 9.106344297563e-01 9.130859543069e-01 9.154797936674e-01 9.177660849984e-01 9.199474513519e-01 9.220877938801e-01 9.242808280516e-01 9.265888960621e-01 9.289926922319e-01 9.314165956989e-01 9.337880416563e-01 9.360557953786e-01 9.382133659039e-01 9.403188486831e-01 9.424841343567e-01 9.447903216044e-01 9.472076335736e-01 9.496188153675e-01 9.519166731073e-01 9.540751123437e-01 9.561474910925e-01 9.582254151477e-01 9.603921215511e-01 9.626818564678e-01 9.650505935851e-01 9.674095961653e-01 9.696762633230e-01 9.718188686917e-01 9.738574884138e-01 9.758720984340e-01 9.779781328706e-01 9.802520457321e-01 9.826525384550e-01 9.850314872411e-01 9.872450119489e-01 9.892659307815e-01 9.911944600637e-01 9.931860611940e-01 9.953442835078e-01 9.976566280194e-01 1.000001733917e+00 1.002246257508e+00 1.004342693895e+00 1.006345474157e+00 1.008333395109e+00 1.010366120861e+00 1.012483041747e+00 1.014698908397e+00 1.016979972435e+00 1.019240320119e+00 1.021389322587e+00 1.023385966959e+00 1.025276969846e+00 1.027203796521e+00 1.029310710737e+00 1.031621729294e+00 1.033990245604e+00 1.036206759276e+00 1.038181453192e+00 1.040007117640e+00 1.041891546058e+00 1.043995687514e+00 1.046314698558e+00 1.048672447466e+00 1.050872024327e+00 1.052865876564e+00 1.054785967104e+00 1.056803241787e+00 1.058987077475e+00 1.061265332830e+00 1.063503299746e+00 1.065622906108e+00 1.067668616670e+00 1.069758626043e+00 1.071955724050e+00 1.074197346147e+00 1.076363711763e+00 1.078398790579e+00 1.080372280782e+00 1.082420473194e+00 1.084627956255e+00 1.086932959156e+00 1.089161313372e+00 1.091163018946e+00 1.092960464846e+00 1.094745417278e+00 1.096721767713e+00 1.098942232098e+00 1.101252307491e+00 1.103405443192e+00 1.105252089797e+00 1.106871253147e+00 1.108518150754e+00 1.110422784438e+00 1.112608394645e+00 1.114877222982e+00 1.116976047977e+00 1.118784012409e+00 1.120400773863e+00 1.122069409314e+00 1.123985720147e+00 1.126144593121e+00 1.128371532431e+00 1.130468752437e+00 1.132355606272e+00 1.134109852904e+00 1.135890278761e+00 1.137814958575e+00 1.139881198132e+00 1.141992647360e+00 1.144046232217e+00 1.145990473407e+00 1.147833302043e+00 1.149627219103e+00 1.151433866196e+00 1.153296987706e+00 1.155219932199e+00 1.157173937365e+00 1.159095539359e+00 1.160927432277e+00 1.162658981184e+00 1.164347781767e+00 1.166082963784e+00 1.167911886574e+00 1.169811714510e+00 1.171705816754e+00 1.173523894978e+00 1.175256101459e+00 1.176957660949e+00 1.178693041263e+00 1.180482818860e+00 1.182302057863e+00 1.184110315471e+00 1.185884074364e+00 1.187620616214e+00 1.189328699809e+00 1.191014659770e+00 1.192685204989e+00 1.194359286204e+00 1.196058850250e+00 1.197783483774e+00 1.199500374003e+00 1.201176503425e+00 1.202805686210e+00 1.204418320732e+00 1.206058646264e+00 1.207740809619e+00 1.209438639980e+00 1.211109856080e+00 1.212741282034e+00 1.214352719874e+00 1.215968141521e+00 1.217587844050e+00 1.219192029044e+00 1.220765088307e+00 1.222316229795e+00 1.223868322519e+00 1.225430570724e+00 1.226988706794e+00 1.228517375006e+00 1.230014150969e+00 1.231499903730e+00 1.232995604278e+00 1.234507975752e+00 1.236020441126e+00 1.237513750750e+00 1.238985692240e+00 1.240449561925e+00 1.241914266680e+00 1.243378221815e+00 1.244829628450e+00 1.246265173654e+00 1.247684318693e+00 1.249096624774e+00 1.250502788193e+00 1.251901161536e+00 1.253285147942e+00 1.254655866729e+00 1.256016798388e+00 1.257368859136e+00 1.258712911727e+00 1.260047024814e+00 1.261370350024e+00 1.262681743601e+00 1.263985221952e+00 1.265279757243e+00 1.266566014245e+00 1.267841112457e+00 1.269104141243e+00 1.270356568925e+00 1.271597401088e+00 1.272830999207e+00 1.274056203304e+00 1.275266587920e+00 1.276464988415e+00 1.277650814674e+00 1.278828201913e+00 1.279994913894e+00 1.281150168842e+00 1.282293447682e+00 1.283422418685e+00 1.284543095683e+00 1.285656762988e+00 1.286758271564e+00 1.287846364750e+00 1.288923254686e+00 1.289988409158e+00 1.291044171577e+00 1.292090571419e+00 1.293121506346e+00 1.294137335853e+00 1.295142311697e+00 1.296137975915e+00 1.297121489181e+00 1.298092388505e+00 1.299050262045e+00 1.299994671796e+00 1.300929279575e+00 1.301854543531e+00 1.302767087974e+00 1.303664527039e+00 1.304550407484e+00 1.305426379743e+00 1.306287412925e+00 1.307137378259e+00 1.307974736176e+00 1.308794889941e+00 1.309605066436e+00 1.310403120489e+00 1.311186550356e+00 1.311957852246e+00 1.312717262004e+00 1.313462579107e+00 1.314195090749e+00 1.314917079023e+00 1.315623630212e+00 1.316316457303e+00 1.316997118798e+00 1.317663603892e+00 1.318315149230e+00 1.318955003820e+00 1.319583164052e+00 1.320194333775e+00 1.320793268292e+00 1.321378310677e+00 1.321947875821e+00 1.322505766558e+00 1.323052456613e+00 1.323581591743e+00 1.324096098334e+00 1.324598004559e+00 1.325083847124e+00 1.325556331174e+00 1.326016492763e+00 1.326459983625e+00 1.326888355114e+00 1.327305636685e+00 1.327707391323e+00 1.328092238483e+00 1.328464274978e+00 1.328821300844e+00 1.329163380783e+00 1.329492969563e+00 1.329806021124e+00 1.330101856085e+00 1.330384753527e+00 1.330652319230e+00 1.330905027149e+00 1.331143222017e+00 1.331366909144e+00 1.331573162690e+00 1.331764932708e+00 1.331942881032e+00 1.332103495461e+00 1.332248977960e+00 1.332380856872e+00 1.332495529680e+00 1.332594607329e+00 1.332679891611e+00 1.332749387557e+00 1.332800392042e+00 1.332838490568e+00 1.332860162367e+00 1.332866152134e+00 1.332856841626e+00 1.332831015863e+00 1.332788011433e+00 1.332731220968e+00 1.332657852409e+00 1.332567367648e+00 1.332461381695e+00 1.332339004166e+00 1.332199870974e+00 1.332045813752e+00 1.331875565200e+00 1.331688595127e+00 1.331484535153e+00 1.331266767712e+00 1.331030404820e+00 1.330776898602e+00 1.330508135118e+00 1.330220269151e+00 1.329918087063e+00 1.329600611304e+00 1.329265352420e+00 1.328914492050e+00 1.328545630654e+00 1.328159737540e+00 1.327756414604e+00 1.327337634193e+00 1.326900374310e+00 1.326447735724e+00 1.325980680935e+00 1.325494800650e+00 1.324992557343e+00 1.324471651945e+00 1.323932952792e+00 1.323377279101e+00 1.322807497219e+00 1.322218306114e+00 1.321613553314e+00 1.320993183617e+00 1.320353572515e+00 1.319697504817e+00 1.319023610192e+00 1.318329419951e+00 1.317621741573e+00 1.316899880424e+00 1.316158584256e+00 1.315402208448e+00 1.314626838562e+00 1.313832893710e+00 1.313021425592e+00 1.312194186527e+00 1.311350257612e+00 1.310491074771e+00 1.309615883711e+00 1.308720755444e+00 1.307809741412e+00 1.306879461574e+00 1.305932167011e+00 1.304970161689e+00 1.303991972269e+00 1.302995764635e+00 1.301983294482e+00 1.300952731778e+00 1.299904822850e+00 1.298841022049e+00 1.297759662326e+00 1.296661778801e+00 1.295548938412e+00 1.294419141273e+00 1.293270412087e+00 1.292105761728e+00 1.290923275250e+00 1.289725023200e+00 1.288512125271e+00 1.287281521775e+00 1.286034287787e+00 1.284770598097e+00 1.283488377494e+00 1.282191187933e+00 1.280877544480e+00 1.279548366259e+00 1.278203449070e+00 1.276840881757e+00 1.275461195924e+00 1.274065641274e+00 1.272654963720e+00 1.271229428573e+00 1.269787229950e+00 1.268328508654e+00 1.266854024862e+00 1.265363112018e+00 1.263857672278e+00 1.262338515654e+00 1.260803413479e+00 1.259252510029e+00 1.257686067838e+00 1.256104573747e+00 1.254508150804e+00 1.252896868788e+00 1.251273001510e+00 1.249633257441e+00 1.247979803897e+00 1.246310663570e+00 1.244625770722e+00 1.242929092990e+00 1.241218581546e+00 1.239494391764e+00 1.237756662418e+00 1.236004492482e+00 1.234238322770e+00 1.232458117457e+00 1.230664778176e+00 1.228859234238e+00 1.227042590794e+00 1.225211359093e+00 1.223367748833e+00 1.221510417367e+00 1.219641073882e+00 1.217759731141e+00 1.215867286129e+00 1.213962018530e+00 1.212046414167e+00 1.210118478699e+00 1.208178215647e+00 1.206227685245e+00 1.204265477148e+00 1.202293240613e+00 1.200310726521e+00 1.198318146637e+00 1.196315470823e+00 1.194301871197e+00 1.192278740957e+00 1.190246092020e+00 1.188205022131e+00 1.186154916207e+00 1.184096195431e+00 1.182028705682e+00 1.179953347079e+00 1.177870183655e+00 1.175777911876e+00 1.173678540577e+00 1.171572263248e+00 1.169459757778e+00 1.167339938229e+00 1.165213689458e+00 1.163081397987e+00 1.160942466522e+00 1.158798642217e+00 1.156649100717e+00 1.154496046775e+00 1.152336961389e+00 1.150173561509e+00 1.148006965448e+00 1.145835831050e+00 1.143662674606e+00 1.141487205302e+00 1.139308912354e+00 1.137126744605e+00 1.134943102218e+00 1.132759200993e+00 1.130574070727e+00 1.128388813094e+00 1.126202045581e+00 1.124014752788e+00 1.121827983402e+00 1.119641692568e+00 1.117457937497e+00 1.115275187768e+00 1.113094192015e+00 1.110914316779e+00 1.108737395291e+00 1.106563988024e+00 1.104394471957e+00 1.102228727857e+00 1.100067534043e+00 1.097910900075e+00 1.095758979409e+00 1.093613039449e+00 1.091475395302e+00 1.089343504106e+00 1.087219306189e+00 1.085101739982e+00 1.082993311487e+00 1.080894842091e+00 1.078805422725e+00 1.076724834024e+00 1.074655268579e+00 1.072595392836e+00 1.070547186400e+00 1.068511255333e+00 1.066488236877e+00 1.064478102429e+00 1.062479180155e+00 1.060495486990e+00 1.058526769547e+00 1.056573293992e+00 1.054633945491e+00 1.052711968846e+00 1.050806582244e+00 1.048917977748e+00 1.047048226510e+00 1.045197312687e+00 1.043365901609e+00 1.041553068566e+00 1.039760897145e+00 1.037990322937e+00 1.036240716930e+00 1.034513333854e+00 1.032808487432e+00 1.031127209822e+00 1.029468664016e+00 1.027835825188e+00 1.026227548038e+00 1.024644731645e+00 1.023088933310e+00 1.021558188576e+00 1.020055893862e+00 1.018582957306e+00 1.017137771907e+00 1.015722256195e+00 1.014336990547e+00 1.012981983824e+00 1.011657445593e+00 1.010366445971e+00 1.009107770523e+00 1.007881305584e+00 1.006687641525e+00 1.005529763837e+00 1.004405960161e+00 1.003317177279e+00 1.002265833797e+00 1.001248516779e+00 1.000270621059e+00 9.993284898985e-01 9.984256249814e-01 9.975622904697e-01 9.967369843902e-01 9.959529845981e-01 9.952072100990e-01 9.945037244076e-01 9.938423048007e-01 9.932221117265e-01 9.926451516995e-01 9.921097288936e-01 9.916194661925e-01 9.911722232573e-01 9.907691685857e-01 9.904117496323e-01 9.900990300095e-01 9.898318047108e-01 9.896114176156e-01 9.894375181889e-01 9.893093105310e-01 9.892296223061e-01 9.891965305966e-01 9.892131591415e-01 9.892764239586e-01 9.893886230367e-01 9.895510426943e-01 9.897605048966e-01 9.900207319792e-01 9.903310003652e-01 9.906900509141e-01 9.911006012258e-01 9.915611464119e-01 9.920722061434e-01 9.926340382186e-01 9.932469315358e-01 9.939106275211e-01 9.946254639119e-01 9.953909808409e-01 9.962093334740e-01 9.970785278834e-01 9.979988557588e-01 9.989710201320e-01 9.999941931582e-01 1.001069419563e+00 1.002195810636e+00 1.003373711778e+00 1.004602473278e+00 1.005883247055e+00 1.007214732112e+00 1.008596394408e+00 1.010030277476e+00 1.011514334567e+00 1.013048666815e+00 1.014633309382e+00 1.016267559922e+00 1.017952618182e+00 1.019685967656e+00 1.021470189848e+00 1.023302425932e+00 1.025183346054e+00 1.027113218328e+00 1.029090618982e+00 1.031115275978e+00 1.033187254119e+00 1.035306189349e+00 1.037472109126e+00 1.039682546287e+00 1.041939595007e+00 1.044241337016e+00 1.046587419155e+00 1.048977381845e+00 1.051411571010e+00 1.053888623053e+00 1.056407036776e+00 1.058968232221e+00 1.061570845533e+00 1.064213452715e+00 1.066896313735e+00 1.069618057513e+00 1.072379939665e+00 1.075178499846e+00 1.078015790225e+00 1.080889287709e+00 1.083798135998e+00 1.086743178488e+00 1.089723301115e+00 1.092736869848e+00 1.095783510477e+00 1.098862890380e+00 1.101974994407e+00 1.105117445820e+00 1.108288568291e+00 1.111491265509e+00 1.114721141551e+00 1.117980007201e+00 1.121265063735e+00 1.124577302656e+00 1.127914068803e+00 1.131274591508e+00 1.134660765177e+00 1.138068427328e+00 1.141498467778e+00 1.144949827745e+00 1.148421159463e+00 1.151912819956e+00 1.155421456110e+00 1.158949949789e+00 1.162493500973e+00 1.166053132507e+00 1.169628749460e+00 1.173216762271e+00 1.176818648124e+00 1.180434154701e+00 1.184059462967e+00 1.187696779744e+00 1.191342005409e+00 1.194996778415e+00 1.198659488199e+00 1.202328310937e+00 1.206003480644e+00 1.209683178595e+00 1.213367090383e+00 1.217054414622e+00 1.220743898805e+00 1.224435000389e+00 1.228124775044e+00 1.231815748156e+00 1.235503758353e+00 1.239189946033e+00 1.242873966172e+00 1.246551404218e+00 1.250225787920e+00 1.253892265456e+00 1.257552968811e+00 1.261204906749e+00 1.264847419510e+00 1.268481358662e+00 1.272103824830e+00 1.275715799560e+00 1.279313321689e+00 1.282898462912e+00 1.286469524531e+00 1.290023951707e+00 1.293563348415e+00 1.297085550947e+00 1.300589747821e+00 1.304075456381e+00 1.307540208322e+00 1.310986167310e+00 1.314408663342e+00 1.317810863239e+00 1.321188601291e+00 1.324543234409e+00 1.327872785310e+00 1.331175395176e+00 1.334452966150e+00 1.337703157771e+00 1.340925275778e+00 1.344117855919e+00 1.347279222493e+00 1.350412717577e+00 1.353513540212e+00 1.356581872417e+00 1.359617728052e+00 1.362620161300e+00 1.365588814075e+00 1.368519927341e+00 1.371417315271e+00 1.374277089322e+00 1.377099800586e+00 1.379885258006e+00 1.382629962526e+00 1.385338578220e+00 1.388003306328e+00 1.390629424553e+00 1.393214347394e+00 1.395755097958e+00 1.398256380402e+00 1.400711002061e+00 1.403123968474e+00 1.405492634079e+00 1.407814833434e+00 1.410092927967e+00 1.412323330729e+00 1.414509428418e+00 1.416644508594e+00 1.418735273556e+00 1.420777154785e+00 1.422768697730e+00 1.424713749428e+00 1.426606352665e+00 1.428451573620e+00 1.430245525521e+00 1.431988863684e+00 1.433681557951e+00 1.435321230587e+00 1.436912202932e+00 1.438446995487e+00 1.439933450818e+00 1.441364027046e+00 1.442743982840e+00 1.444071079902e+00 1.445342421700e+00 1.446563954392e+00 1.447727559439e+00 1.448841588996e+00 1.449898964969e+00 1.450902450389e+00 1.451854069275e+00 1.452748250202e+00 1.453593529651e+00 1.454379660085e+00 1.455114970268e+00 1.455796164757e+00 1.456421129474e+00 1.456996674729e+00 1.457513930551e+00 1.457982543759e+00 1.458393735291e+00 1.458755399542e+00 1.459062823004e+00 1.459317422260e+00 1.459522747264e+00 1.459672234497e+00 1.459775264789e+00 1.459823672169e+00 1.459825209644e+00 1.459776229481e+00 1.459676065874e+00 1.459531061327e+00 1.459333950111e+00 1.459094678705e+00 1.458803811615e+00 1.458470611603e+00 1.458091207907e+00 1.457666664102e+00 1.457201358902e+00 1.456689287626e+00 1.456140664398e+00 1.455547652567e+00 1.454917764321e+00 1.454247905829e+00 1.453540585996e+00 1.452800564648e+00 1.452020550873e+00 1.451211882435e+00 1.450364911013e+00 1.449492139734e+00 1.448586998693e+00 1.447653972334e+00 1.446695849567e+00 1.445708433913e+00 1.444702916609e+00 1.443668200706e+00 1.442619192348e+00 1.441546937397e+00 1.440458859911e+00 1.439356686544e+00 1.438237858296e+00 1.437113159359e+00 1.435971036010e+00 1.434828103020e+00 1.433673284994e+00 1.432518551831e+00 1.431361120988e+00 1.430201044323e+00 1.429049923563e+00 1.427893973416e+00 1.426753799291e+00 1.425615479106e+00 1.424493458902e+00 1.423382811450e+00 1.422285717481e+00 1.421213138057e+00 1.420152806944e+00 1.419126141954e+00 1.418114164151e+00 1.417138961567e+00 1.416189543848e+00 1.415272818365e+00 1.414397178870e+00 1.413549412765e+00 1.412754590719e+00 1.411990922873e+00 1.411283546617e+00 1.410617712914e+00 1.410003023469e+00 1.409447766824e+00 1.408938680601e+00 1.408500107246e+00 1.408108835952e+00 1.407794676934e+00 1.407537425161e+00 1.407351412006e+00 1.407241853837e+00 1.407194609255e+00 1.407236442767e+00 1.407342221290e+00 1.407542234619e+00 1.407814625055e+00 1.408175619790e+00 1.408627604024e+00 1.409159276394e+00 1.409795524948e+00 1.410510244044e+00 1.411334926237e+00 1.412244322500e+00 1.413258467362e+00 1.414374759248e+00 1.415585013647e+00 1.416912935668e+00 1.418328161034e+00 1.419866134637e+00 1.421497633691e+00 1.423245495460e+00 1.425102966071e+00 1.427063701542e+00 1.429149089865e+00 1.431328040456e+00 1.433638497761e+00 1.436046345668e+00 1.438576592594e+00 1.441217820675e+00 1.443965479043e+00 1.446841186294e+00 1.449811961988e+00 1.452914085173e+00 1.456111836408e+00 1.459431343241e+00 1.462858974969e+00 1.466391842219e+00 1.470046224795e+00 1.473790910942e+00 1.477660741596e+00 1.481619308083e+00 1.485692381663e+00 1.489866740308e+00 1.494132852007e+00 1.498511368800e+00 1.502970421502e+00 1.507541472533e+00 1.512188882474e+00 1.516933213100e+00 1.521765993049e+00 1.526674533228e+00 1.531681057211e+00 1.536747464751e+00 1.541906039298e+00 1.547127500445e+00 1.552422465244e+00 1.557788387009e+00 1.563206661390e+00 1.568699804302e+00 1.574234826990e+00 1.579836253107e+00 1.585478738492e+00 1.591167524167e+00 1.596906427506e+00 1.602670519694e+00 1.608482516696e+00 1.614312582754e+00 1.620178011597e+00 1.626063276302e+00 1.631963007580e+00 1.637885579301e+00 1.643808159898e+00 1.649745289112e+00 1.655679811397e+00 1.661610755665e+00 1.667541335347e+00 1.673452468371e+00 1.679357663915e+00 1.685235462090e+00 1.691093308940e+00 1.696925100731e+00 1.702716822313e+00 1.708483593327e+00 1.714198242753e+00 1.719876151229e+00 1.725501640665e+00 1.731069770666e+00 1.736591621710e+00 1.742036386246e+00 1.747432424045e+00 1.752744909967e+00 1.757989480433e+00 1.763161086451e+00 1.768236209380e+00 1.773246531177e+00 1.778146160702e+00 1.782969598772e+00 1.787687744123e+00 1.792303995731e+00 1.796828577518e+00 1.801225463513e+00 1.805535182247e+00 1.809710322213e+00 1.813780369697e+00 1.817729297226e+00 1.821543899200e+00 1.825252702560e+00 1.828807953711e+00 1.832254501893e+00 1.835550320963e+00 1.838714160627e+00 1.841746334653e+00 1.844617129513e+00 1.847369671996e+00 1.849951159348e+00 1.852403236924e+00 1.854697754153e+00 1.856837091493e+00 1.858837109092e+00 1.860661530994e+00 1.862354562455e+00 1.863870235854e+00 1.865239519474e+00 1.866448027085e+00 1.867491699643e+00 1.868386255456e+00 1.869105692852e+00 1.869678910683e+00 1.870081508201e+00 1.870326823904e+00 1.870412251917e+00 1.870331616027e+00 1.870099419644e+00 1.869700099815e+00 1.869147529159e+00 1.868433994019e+00 1.867564437924e+00 1.866542088124e+00 1.865362574023e+00 1.864033368460e+00 1.862551372859e+00 1.860923450249e+00 1.859143541771e+00 1.857225096000e+00 1.855159227537e+00 1.852957954012e+00 1.850616955287e+00 1.848141284159e+00 1.845537308560e+00 1.842798779886e+00 1.839944593210e+00 1.836958928364e+00 1.833862449125e+00 1.830648326665e+00 1.827324051647e+00 1.823896214859e+00 1.820358606587e+00 1.816732597611e+00 1.813002798352e+00 1.809190767292e+00 1.805290892152e+00 1.801309548740e+00 1.797258255957e+00 1.793128383275e+00 1.788943368773e+00 1.784689797449e+00 1.780387192774e+00 1.776033163730e+00 1.771634241047e+00 1.767201162726e+00 1.762730189569e+00 1.758239127962e+00 1.753719592371e+00 1.749192480121e+00 1.744650649683e+00 1.740107903783e+00 1.735569598189e+00 1.731034157706e+00 1.726523587478e+00 1.722023659068e+00 1.717561093273e+00 1.713124352879e+00 1.708731051242e+00 1.704385094525e+00 1.700084699997e+00 1.695852388443e+00 1.691673976548e+00 1.687574991512e+00 1.683546360323e+00 1.679601441190e+00 1.675746865387e+00 1.671980416181e+00 1.668322103493e+00 1.664757607410e+00 1.661313272009e+00 1.657977274271e+00 1.654765217965e+00 1.651679836166e+00 1.648718887697e+00 1.645899530725e+00 1.643212171776e+00 1.640674431508e+00 1.638277268031e+00 1.636033724711e+00 1.633941719295e+00 1.632004067849e+00 1.630230230179e+00 1.628609796975e+00 1.627160337501e+00 1.625866377915e+00 1.624744144836e+00 1.623784854819e+00 1.622990498641e+00 1.622367512902e+00 1.621901572914e+00 1.621609774665e+00 1.621471308722e+00 1.621499436146e+00 1.621685402424e+00 1.622023175111e+00 1.622519165870e+00 1.623155099460e+00 1.623941294584e+00 1.624858763545e+00 1.625914703467e+00 1.627095816347e+00 1.628396611815e+00 1.629813430239e+00 1.631331540997e+00 1.632954479675e+00 1.634660852385e+00 1.636454319717e+00 1.638315276087e+00 1.640241286969e+00 1.642221254980e+00 1.644239436876e+00 1.646297092768e+00 1.648366548543e+00 1.650457699913e+00 1.652539511503e+00 1.654613024538e+00 1.656665016971e+00 1.658677609791e+00 1.660653037131e+00 1.662559623259e+00 1.664410112325e+00 1.666172317849e+00 1.667847262754e+00 1.669423290282e+00 1.670881299803e+00 1.672227483759e+00 1.673431916735e+00 1.674506178644e+00 1.675426271817e+00 1.676190182395e+00 1.676794358551e+00 1.677220234364e+00 1.677480067370e+00 1.677548232378e+00 1.677440083385e+00 1.677136733211e+00 1.676645329839e+00 1.675964328803e+00 1.675083804308e+00 1.674021732785e+00 1.672760529539e+00 1.671321901486e+00 1.669696067307e+00 1.667896658182e+00 1.665930315433e+00 1.663795742172e+00 1.661520434315e+00 1.659092453855e+00 1.656544937034e+00 1.653875614960e+00 1.651105241800e+00 1.648250936311e+00 1.645319765985e+00 1.642344199607e+00 1.639324839073e+00 1.636295513530e+00 1.633267459008e+00 1.630261072488e+00 1.627306078512e+00 1.624410131399e+00 1.621609425157e+00 1.618912454396e+00 1.616351526387e+00 1.613941876563e+00 1.611707876342e+00 1.609670956212e+00 1.607845858211e+00 1.606261566391e+00 1.604925003636e+00 1.603863874175e+00 1.603087580941e+00 1.602612674341e+00 1.602456657439e+00 1.602620147413e+00 1.603127442330e+00 1.603972553580e+00 1.605173585554e+00 1.606725611732e+00 1.608635690227e+00 1.610904909013e+00 1.613527189805e+00 1.616505208179e+00 1.619826999028e+00 1.623492375267e+00 1.627486496280e+00 1.631803976942e+00 1.636429828471e+00 1.641350469491e+00 1.646555373671e+00 1.652022839507e+00 1.657743368225e+00 1.663691908343e+00 1.669856563501e+00 1.676214145832e+00 1.682745291170e+00 1.689434388482e+00 1.696251902608e+00 1.703189173203e+00 1.710211251006e+00 1.717308706576e+00 1.724452487917e+00 1.731620693035e+00 1.738797752161e+00 1.745947805077e+00 1.753064461235e+00 1.760107059448e+00 1.767065839409e+00 1.773909493477e+00 1.780609031538e+00 1.787152049582e+00 1.793493426691e+00 1.799627577354e+00 1.805506164345e+00 1.811114062333e+00 1.816417669816e+00 1.821381848365e+00 1.825987795213e+00 1.830183472082e+00 1.833960366915e+00 1.837264053523e+00 1.840073238607e+00 1.842353627894e+00 1.844059076284e+00 1.845178571175e+00 1.845651126632e+00 1.845470218902e+00 1.844586752759e+00 1.842975697533e+00 1.840619193382e+00 1.837468984122e+00 1.833530016839e+00 1.828755557276e+00 1.823148858519e+00 1.816689041186e+00 1.809363182891e+00 1.801185973444e+00 1.792132667964e+00 1.782242243030e+00 1.771501878451e+00 1.759946875696e+00 1.747604709622e+00 1.734494881688e+00 1.720686001962e+00 1.706192740382e+00 1.691100655274e+00 1.675451972444e+00 1.659322360701e+00 1.642794789388e+00 1.625928889967e+00 1.608838312156e+00 1.591584046655e+00 1.574283731527e+00 1.557014870847e+00 1.539877613724e+00 1.522977588498e+00 1.506381795998e+00 1.490211268715e+00 1.474518498170e+00 1.459399406122e+00 1.444912482814e+00 1.431109378890e+00 1.418054222578e+00 1.405751895243e+00 1.394252493247e+00 1.383535173233e+00 1.373613100120e+00 1.364459230476e+00 1.356034556160e+00 1.348317920515e+00 1.341227714893e+00 1.334738873600e+00 1.328759780316e+00 1.323237023956e+00 1.318106851986e+00 1.313284292147e+00 1.308736207398e+00 1.304368566375e+00 1.300166522501e+00 1.296063286653e+00 1.292033983705e+00 1.288065499431e+00 1.284120278748e+00 1.280234283470e+00 1.276374115656e+00 1.272588970395e+00 1.268887517687e+00 1.265295190331e+00 1.261871199070e+00 1.258613823406e+00 1.255602759790e+00 1.252836498737e+00 1.250371341725e+00 1.248226357829e+00 1.246405901936e+00 1.244955773507e+00 1.243833062957e+00 1.243075502542e+00 1.242638709051e+00 1.242510513605e+00 1.242678232692e+00 1.243078960502e+00 1.243721327668e+00 1.244535120283e+00 1.245515691598e+00 1.246637416568e+00 1.247867483277e+00 1.249225197758e+00 1.250688234283e+00 1.252284075952e+00 1.254034042528e+00 1.255962002554e+00 1.258117806009e+00 1.260540108672e+00 1.263269084589e+00 1.266360234354e+00 1.269838158120e+00 1.273732817197e+00 1.278064860910e+00 1.282803513380e+00 1.287949776802e+00 1.293429579380e+00 1.299169230175e+00 1.305082247939e+00 1.311014816885e+00 1.316848998913e+00 1.322395976774e+00 1.327487300786e+00 1.331937288296e+00 1.335540687684e+00 1.338122507732e+00 1.339483909952e+00 1.339466027233e+00 1.337900789272e+00 1.334665637950e+00 1.329642375494e+00 1.322742893475e+00 1.313921809396e+00 1.303130965583e+00 1.290390804275e+00 1.275710155677e+00 1.259150299740e+00 1.240789195520e+00 1.220718666179e+00 1.199071517731e+00 1.175970935299e+00 1.151592939761e+00 1.126091368251e+00 1.099673005078e+00 1.072543276035e+00 1.044920831027e+00 1.017075528974e+00 9.892588197866e-01 9.617928110082e-01 9.349908995834e-01 9.092176524067e-01 8.848506820629e-01 8.622776291691e-01 8.419124354042e-01 8.241240558715e-01 8.092815893141e-01 7.976639503730e-01 7.894945721888e-01 7.848759538417e-01 7.838034805010e-01 7.861617446736e-01 7.917121715060e-01 8.001563903290e-01 8.111007796989e-01 8.241572079633e-01 8.388965003023e-01 8.507488708898e-01 8.622146368130e-01 8.739089109409e-01 8.865596354864e-01 9.006248428363e-01 9.160174660531e-01 9.321152572585e-01 9.479706649682e-01 9.626191083643e-01 9.754262956106e-01 9.862845968504e-01 9.955583353011e-01 1.003872980153e+00 1.011810512121e+00 1.019568374773e+00 1.026789364100e+00 1.032653836180e+00 1.036103640608e+00 1.036172245312e+00 1.032316879448e+00 1.024577113393e+00 1.013510162974e+00 1.000007076684e+00 9.849574261458e-01 9.689181915976e-01 9.519544827208e-01 9.337146420452e-01 9.136527211804e-01 8.914239593770e-01 8.672464988163e-01 8.420822623120e-01 8.175846971098e-01 7.958288337890e-01 7.788263370162e-01 7.680465458530e-01 7.642112586337e-01 7.681335301183e-01 7.663018054964e-01 7.381071994575e-01 7.002709034386e-01 6.817022937671e-01 7.027637088675e-01 7.565122626163e-01 8.155287822798e-01 8.528178258336e-01 8.544224309500e-01 8.232301601396e-01 7.788310570732e-01 7.517303342025e-01 7.660009093685e-01 8.192272254910e-01 8.852571669051e-01 9.353584176431e-01 9.528089544683e-01 9.373317052883e-01 9.043474607150e-01 8.790499858685e-01 8.827262148719e-01 9.168192628200e-01 9.616307351529e-01 9.909146283465e-01 9.862422603486e-01 9.437822270355e-01 8.758493249126e-01 8.084391153094e-01 7.707412303771e-01 7.751438292871e-01 8.055308629015e-01 8.314847515572e-01 8.295577262892e-01 7.939107626716e-01 7.391721088584e-01 6.975479342134e-01 7.021627232553e-01 7.571428998248e-01 8.321312113784e-01 8.886758975709e-01 9.004589769986e-01 8.595424243980e-01 7.786528301336e-01 6.936934254073e-01 6.578924898207e-01 7.043101279016e-01 8.079644604564e-01 9.169513823238e-01 9.926290565252e-01 1.018304121257e+00 9.977932059030e-01 9.526332502753e-01 9.153246233698e-01 9.128270706348e-01 9.465844550514e-01 9.915354866705e-01 1.015729571609e+00 9.982682789404e-01 9.374595289074e-01 8.542427642030e-01 7.907530934506e-01 7.909387931892e-01 8.600028387003e-01 9.567522748533e-01 1.030735739291e+00 1.046940970568e+00 9.910922579243e-01 8.710606688656e-01 7.221100800252e-01 6.169792977817e-01 6.387049951974e-01 7.744029472532e-01 9.358315285953e-01 1.055990485162e+00 1.100816177828e+00 1.060929660299e+00 9.499228643170e-01 8.091576134652e-01 7.150356008149e-01 7.466640293538e-01 8.923763690172e-01 1.070241227294e+00 1.213673459680e+00 1.286613910549e+00 1.276746953130e+00 1.192254037955e+00 1.061809588952e+00 9.354976779705e-01 8.749533288820e-01 9.120814492474e-01 1.014778223664e+00 1.123040088753e+00 1.191969144651e+00 1.200686266670e+00 1.149687781849e+00 1.057993337339e+00 9.600907504670e-01 8.966050821842e-01 8.916758364612e-01 9.326941489713e-01 9.823894986063e-01 1.006721661912e+00 9.889283288969e-01 9.323053241755e-01 8.597062913646e-01 8.088670673636e-01 8.138411168663e-01 8.761683980140e-01 9.634319048254e-01 1.036539033119e+00 1.068526162348e+00 1.049160496352e+00 9.854184931502e-01 9.016168315358e-01 8.366085691274e-01 8.283052725302e-01 8.842220695722e-01 9.746246376888e-01 1.059277039562e+00 1.108770128841e+00 1.109632896022e+00 1.063686195107e+00 9.867019948508e-01 9.057359746173e-01 8.517408007575e-01 8.436304301813e-01 8.743741719207e-01 9.179474544238e-01 9.485286520338e-01 9.522125970079e-01 9.297784728678e-01 9.262797906844e-01
 8.293530250041e-01 8.318766250081e-01 8.344312988780e-01 8.368914665222e-01 8.392018764967e-01 8.414288068783e-01 8.436824653531e-01 8.460271530041e-01 8.484745422126e-01 8.510017683666e-01 8.535359125750e-01 8.559731113236e-01 8.582622478819e-01 8.604667905598e-01 8.627074128114e-01 8.650564422227e-01 8.675118435559e-01 8.700310556735e-01 8.725462240599e-01 8.749678535809e-01 8.772411270251e-01 8.794216453021e-01 8.816433846852e-01 8.840045540748e-01 8.864878916030e-01 8.890025707321e-01 8.914611714842e-01 8.938179562711e-01 8.960775424804e-01 8.983019692712e-01 9.005775139795e-01 9.029603047649e-01 9.054298302908e-01 9.079183066855e-01 9.103604059392e-01 9.127065238322e-01 9.149465798344e-01 9.171345035837e-01 9.193797790409e-01 9.217596370291e-01 9.242477944305e-01 9.267285092769e-01 9.290981580242e-01 9.313323389387e-01 9.334877237468e-01 9.356516309513e-01 9.379045978365e-01 9.402736652250e-01 9.427141169524e-01 9.451404390837e-01 9.474823942558e-01 9.497091130529e-01 9.518401894923e-01 9.539454947101e-01 9.561359703256e-01 9.584876055080e-01 9.609624986400e-01 9.634170412363e-01 9.657115599516e-01 9.678178039818e-01 9.698360367222e-01 9.719179046645e-01 9.741641955838e-01 9.765616398367e-01 9.789846744773e-01 9.813042559597e-01 9.834800808630e-01 9.855716293651e-01 9.876568647349e-01 9.897876375662e-01 9.919975375042e-01 9.942967812577e-01 9.966539763890e-01 9.989921030453e-01 1.001229574327e+00 1.003324954902e+00 1.005319590487e+00 1.007344349389e+00 1.009541418666e+00 1.011936099536e+00 1.014385418421e+00 1.016689834378e+00 1.018758662508e+00 1.020686324222e+00 1.022672253233e+00 1.024874657370e+00 1.027287585660e+00 1.029733876809e+00 1.032019820286e+00 1.034104696721e+00 1.036122255783e+00 1.038241994450e+00 1.040531665339e+00 1.042913115779e+00 1.045247841704e+00 1.047457524380e+00 1.049591908305e+00 1.051773839809e+00 1.054072514454e+00 1.056422847098e+00 1.058697793221e+00 1.060837803662e+00 1.062907068093e+00 1.065045227720e+00 1.067342735561e+00 1.069744448362e+00 1.072079329544e+00 1.074191954219e+00 1.076099513129e+00 1.077987526064e+00 1.080059689569e+00 1.082372341110e+00 1.084776456737e+00 1.087031972870e+00 1.088988563326e+00 1.090722870119e+00 1.092482864193e+00 1.094494602619e+00 1.096776708866e+00 1.099141074716e+00 1.101340299491e+00 1.103257457419e+00 1.104992188058e+00 1.106782719168e+00 1.108814664913e+00 1.111079860720e+00 1.113405463305e+00 1.115603661082e+00 1.117601042294e+00 1.119474137492e+00 1.121376729645e+00 1.123420706692e+00 1.125598837323e+00 1.127816291364e+00 1.129974512419e+00 1.132027224337e+00 1.133987212551e+00 1.135899918677e+00 1.137825474368e+00 1.139803665346e+00 1.141840304090e+00 1.143905293595e+00 1.145938376115e+00 1.147883994749e+00 1.149731830307e+00 1.151540969065e+00 1.153396614055e+00 1.155345779516e+00 1.157362938737e+00 1.159374183970e+00 1.161307756302e+00 1.163157001672e+00 1.164979418011e+00 1.166837908421e+00 1.168751501012e+00 1.170692638261e+00 1.172621896753e+00 1.174515918240e+00 1.176373590246e+00 1.178204082443e+00 1.180013397788e+00 1.181808290297e+00 1.183607743794e+00 1.185434305288e+00 1.187284774507e+00 1.189127439129e+00 1.190928710838e+00 1.192682913168e+00 1.194423425321e+00 1.196193530379e+00 1.198004695955e+00 1.199830112003e+00 1.201628185845e+00 1.203387539127e+00 1.205128360947e+00 1.206873382212e+00 1.208622592088e+00 1.210356148422e+00 1.212059340755e+00 1.213741001478e+00 1.215424947041e+00 1.217120234721e+00 1.218810163962e+00 1.220471016591e+00 1.222100302814e+00 1.223719672539e+00 1.225350602514e+00 1.226998086441e+00 1.228646316198e+00 1.230275534013e+00 1.231883045249e+00 1.233482494769e+00 1.235085094126e+00 1.236685867351e+00 1.238274159644e+00 1.239846746356e+00 1.241404762767e+00 1.242955627971e+00 1.244500749805e+00 1.246038660330e+00 1.247562720064e+00 1.249073183193e+00 1.250574241685e+00 1.252067868790e+00 1.253552666998e+00 1.255028954678e+00 1.256493948509e+00 1.257948528048e+00 1.259393984902e+00 1.260832319272e+00 1.262262177673e+00 1.263681276049e+00 1.265088569445e+00 1.266485100245e+00 1.267871452725e+00 1.269251034813e+00 1.270621528658e+00 1.271978769719e+00 1.273323825477e+00 1.274657303058e+00 1.275981591033e+00 1.277296475396e+00 1.278599781543e+00 1.279891622976e+00 1.281169733365e+00 1.282440857802e+00 1.283703199442e+00 1.284954240686e+00 1.286192293207e+00 1.287420397994e+00 1.288637591596e+00 1.289844620647e+00 1.291042368237e+00 1.292225481238e+00 1.293393669449e+00 1.294551455523e+00 1.295700884132e+00 1.296838575086e+00 1.297962174688e+00 1.299074522015e+00 1.300174081861e+00 1.301262875104e+00 1.302343819019e+00 1.303411551897e+00 1.304465209381e+00 1.305507988602e+00 1.306539561923e+00 1.307558277664e+00 1.308566219558e+00 1.309559999342e+00 1.310538545046e+00 1.311506000576e+00 1.312463656588e+00 1.313406456764e+00 1.314336373440e+00 1.315256303354e+00 1.316161014778e+00 1.317053923811e+00 1.317936356253e+00 1.318803151790e+00 1.319656408059e+00 1.320498734696e+00 1.321326652237e+00 1.322140820326e+00 1.322942924980e+00 1.323733070888e+00 1.324506411107e+00 1.325268852680e+00 1.326016905865e+00 1.326750262287e+00 1.327472930272e+00 1.328183380009e+00 1.328876351633e+00 1.329555637795e+00 1.330222380341e+00 1.330873938774e+00 1.331512185243e+00 1.332137764160e+00 1.332746855872e+00 1.333341692714e+00 1.333925030115e+00 1.334493476834e+00 1.335045165114e+00 1.335584102814e+00 1.336108574013e+00 1.336618024332e+00 1.337115831840e+00 1.337596221288e+00 1.338060237317e+00 1.338511980582e+00 1.338948309781e+00 1.339368852634e+00 1.339776265793e+00 1.340168745460e+00 1.340544495178e+00 1.340905110198e+00 1.341252879879e+00 1.341583517023e+00 1.341899714324e+00 1.342201274920e+00 1.342485765543e+00 1.342756284648e+00 1.343012445234e+00 1.343251556209e+00 1.343473965821e+00 1.343683412080e+00 1.343875881045e+00 1.344052364637e+00 1.344213796835e+00 1.344359127941e+00 1.344488490081e+00 1.344603111254e+00 1.344701842494e+00 1.344782912611e+00 1.344848959704e+00 1.344899434452e+00 1.344932282366e+00 1.344950205327e+00 1.344951762292e+00 1.344935882989e+00 1.344904731861e+00 1.344858979960e+00 1.344794855283e+00 1.344714232311e+00 1.344617346246e+00 1.344501694566e+00 1.344371795238e+00 1.344226663343e+00 1.344064033889e+00 1.343885803166e+00 1.343689346364e+00 1.343475603722e+00 1.343244496141e+00 1.342996927949e+00 1.342732585154e+00 1.342452684516e+00 1.342157358191e+00 1.341842460494e+00 1.341511387976e+00 1.341162627093e+00 1.340795500262e+00 1.340411836583e+00 1.340012515494e+00 1.339594476956e+00 1.339161311001e+00 1.338712325837e+00 1.338243452569e+00 1.337757504313e+00 1.337253410280e+00 1.336730074293e+00 1.336192668661e+00 1.335639844597e+00 1.335068991780e+00 1.334481377677e+00 1.333875397349e+00 1.333249332967e+00 1.332607597544e+00 1.331948648825e+00 1.331272221708e+00 1.330580627484e+00 1.329873438302e+00 1.329145123113e+00 1.328400961935e+00 1.327637690114e+00 1.326855809013e+00 1.326059992112e+00 1.325246627572e+00 1.324416089158e+00 1.323567690861e+00 1.322702646924e+00 1.321817639486e+00 1.320916886957e+00 1.319998590660e+00 1.319063238132e+00 1.318112527579e+00 1.317143565087e+00 1.316155834723e+00 1.315151073628e+00 1.314128933344e+00 1.313090809017e+00 1.312036614833e+00 1.310964393542e+00 1.309874459449e+00 1.308768500865e+00 1.307642379356e+00 1.306500507419e+00 1.305342872980e+00 1.304168204135e+00 1.302976209490e+00 1.301767258230e+00 1.300539735814e+00 1.299296078927e+00 1.298036491581e+00 1.296760971905e+00 1.295467571145e+00 1.294158083255e+00 1.292830939784e+00 1.291487280009e+00 1.290128451117e+00 1.288754032211e+00 1.287364227488e+00 1.285956468012e+00 1.284532099543e+00 1.283091943152e+00 1.281636264273e+00 1.280165418123e+00 1.278680159405e+00 1.277178881453e+00 1.275661643694e+00 1.274127510954e+00 1.272578462910e+00 1.271014527135e+00 1.269435923694e+00 1.267843177693e+00 1.266235190805e+00 1.264612182759e+00 1.262973451385e+00 1.261320209841e+00 1.259652127391e+00 1.257970641175e+00 1.256275796902e+00 1.254566524214e+00 1.252842903935e+00 1.251104601100e+00 1.249351445474e+00 1.247585754578e+00 1.245807416558e+00 1.244015586001e+00 1.242211405620e+00 1.240393208870e+00 1.238561587741e+00 1.236717743559e+00 1.234861279466e+00 1.232992074648e+00 1.231112005840e+00 1.229219353939e+00 1.227314815958e+00 1.225397823750e+00 1.223471313711e+00 1.221531511999e+00 1.219582010850e+00 1.217620532920e+00 1.215650135049e+00 1.213669221573e+00 1.211676861541e+00 1.209675544816e+00 1.207663823447e+00 1.205642573877e+00 1.203612325365e+00 1.201573859459e+00 1.199525494022e+00 1.197469541078e+00 1.195404204223e+00 1.193329950648e+00 1.191249505094e+00 1.189161548689e+00 1.187067535091e+00 1.184964253172e+00 1.182854563109e+00 1.180738714793e+00 1.178618119938e+00 1.176491150049e+00 1.174359785606e+00 1.172222213824e+00 1.170079589071e+00 1.167932802693e+00 1.165782854985e+00 1.163629210124e+00 1.161472344588e+00 1.159311536450e+00 1.157147620572e+00 1.154981456703e+00 1.152812198481e+00 1.150643682133e+00 1.148471709984e+00 1.146299895439e+00 1.144125941052e+00 1.141951300323e+00 1.139776895825e+00 1.137604478914e+00 1.135432713886e+00 1.133261560373e+00 1.131092066600e+00 1.128924441146e+00 1.126759940873e+00 1.124600038682e+00 1.122443395973e+00 1.120289450304e+00 1.118140090829e+00 1.115995257084e+00 1.113857143680e+00 1.111725228359e+00 1.109598596690e+00 1.107479147288e+00 1.105366367743e+00 1.103262677707e+00 1.101165634222e+00 1.099078302887e+00 1.096999924768e+00 1.094930094660e+00 1.092871263388e+00 1.090822497527e+00 1.088787043249e+00 1.086761734741e+00 1.084749309412e+00 1.082749483106e+00 1.080762925409e+00 1.078791854567e+00 1.076835053204e+00 1.074893984904e+00 1.072966495990e+00 1.071056916794e+00 1.069164657423e+00 1.067289274435e+00 1.065432296011e+00 1.063594782225e+00 1.061774509346e+00 1.059974589506e+00 1.058196195357e+00 1.056438262140e+00 1.054701917552e+00 1.052986686490e+00 1.051294927301e+00 1.049627058095e+00 1.047982773967e+00 1.046364501669e+00 1.044770386787e+00 1.043201866825e+00 1.041661230582e+00 1.040147638541e+00 1.038661705478e+00 1.037204295550e+00 1.035776396568e+00 1.034376825079e+00 1.033008722466e+00 1.031669648969e+00 1.030364552851e+00 1.029090326626e+00 1.027848223607e+00 1.026641617822e+00 1.025466885087e+00 1.024327239536e+00 1.023223324573e+00 1.022154342823e+00 1.021122831596e+00 1.020127401007e+00 1.019170021348e+00 1.018250202931e+00 1.017370093070e+00 1.016528287993e+00 1.015725841407e+00 1.014964332282e+00 1.014243963794e+00 1.013564782796e+00 1.012928152566e+00 1.012333415714e+00 1.011781412268e+00 1.011273057681e+00 1.010808553647e+00 1.010389449386e+00 1.010014380034e+00 1.009684697548e+00 1.009400787793e+00 1.009163075252e+00 1.008972004252e+00 1.008827619629e+00 1.008731045733e+00 1.008683434109e+00 1.008683438699e+00 1.008731054084e+00 1.008828439660e+00 1.008973530215e+00 1.009169995647e+00 1.009415364768e+00 1.009710419475e+00 1.010057236645e+00 1.010453112895e+00 1.010899920967e+00 1.011398727205e+00 1.011948287826e+00 1.012548786670e+00 1.013200893871e+00 1.013904036999e+00 1.014660560480e+00 1.015467745743e+00 1.016326849771e+00 1.017238827732e+00 1.018201734218e+00 1.019217283464e+00 1.020284926098e+00 1.021404787705e+00 1.022576821371e+00 1.023800243586e+00 1.025076042081e+00 1.026403344724e+00 1.027782409529e+00 1.029212848661e+00 1.030694642112e+00 1.032227632534e+00 1.033811651796e+00 1.035445989162e+00 1.037132214038e+00 1.038867312345e+00 1.040653732219e+00 1.042489793998e+00 1.044374307241e+00 1.046309555075e+00 1.048291727388e+00 1.050323854415e+00 1.052404673998e+00 1.054531126145e+00 1.056705846490e+00 1.058926983269e+00 1.061194545970e+00 1.063508283165e+00 1.065867727069e+00 1.068271403572e+00 1.070719598062e+00 1.073212664002e+00 1.075748484859e+00 1.078326293493e+00 1.080947093910e+00 1.083610016909e+00 1.086313290703e+00 1.089056840640e+00 1.091840617642e+00 1.094662829792e+00 1.097524058099e+00 1.100421925185e+00 1.103357513456e+00 1.106329340206e+00 1.109336914914e+00 1.112379883614e+00 1.115456402437e+00 1.118567078707e+00 1.121709274083e+00 1.124883822068e+00 1.128089641527e+00 1.131326372718e+00 1.134592156131e+00 1.137886137825e+00 1.141208462536e+00 1.144557870689e+00 1.147933320924e+00 1.151334719551e+00 1.154759915044e+00 1.158209219353e+00 1.161681288750e+00 1.165175231291e+00 1.168690173787e+00 1.172225678259e+00 1.175781302235e+00 1.179354111087e+00 1.182944007122e+00 1.186551774882e+00 1.190174332632e+00 1.193812296238e+00 1.197463877145e+00 1.201128084417e+00 1.204805591196e+00 1.208492245266e+00 1.212190975000e+00 1.215897486920e+00 1.219612663193e+00 1.223336789457e+00 1.227065056595e+00 1.230800314965e+00 1.234538996773e+00 1.238281984000e+00 1.242028343181e+00 1.245774813051e+00 1.249522911869e+00 1.253270511670e+00 1.257016798306e+00 1.260761059183e+00 1.264502991538e+00 1.268241264705e+00 1.271973158172e+00 1.275700280121e+00 1.279420066239e+00 1.283131513276e+00 1.286836192824e+00 1.290528974860e+00 1.294212994537e+00 1.297884868107e+00 1.301543015456e+00 1.305189768704e+00 1.308821592346e+00 1.312438537162e+00 1.316038086630e+00 1.319621881354e+00 1.323186793541e+00 1.326734658680e+00 1.330261567236e+00 1.333767862420e+00 1.337252853539e+00 1.340714610891e+00 1.344153973211e+00 1.347569515888e+00 1.350958172341e+00 1.354324001573e+00 1.357660405536e+00 1.360970498174e+00 1.364252555803e+00 1.367504167399e+00 1.370727581742e+00 1.373918695394e+00 1.377079071586e+00 1.380206242780e+00 1.383300219852e+00 1.386361339163e+00 1.389385727671e+00 1.392375330992e+00 1.395328129757e+00 1.398245228945e+00 1.401123761680e+00 1.403962267377e+00 1.406765342638e+00 1.409524445836e+00 1.412245862306e+00 1.414925137193e+00 1.417560845573e+00 1.420156073263e+00 1.422706813756e+00 1.425215209120e+00 1.427676705281e+00 1.430095712680e+00 1.432468094702e+00 1.434792696587e+00 1.437073387491e+00 1.439303841401e+00 1.441488933301e+00 1.443623749541e+00 1.445710315292e+00 1.447747734114e+00 1.449733885255e+00 1.451673565908e+00 1.453558233404e+00 1.455395274344e+00 1.457178269468e+00 1.458910663088e+00 1.460592758259e+00 1.462217274395e+00 1.463794432941e+00 1.465314329755e+00 1.466784058348e+00 1.468197992144e+00 1.469558409917e+00 1.470866537952e+00 1.472116680613e+00 1.473317275852e+00 1.474458971738e+00 1.475548927826e+00 1.476583291622e+00 1.477561494216e+00 1.478488422704e+00 1.479356463776e+00 1.480174077503e+00 1.480932760935e+00 1.481639872940e+00 1.482291037342e+00 1.482887146322e+00 1.483431879474e+00 1.483917504615e+00 1.484355623339e+00 1.484736008546e+00 1.485064376497e+00 1.485340210251e+00 1.485562108371e+00 1.485735594406e+00 1.485852790892e+00 1.485922833489e+00 1.485938800174e+00 1.485907226364e+00 1.485825548510e+00 1.485693206608e+00 1.485516000937e+00 1.485286381087e+00 1.485015596161e+00 1.484693465106e+00 1.484329667644e+00 1.483919710360e+00 1.483465282312e+00 1.482972330487e+00 1.482432689563e+00 1.481858409773e+00 1.481239403437e+00 1.480585757370e+00 1.479892173514e+00 1.479163842367e+00 1.478401764519e+00 1.477602129766e+00 1.476776536348e+00 1.475913035042e+00 1.475026092605e+00 1.474108307845e+00 1.473164731621e+00 1.472197575906e+00 1.471203429592e+00 1.470193641738e+00 1.469157125068e+00 1.468109693043e+00 1.467039862350e+00 1.465958520633e+00 1.464864704417e+00 1.463756554661e+00 1.462646255764e+00 1.461520753020e+00 1.460397929172e+00 1.459266202798e+00 1.458138141381e+00 1.457009742859e+00 1.455883125165e+00 1.454769659841e+00 1.453655048692e+00 1.452559574960e+00 1.451469038868e+00 1.450399579233e+00 1.449345406586e+00 1.448309675424e+00 1.447302893000e+00 1.446309971237e+00 1.445356546962e+00 1.444421567997e+00 1.443528703045e+00 1.442665529961e+00 1.441839616634e+00 1.441059439070e+00 1.440311893756e+00 1.439622540263e+00 1.438967709157e+00 1.438375937446e+00 1.437828727798e+00 1.437339312192e+00 1.436912332051e+00 1.436536773501e+00 1.436237736553e+00 1.435989732856e+00 1.435823928738e+00 1.435718208492e+00 1.435690400147e+00 1.435742097723e+00 1.435862196433e+00 1.436076164394e+00 1.436357112525e+00 1.436738178412e+00 1.437194757423e+00 1.437746681193e+00 1.438391040570e+00 1.439121088217e+00 1.439958757226e+00 1.440877049859e+00 1.441911944225e+00 1.443032980670e+00 1.444264105988e+00 1.445597904331e+00 1.447029386611e+00 1.448581245922e+00 1.450222308363e+00 1.451991001777e+00 1.453853452501e+00 1.455836608096e+00 1.457928683845e+00 1.460127533361e+00 1.462450509841e+00 1.464868711160e+00 1.467419669655e+00 1.470066550649e+00 1.472838622241e+00 1.475719690414e+00 1.478708724539e+00 1.481822550052e+00 1.485030804676e+00 1.488370827212e+00 1.491803551663e+00 1.495356822720e+00 1.499016443339e+00 1.502778744568e+00 1.506659477972e+00 1.510626286067e+00 1.514716562111e+00 1.518891791445e+00 1.523176712109e+00 1.527557214186e+00 1.532027570461e+00 1.536605136399e+00 1.541253741585e+00 1.546011267794e+00 1.550839541806e+00 1.555758762205e+00 1.560760216289e+00 1.565829698115e+00 1.570990553969e+00 1.576204280113e+00 1.581503707345e+00 1.586855400371e+00 1.592275262693e+00 1.597755005694e+00 1.603280151550e+00 1.608870625465e+00 1.614494205403e+00 1.620173141285e+00 1.625885699956e+00 1.631633617397e+00 1.637420246032e+00 1.643224123431e+00 1.649064226407e+00 1.654914839567e+00 1.660786502783e+00 1.666669364827e+00 1.672554397960e+00 1.678451746677e+00 1.684337944431e+00 1.690226484549e+00 1.696101778419e+00 1.701960177266e+00 1.707808102655e+00 1.713622533379e+00 1.719420360347e+00 1.725179592857e+00 1.730904177271e+00 1.736594460741e+00 1.742229270852e+00 1.747829269308e+00 1.753363464202e+00 1.758848604652e+00 1.764271192112e+00 1.769622053792e+00 1.774916900009e+00 1.780120117754e+00 1.785262714403e+00 1.790311271455e+00 1.795276687857e+00 1.800160709093e+00 1.804934837871e+00 1.809633353949e+00 1.814209755285e+00 1.818696467774e+00 1.823071097881e+00 1.827328212382e+00 1.831486142420e+00 1.835503923279e+00 1.839422956970e+00 1.843199824926e+00 1.846858511022e+00 1.850390609009e+00 1.853774039138e+00 1.857044584848e+00 1.860151930469e+00 1.863139659551e+00 1.865971947454e+00 1.868660169530e+00 1.871211637490e+00 1.873594133506e+00 1.875849382509e+00 1.877928755585e+00 1.879869468786e+00 1.881648635668e+00 1.883266154790e+00 1.884738949677e+00 1.886033494607e+00 1.887185724370e+00 1.888162334263e+00 1.888984808730e+00 1.889646356893e+00 1.890137998675e+00 1.890476715957e+00 1.890642385777e+00 1.890655142949e+00 1.890499466043e+00 1.890184649610e+00 1.889710205495e+00 1.889070986634e+00 1.888278761369e+00 1.887322517315e+00 1.886212618874e+00 1.884945107378e+00 1.883525220962e+00 1.881951216450e+00 1.880227600215e+00 1.878355688248e+00 1.876336563049e+00 1.874176415394e+00 1.871869441773e+00 1.869431327383e+00 1.866849250003e+00 1.864140664703e+00 1.861298275778e+00 1.858330476988e+00 1.855242711917e+00 1.852028089751e+00 1.848707396911e+00 1.845263814791e+00 1.841720864481e+00 1.838069831693e+00 1.834317788660e+00 1.830475842063e+00 1.826534924935e+00 1.822517362086e+00 1.818409967342e+00 1.814230749953e+00 1.809979787059e+00 1.805659557428e+00 1.801283444220e+00 1.796845312717e+00 1.792363428736e+00 1.787829295124e+00 1.783262823803e+00 1.778659248710e+00 1.774028524036e+00 1.769377697351e+00 1.764706287651e+00 1.760032675892e+00 1.755346596141e+00 1.750672359240e+00 1.745998834589e+00 1.741344162886e+00 1.736712388347e+00 1.732102588045e+00 1.727534365535e+00 1.722996275797e+00 1.718515002860e+00 1.714078826832e+00 1.709704806866e+00 1.705398142452e+00 1.701156815970e+00 1.697001161457e+00 1.692920829969e+00 1.688939147725e+00 1.685047496182e+00 1.681259874982e+00 1.677581383753e+00 1.674011222151e+00 1.670566922529e+00 1.667238014283e+00 1.664047236394e+00 1.660982976745e+00 1.658062177758e+00 1.655284488791e+00 1.652651009367e+00 1.650175936374e+00 1.647847790384e+00 1.645687280099e+00 1.643679398591e+00 1.641843001202e+00 1.640172441773e+00 1.638667804298e+00 1.637340377602e+00 1.636176002499e+00 1.635194572849e+00 1.634377133157e+00 1.633738999426e+00 1.633270656333e+00 1.632971719161e+00 1.632847661111e+00 1.632884267827e+00 1.633094509297e+00 1.633459714437e+00 1.633987319169e+00 1.634667590426e+00 1.635494688465e+00 1.636470366225e+00 1.637578829264e+00 1.638825623621e+00 1.640190205573e+00 1.641677346076e+00 1.643271628006e+00 1.644967976327e+00 1.646757580565e+00 1.648626596551e+00 1.650575741037e+00 1.652579576116e+00 1.654645510642e+00 1.656746266203e+00 1.658880879509e+00 1.661037249803e+00 1.663196098922e+00 1.665360101677e+00 1.667498595720e+00 1.669619773776e+00 1.671694319007e+00 1.673721120529e+00 1.675687434201e+00 1.677573183983e+00 1.679381889391e+00 1.681083652466e+00 1.682685998517e+00 1.684164008995e+00 1.685513612895e+00 1.686730635797e+00 1.687791406340e+00 1.688705041476e+00 1.689446918122e+00 1.690025392708e+00 1.690421526304e+00 1.690637271602e+00 1.690668507837e+00 1.690502135245e+00 1.690152608598e+00 1.689598048471e+00 1.688856539105e+00 1.687915325382e+00 1.686782777997e+00 1.685462307990e+00 1.683950706594e+00 1.682268341370e+00 1.680402091553e+00 1.678378516730e+00 1.676193165928e+00 1.673864576427e+00 1.671403995178e+00 1.668815115004e+00 1.666127635653e+00 1.663338799100e+00 1.660481305263e+00 1.657561539056e+00 1.654599091612e+00 1.651619891497e+00 1.648629737334e+00 1.645666159916e+00 1.642734345289e+00 1.639865043715e+00 1.637076048830e+00 1.634386321874e+00 1.631824744162e+00 1.629401130183e+00 1.627149948742e+00 1.625077887478e+00 1.623215823586e+00 1.621575520744e+00 1.620175118989e+00 1.619037577566e+00 1.618167851824e+00 1.617592339123e+00 1.617310297043e+00 1.617344368208e+00 1.617696723298e+00 1.618375925727e+00 1.619391037779e+00 1.620738268075e+00 1.622430017859e+00 1.624456132763e+00 1.626823015803e+00 1.629521467799e+00 1.632547922512e+00 1.635897216277e+00 1.639555297891e+00 1.643521400165e+00 1.647772187462e+00 1.652305271640e+00 1.657098948511e+00 1.662144342958e+00 1.667421057399e+00 1.672911790172e+00 1.678606057747e+00 1.684473186368e+00 1.690508347829e+00 1.696680246515e+00 1.702977935964e+00 1.709375560391e+00 1.715852655660e+00 1.722396563824e+00 1.728970237085e+00 1.735570780218e+00 1.742158459442e+00 1.748723291684e+00 1.755237833059e+00 1.761673630839e+00 1.768019738427e+00 1.774230599894e+00 1.780302095010e+00 1.786191797198e+00 1.791879044236e+00 1.797338188434e+00 1.802528257856e+00 1.807436324091e+00 1.812010299262e+00 1.816239185072e+00 1.820072463201e+00 1.823483743189e+00 1.826442141122e+00 1.828897457658e+00 1.830837411756e+00 1.832200276598e+00 1.832971707811e+00 1.833106136651e+00 1.832565564737e+00 1.831332053759e+00 1.829349382171e+00 1.826615340157e+00 1.823076483155e+00 1.818725499295e+00 1.813534244709e+00 1.807476103391e+00 1.800557814851e+00 1.792740987576e+00 1.784050382276e+00 1.774464078871e+00 1.763999200478e+00 1.752674507241e+00 1.740491560614e+00 1.727504026349e+00 1.713716954966e+00 1.699196985561e+00 1.683979350240e+00 1.668119737055e+00 1.651695553521e+00 1.634755608954e+00 1.617404071821e+00 1.599699392935e+00 1.581748537223e+00 1.563639579016e+00 1.545461583290e+00 1.527333775123e+00 1.509330229966e+00 1.491580350699e+00 1.474157109013e+00 1.457170853947e+00 1.440708711825e+00 1.424842126100e+00 1.409666375508e+00 1.395215683360e+00 1.381570623857e+00 1.368748668710e+00 1.356784092697e+00 1.345693220116e+00 1.335457191961e+00 1.326088133884e+00 1.317525065772e+00 1.309758496999e+00 1.302721294849e+00 1.296362027223e+00 1.290628782974e+00 1.285433901270e+00 1.280742291640e+00 1.276457216498e+00 1.272543118762e+00 1.268928979058e+00 1.265564326982e+00 1.262425611094e+00 1.259448291936e+00 1.256648422429e+00 1.253974875075e+00 1.251449812613e+00 1.249071039898e+00 1.246833778971e+00 1.244790797169e+00 1.242920214267e+00 1.241288959650e+00 1.239890959825e+00 1.238761332914e+00 1.237929011889e+00 1.237380587534e+00 1.237162762259e+00 1.237233957391e+00 1.237617998242e+00 1.238284353263e+00 1.239201066054e+00 1.240361485987e+00 1.241690949497e+00 1.243187560675e+00 1.244780657932e+00 1.246438149048e+00 1.248131282127e+00 1.249802650729e+00 1.251455927910e+00 1.253054528303e+00 1.254600135621e+00 1.256103753720e+00 1.257573889828e+00 1.259045181207e+00 1.260555726648e+00 1.262142500145e+00 1.263864936488e+00 1.265763938384e+00 1.267882665146e+00 1.270275116233e+00 1.272940373610e+00 1.275914958962e+00 1.279172355689e+00 1.282678670854e+00 1.286396286747e+00 1.290214692084e+00 1.294056969694e+00 1.297775527186e+00 1.301229344167e+00 1.304260284219e+00 1.306680352173e+00 1.308323602239e+00 1.308994330985e+00 1.308532048472e+00 1.306754012351e+00 1.303522433969e+00 1.298702036155e+00 1.292177423330e+00 1.283884011710e+00 1.273743490846e+00 1.261754213070e+00 1.247903842954e+00 1.232231592490e+00 1.214800619230e+00 1.195688054617e+00 1.175021749665e+00 1.152915118475e+00 1.129544963028e+00 1.105067238359e+00 1.079685157415e+00 1.053614599816e+00 1.027070531612e+00 1.000325157959e+00 9.736282360620e-01 9.472957337353e-01 9.216296341229e-01 8.969768376806e-01 8.736994688950e-01 8.521593181320e-01 8.327458498768e-01 8.158022863906e-01 8.016712390870e-01 7.906101055201e-01 7.828252705020e-01 7.784091095498e-01 7.773511353602e-01 7.795379235380e-01 7.847357964326e-01 7.926550043740e-01 8.029117116229e-01 8.151279146557e-01 8.288945748403e-01 8.398984019332e-01 8.504618109257e-01 8.612087361738e-01 8.728875450494e-01 8.859825967800e-01 9.004461175277e-01 9.157002922650e-01 9.308447444314e-01 9.449738191416e-01 9.575105706490e-01 9.684065250264e-01 9.780851364899e-01 9.872161757857e-01 9.964107759032e-01 1.005870743724e+00 1.015230898262e+00 1.023640064533e+00 1.030013492906e+00 1.033348513687e+00 1.033062649324e+00 1.029136907629e+00 1.022049059653e+00 1.012567415998e+00 1.001440264387e+00 9.890721066777e-01 9.753870825785e-01 9.599193776135e-01 9.420508310924e-01 9.213812922586e-01 8.980839288957e-01 8.730580725250e-01 8.478707692534e-01 8.244873959237e-01 8.048077811947e-01 7.901666130296e-01 7.810717906248e-01 7.781321392810e-01 7.666813231528e-01 7.258301358105e-01 6.825952307336e-01 6.668011231774e-01 6.938077188714e-01 7.491607795687e-01 8.023870265836e-01 8.284200707105e-01 8.176680028607e-01 7.784510281495e-01 7.357530389831e-01 7.219587391818e-01 7.546252047621e-01 8.204282257198e-01 8.883377526676e-01 9.319315423863e-01 9.399654749056e-01 9.184726086770e-01 8.884155609523e-01 8.767018702826e-01 8.991757159570e-01 9.476043557646e-01 9.963855420768e-01 1.019742129037e+00 1.003602101997e+00 9.501972184906e-01 8.784956821589e-01 8.196021088209e-01 8.013162039845e-01 8.259561565853e-01 8.674224882035e-01 8.928841009173e-01 8.817483580740e-01 8.327625529218e-01 7.655032826865e-01 7.164520166604e-01 7.195933977721e-01 7.747095587861e-01 8.464451658192e-01 8.947790378992e-01 8.947009106495e-01 8.413390454813e-01 7.519977037010e-01 6.685520125885e-01 6.471362244770e-01 7.111553461951e-01 8.230066149480e-01 9.291108026659e-01 9.946997592177e-01 1.007773849679e+00 9.769535743503e-01 9.283482353375e-01 8.970030479361e-01 9.071595279867e-01 9.531324837550e-01 1.005046960709e+00 1.031575249287e+00 1.015879108705e+00 9.614823210570e-01 8.934350659333e-01 8.520613663558e-01 8.691795628307e-01 9.380044169918e-01 1.018172909311e+00 1.066457183737e+00 1.054847431755e+00 9.757478016705e-01 8.449183013495e-01 7.081271405036e-01 6.437629972243e-01 7.065992108487e-01 8.506976239207e-01 9.941716553992e-01 1.082651689125e+00 1.090286286503e+00 1.014405168878e+00 8.761788581617e-01 7.285423635089e-01 6.625349111731e-01 7.431970002355e-01 9.179556932656e-01 1.097633613162e+00 1.225973341490e+00 1.276534203731e+00 1.245054791457e+00 1.147328246416e+00 1.019641664419e+00 9.172776176583e-01 8.945932409851e-01 9.600443306200e-01 1.067790482803e+00 1.163210190668e+00 1.211539759435e+00 1.200689322455e+00 1.138532527020e+00 1.050021975514e+00 9.718379940705e-01 9.378157854278e-01 9.561251533024e-01 1.002583931029e+00 1.040989661239e+00 1.044409032504e+00 1.003297319077e+00 9.270383532328e-01 8.434760750843e-01 7.928973876310e-01 8.056124578102e-01 8.740731141776e-01 9.605492220156e-01 1.026926393947e+00 1.049825712872e+00 1.022809691030e+00 9.559857007145e-01 8.753799559580e-01 8.184988488580e-01 8.173587238915e-01 8.730605601858e-01 9.556459988234e-01 1.029426229294e+00 1.070131630608e+00 1.068486223421e+00 1.029126848206e+00 9.684528040682e-01 9.102302757845e-01 8.767449562433e-01 8.764629230035e-01 8.988432707875e-01 9.232229519718e-01 9.319862261425e-01 9.181485779349e-01 8.873331937809e-01 8.858051213786e-01
 8.026781693113e-01 8.052561750522e-01 8.078638185740e-01 8.103815073443e-01 8.127584379446e-01 8.150582492005e-01 8.173810473447e-01 8.197878366636e-01 8.222934784350e-01 8.248779833167e-01 8.274681438127e-01 8.299639307561e-01 8.323176989593e-01 8.345931619029e-01 8.369061345092e-01 8.393234635568e-01 8.418390223335e-01 8.444167991595e-01 8.469913905910e-01 8.494753812606e-01 8.518177302963e-01 8.540733724678e-01 8.563718754421e-01 8.588040954529e-01 8.613517878656e-01 8.639264400798e-01 8.664478862769e-01 8.688725457739e-01 8.712079609140e-01 8.735126582990e-01 8.758686248784e-01 8.783240526009e-01 8.808572206252e-01 8.834078099228e-01 8.859167847267e-01 8.883392162806e-01 8.906591023183e-01 8.929266070015e-01 8.952482986926e-01 8.977010998282e-01 9.002573571291e-01 9.028047157501e-01 9.052427529627e-01 9.075511984029e-01 9.097862753945e-01 9.120351872235e-01 9.143718042356e-01 9.168181041461e-01 9.193275129883e-01 9.218200412393e-01 9.242337799237e-01 9.265420781947e-01 9.287613959145e-01 9.309556778507e-01 9.332282977075e-01 9.356551652837e-01 9.382016378574e-01 9.407291602955e-01 9.431007311356e-01 9.452918321242e-01 9.473972049736e-01 9.495661653436e-01 9.518983499645e-01 9.543762568359e-01 9.568757888851e-01 9.592678913205e-01 9.615216378592e-01 9.636988182610e-01 9.658781681176e-01 9.681054460598e-01 9.704057171833e-01 9.727861130511e-01 9.752168940107e-01 9.776301144396e-01 9.799529285447e-01 9.821455121454e-01 9.842402222009e-01 9.863613328373e-01 9.886464320207e-01 9.911216819952e-01 9.936493112980e-01 9.960374864811e-01 9.982000866315e-01 1.000226408830e+00 1.002312153916e+00 1.004611270773e+00 1.007114400898e+00 1.009646749060e+00 1.012016561912e+00 1.014190589589e+00 1.016302306556e+00 1.018523355988e+00 1.020915497712e+00 1.023397027100e+00 1.025827067103e+00 1.028124095275e+00 1.030343361186e+00 1.032616166469e+00 1.035013677239e+00 1.037469470068e+00 1.039850814819e+00 1.042092520854e+00 1.044255258027e+00 1.046481020990e+00 1.048865456952e+00 1.051363164485e+00 1.053799729458e+00 1.056020326903e+00 1.058036753776e+00 1.060026267561e+00 1.062192930393e+00 1.064593828767e+00 1.067089515677e+00 1.069443702680e+00 1.071508663785e+00 1.073354571542e+00 1.075225722973e+00 1.077342502051e+00 1.079719878746e+00 1.082176336711e+00 1.084472692015e+00 1.086496625211e+00 1.088348621742e+00 1.090259158725e+00 1.092403780805e+00 1.094771686308e+00 1.097194275040e+00 1.099490770168e+00 1.101595815835e+00 1.103585520062e+00 1.105609187104e+00 1.107770328337e+00 1.110058129684e+00 1.112377605386e+00 1.114638264018e+00 1.116798639404e+00 1.118871224421e+00 1.120900595917e+00 1.122942782994e+00 1.125035631031e+00 1.127182562266e+00 1.129354664520e+00 1.131498811061e+00 1.133555790124e+00 1.135518101750e+00 1.137444226396e+00 1.139418522135e+00 1.141484518465e+00 1.143617363588e+00 1.145742265576e+00 1.147789931203e+00 1.149755929069e+00 1.151697083603e+00 1.153675910598e+00 1.155709356955e+00 1.157770055176e+00 1.159818302404e+00 1.161831816600e+00 1.163808351791e+00 1.165758525981e+00 1.167688728115e+00 1.169605483375e+00 1.171529640728e+00 1.173481066272e+00 1.175455644336e+00 1.177420379437e+00 1.179343437636e+00 1.181221644072e+00 1.183087811327e+00 1.184985032687e+00 1.186924435384e+00 1.188875301554e+00 1.190798005739e+00 1.192682988625e+00 1.194551916552e+00 1.196425138478e+00 1.198302455025e+00 1.200162278149e+00 1.201993424741e+00 1.203803324712e+00 1.205617521869e+00 1.207444897390e+00 1.209263844643e+00 1.211055022254e+00 1.212815213607e+00 1.214566030091e+00 1.216331061735e+00 1.218112604190e+00 1.219894239913e+00 1.221655060198e+00 1.223396891258e+00 1.225131456374e+00 1.226869102569e+00 1.228605549341e+00 1.230330317995e+00 1.232038532328e+00 1.233733389731e+00 1.235420599730e+00 1.237103408557e+00 1.238778380131e+00 1.240440713523e+00 1.242090425199e+00 1.243729151775e+00 1.245361987159e+00 1.246986977270e+00 1.248603469877e+00 1.250208943180e+00 1.251804438062e+00 1.253390972836e+00 1.254971257911e+00 1.256543377650e+00 1.258105301475e+00 1.259655759348e+00 1.261195687647e+00 1.262726261285e+00 1.264250798870e+00 1.265764677599e+00 1.267267773653e+00 1.268757096180e+00 1.270236567468e+00 1.271707744434e+00 1.273168794850e+00 1.274619762953e+00 1.276058158571e+00 1.277484415946e+00 1.278904012286e+00 1.280314887379e+00 1.281715142606e+00 1.283103073990e+00 1.284480146920e+00 1.285847369868e+00 1.287205341405e+00 1.288553668551e+00 1.289887203586e+00 1.291207690689e+00 1.292517253264e+00 1.293818810004e+00 1.295108581941e+00 1.296385704817e+00 1.297651828043e+00 1.298904291383e+00 1.300147272955e+00 1.301384156115e+00 1.302606736696e+00 1.303815174521e+00 1.305013754657e+00 1.306201434199e+00 1.307377009962e+00 1.308541446735e+00 1.309691696336e+00 1.310828428113e+00 1.311953970882e+00 1.313069220936e+00 1.314170662071e+00 1.315259288280e+00 1.316337433797e+00 1.317402471482e+00 1.318455371915e+00 1.319497058708e+00 1.320524849498e+00 1.321539116355e+00 1.322542934928e+00 1.323532558389e+00 1.324507894781e+00 1.325472492930e+00 1.326424376143e+00 1.327361786536e+00 1.328286799557e+00 1.329198384129e+00 1.330094819231e+00 1.330981734876e+00 1.331856545860e+00 1.332714659154e+00 1.333558616763e+00 1.334390497542e+00 1.335207688815e+00 1.336011564683e+00 1.336802390980e+00 1.337578249967e+00 1.338340562906e+00 1.339090137512e+00 1.339825019231e+00 1.340545323541e+00 1.341252098979e+00 1.341943573396e+00 1.342621813795e+00 1.343287618891e+00 1.343936779270e+00 1.344570486227e+00 1.345189605083e+00 1.345795877938e+00 1.346387642762e+00 1.346965037431e+00 1.347526838971e+00 1.348073051009e+00 1.348604349314e+00 1.349122616238e+00 1.349624589489e+00 1.350111430087e+00 1.350584436888e+00 1.351040809481e+00 1.351482979812e+00 1.351911293372e+00 1.352322080090e+00 1.352716941695e+00 1.353098789389e+00 1.353463913949e+00 1.353814261244e+00 1.354148724362e+00 1.354467718059e+00 1.354770766982e+00 1.355058229267e+00 1.355330806830e+00 1.355586024650e+00 1.355824886789e+00 1.356049520610e+00 1.356256468460e+00 1.356448613211e+00 1.356624913181e+00 1.356783632771e+00 1.356928300470e+00 1.357057010276e+00 1.357166718140e+00 1.357261196548e+00 1.357338840503e+00 1.357398381702e+00 1.357444322593e+00 1.357473980476e+00 1.357486687596e+00 1.357482992365e+00 1.357462078396e+00 1.357422720493e+00 1.357367569071e+00 1.357295996148e+00 1.357206248449e+00 1.357102225107e+00 1.356981947568e+00 1.356842637940e+00 1.356686889276e+00 1.356513736211e+00 1.356321229409e+00 1.356112982596e+00 1.355888228522e+00 1.355645739171e+00 1.355387781730e+00 1.355112368241e+00 1.354819281559e+00 1.354507654024e+00 1.354177939458e+00 1.353829465114e+00 1.353465821315e+00 1.353087198044e+00 1.352690846936e+00 1.352277072710e+00 1.351844763014e+00 1.351392700487e+00 1.350924314668e+00 1.350438158455e+00 1.349935299393e+00 1.349416770416e+00 1.348881361141e+00 1.348326392921e+00 1.347753740752e+00 1.347162068370e+00 1.346551945924e+00 1.345927580523e+00 1.345285517170e+00 1.344625387881e+00 1.343947380325e+00 1.343252150721e+00 1.342537323033e+00 1.341805448317e+00 1.341056360382e+00 1.340289985148e+00 1.339507774688e+00 1.338706116209e+00 1.337887006708e+00 1.337050201461e+00 1.336193624286e+00 1.335321569836e+00 1.334433322172e+00 1.333526037771e+00 1.332601102689e+00 1.331657772573e+00 1.330696839136e+00 1.329718650171e+00 1.328723820960e+00 1.327710667291e+00 1.326680063227e+00 1.325632892869e+00 1.324565678463e+00 1.323482086192e+00 1.322381904908e+00 1.321264213030e+00 1.320129249846e+00 1.318977321792e+00 1.317806521786e+00 1.316618831067e+00 1.315415099086e+00 1.314194504141e+00 1.312957702231e+00 1.311703576481e+00 1.310431153050e+00 1.309142885522e+00 1.307836713127e+00 1.306515289535e+00 1.305178876424e+00 1.303824927107e+00 1.302454768952e+00 1.301066730515e+00 1.299661826792e+00 1.298242759783e+00 1.296807710692e+00 1.295356740192e+00 1.293889954203e+00 1.292407220722e+00 1.290906688993e+00 1.289390989013e+00 1.287859837246e+00 1.286313984762e+00 1.284753116971e+00 1.283177484508e+00 1.281585189453e+00 1.279978133034e+00 1.278355115916e+00 1.276718363673e+00 1.275067083531e+00 1.273400839043e+00 1.271720601564e+00 1.270025773272e+00 1.268315875897e+00 1.266591615925e+00 1.264853830512e+00 1.263102573881e+00 1.261338759839e+00 1.259559947529e+00 1.257768262945e+00 1.255963473998e+00 1.254145664760e+00 1.252314510328e+00 1.250471054156e+00 1.248615209098e+00 1.246747864326e+00 1.244868522572e+00 1.242976393642e+00 1.241072340885e+00 1.239156753472e+00 1.237230374374e+00 1.235292894694e+00 1.233344181659e+00 1.231385106083e+00 1.229415378316e+00 1.227434201376e+00 1.225443692245e+00 1.223443403499e+00 1.221434331510e+00 1.219416330250e+00 1.217388323761e+00 1.215350438507e+00 1.213304076550e+00 1.211250921297e+00 1.209190706203e+00 1.207122813622e+00 1.205046441749e+00 1.202962445465e+00 1.200871817819e+00 1.198775357364e+00 1.196672797627e+00 1.194565279819e+00 1.192450857549e+00 1.190330601295e+00 1.188205110595e+00 1.186075095944e+00 1.183941609023e+00 1.181803830756e+00 1.179661792443e+00 1.177516320114e+00 1.175365893213e+00 1.173214997291e+00 1.171061411673e+00 1.168906112469e+00 1.166748697379e+00 1.164589591807e+00 1.162429126488e+00 1.160269522618e+00 1.158110227149e+00 1.155951488480e+00 1.153792800906e+00 1.151636007482e+00 1.149479779667e+00 1.147327195585e+00 1.145177667157e+00 1.143030860205e+00 1.140885753208e+00 1.138745264739e+00 1.136610009990e+00 1.134478168734e+00 1.132352711180e+00 1.130232542511e+00 1.128118481544e+00 1.126010279705e+00 1.123909801562e+00 1.121817476284e+00 1.119733648277e+00 1.117657806865e+00 1.115590679751e+00 1.113533968170e+00 1.111486849794e+00 1.109452098076e+00 1.107428486455e+00 1.105415567043e+00 1.103416457232e+00 1.101430241237e+00 1.099457624593e+00 1.097499152920e+00 1.095555254934e+00 1.093624865432e+00 1.091711773471e+00 1.089815104580e+00 1.087934774152e+00 1.086074281733e+00 1.084229084119e+00 1.082402869826e+00 1.080597744122e+00 1.078811450561e+00 1.077046775843e+00 1.075303589228e+00 1.073581035501e+00 1.071880787967e+00 1.070204532069e+00 1.068552199931e+00 1.066924343246e+00 1.065320699404e+00 1.063742831291e+00 1.062191319568e+00 1.060666203101e+00 1.059170101893e+00 1.057699778005e+00 1.056259810468e+00 1.054849203434e+00 1.053467271317e+00 1.052116788585e+00 1.050797486382e+00 1.049510094372e+00 1.048255493072e+00 1.047033704750e+00 1.045846163113e+00 1.044692186244e+00 1.043574030247e+00 1.042490293441e+00 1.041443516322e+00 1.040433676003e+00 1.039461108664e+00 1.038526551876e+00 1.037630811303e+00 1.036772886207e+00 1.035956133742e+00 1.035179521663e+00 1.034442620863e+00 1.033748622891e+00 1.033095889651e+00 1.032484841355e+00 1.031916980993e+00 1.031393288020e+00 1.030913780544e+00 1.030478233134e+00 1.030087300432e+00 1.029742070833e+00 1.029442757229e+00 1.029189685033e+00 1.028983870922e+00 1.028825063059e+00 1.028713779609e+00 1.028650745687e+00 1.028635487870e+00 1.028669419809e+00 1.028752076574e+00 1.028884723659e+00 1.029067376033e+00 1.029298545671e+00 1.029581938173e+00 1.029915694169e+00 1.030299607317e+00 1.030735425504e+00 1.031222063627e+00 1.031759674761e+00 1.032351231940e+00 1.032992840715e+00 1.033687051488e+00 1.034434476944e+00 1.035233252441e+00 1.036084130851e+00 1.036987241959e+00 1.037944363437e+00 1.038953535719e+00 1.040014524775e+00 1.041129107236e+00 1.042296165602e+00 1.043515588587e+00 1.044788514621e+00 1.046112391819e+00 1.047489531101e+00 1.048919001777e+00 1.050399867965e+00 1.051933351969e+00 1.053518142614e+00 1.055154444738e+00 1.056842388522e+00 1.058582151191e+00 1.060371909593e+00 1.062211475143e+00 1.064102691309e+00 1.066044224097e+00 1.068034375934e+00 1.070074060607e+00 1.072162900938e+00 1.074300326569e+00 1.076484988822e+00 1.078718340060e+00 1.080998640649e+00 1.083326317216e+00 1.085699216232e+00 1.088118876943e+00 1.090583355204e+00 1.093092824018e+00 1.095646130632e+00 1.098243404720e+00 1.100884481275e+00 1.103567392412e+00 1.106293099376e+00 1.109058929946e+00 1.111866448877e+00 1.114712893997e+00 1.117599055422e+00 1.120524031747e+00 1.123486943286e+00 1.126487606378e+00 1.129524755634e+00 1.132597511649e+00 1.135705426821e+00 1.138847249257e+00 1.142023535698e+00 1.145231433584e+00 1.148472087704e+00 1.151743976280e+00 1.155046376017e+00 1.158378049082e+00 1.161739099365e+00 1.165127544200e+00 1.168542916299e+00 1.171984494642e+00 1.175452240330e+00 1.178943920022e+00 1.182459361439e+00 1.185997961616e+00 1.189558007430e+00 1.193138959175e+00 1.196740636998e+00 1.200359515961e+00 1.203999542461e+00 1.207654987867e+00 1.211328196826e+00 1.215015566370e+00 1.218717016446e+00 1.222433601928e+00 1.226161697028e+00 1.229902874944e+00 1.233653814705e+00 1.237414761518e+00 1.241184325576e+00 1.244961384974e+00 1.248747452138e+00 1.252536922895e+00 1.256333477286e+00 1.260133054006e+00 1.263935574056e+00 1.267741418354e+00 1.271546968858e+00 1.275353654036e+00 1.279159391091e+00 1.282963493553e+00 1.286765331958e+00 1.290561563460e+00 1.294356081297e+00 1.298142256195e+00 1.301923270599e+00 1.305696850652e+00 1.309461806131e+00 1.313216708519e+00 1.316961185193e+00 1.320696110840e+00 1.324417509026e+00 1.328124433985e+00 1.331819115403e+00 1.335497077320e+00 1.339161126753e+00 1.342805784407e+00 1.346433428356e+00 1.350043383387e+00 1.353632057932e+00 1.357201536500e+00 1.360747631248e+00 1.364272086534e+00 1.367773394619e+00 1.371249446652e+00 1.374701808031e+00 1.378126544722e+00 1.381525501950e+00 1.384895958438e+00 1.388238490903e+00 1.391552145497e+00 1.394833474566e+00 1.398085621331e+00 1.401304337598e+00 1.404491534700e+00 1.407644163324e+00 1.410762005296e+00 1.413846755056e+00 1.416891679412e+00 1.419903593162e+00 1.422876112430e+00 1.425809816580e+00 1.428707339834e+00 1.431561484101e+00 1.434379359664e+00 1.437152045374e+00 1.439885196985e+00 1.442575371886e+00 1.445220623919e+00 1.447825553838e+00 1.450381026187e+00 1.452896000909e+00 1.455361965763e+00 1.457783982886e+00 1.460158832125e+00 1.462484361248e+00 1.464764884094e+00 1.466993100746e+00 1.469175903615e+00 1.471306166541e+00 1.473387928424e+00 1.475419351992e+00 1.477397269202e+00 1.479328091523e+00 1.481202483520e+00 1.483027713202e+00 1.484798561697e+00 1.486516912773e+00 1.488182665517e+00 1.489792453825e+00 1.491352403819e+00 1.492853291693e+00 1.494303916065e+00 1.495697883459e+00 1.497036788110e+00 1.498322957358e+00 1.499548869913e+00 1.500725698809e+00 1.501841686356e+00 1.502905743906e+00 1.503913037771e+00 1.504862775566e+00 1.505761680507e+00 1.506598426570e+00 1.507386402856e+00 1.508113683516e+00 1.508788224248e+00 1.509408752330e+00 1.509971193093e+00 1.510484001994e+00 1.510936046596e+00 1.511339453500e+00 1.511684996801e+00 1.511979114721e+00 1.512220289578e+00 1.512406597603e+00 1.512544505176e+00 1.512624853312e+00 1.512660721882e+00 1.512640582675e+00 1.512572820355e+00 1.512456631317e+00 1.512289381151e+00 1.512077406389e+00 1.511813732246e+00 1.511508733850e+00 1.511153658973e+00 1.510757710304e+00 1.510315807857e+00 1.509832055308e+00 1.509307823707e+00 1.508738389202e+00 1.508136156894e+00 1.507489814950e+00 1.506810076172e+00 1.506091988216e+00 1.505339523429e+00 1.504556315380e+00 1.503736944408e+00 1.502893033624e+00 1.502013682344e+00 1.501112009983e+00 1.500181745065e+00 1.499227549998e+00 1.498252700520e+00 1.497252347097e+00 1.496239538082e+00 1.495200559173e+00 1.494153866340e+00 1.493088063183e+00 1.492013898132e+00 1.490929470466e+00 1.489834508561e+00 1.488739400620e+00 1.487631753350e+00 1.486531676130e+00 1.485425288234e+00 1.484328035744e+00 1.483232408017e+00 1.482142037714e+00 1.481067513053e+00 1.479995578818e+00 1.478949894934e+00 1.477910498821e+00 1.476897527120e+00 1.475901370386e+00 1.474930031916e+00 1.473990957156e+00 1.473071564102e+00 1.472194951440e+00 1.471342782687e+00 1.470536927972e+00 1.469763552127e+00 1.469035235131e+00 1.468354896934e+00 1.467712853280e+00 1.467133830939e+00 1.466592654202e+00 1.466121192655e+00 1.465698161538e+00 1.465338208902e+00 1.465044520729e+00 1.464806984136e+00 1.464652244231e+00 1.464552288330e+00 1.464540050519e+00 1.464592758371e+00 1.464728544302e+00 1.464946273270e+00 1.465238832961e+00 1.465628622111e+00 1.466090014180e+00 1.466657756805e+00 1.467301737877e+00 1.468047610513e+00 1.468887631220e+00 1.469818631212e+00 1.470860554263e+00 1.471987027875e+00 1.473233822453e+00 1.474566683755e+00 1.476017222452e+00 1.477569857802e+00 1.479225998252e+00 1.481002264399e+00 1.482870806815e+00 1.484869963694e+00 1.486961355314e+00 1.489177408176e+00 1.491502066827e+00 1.493934680844e+00 1.496492789950e+00 1.499144293965e+00 1.501931699329e+00 1.504812622104e+00 1.507819135814e+00 1.510932558382e+00 1.514155031799e+00 1.517501230771e+00 1.520937267336e+00 1.524505626619e+00 1.528162274234e+00 1.531939969341e+00 1.535817448222e+00 1.539794789278e+00 1.543887486546e+00 1.548062263708e+00 1.552357108781e+00 1.556729790841e+00 1.561209892498e+00 1.565779205872e+00 1.570431510779e+00 1.575186786022e+00 1.580007767535e+00 1.584930163568e+00 1.589915932036e+00 1.594987720460e+00 1.600131195165e+00 1.605337425035e+00 1.610625520244e+00 1.615959004471e+00 1.621368330949e+00 1.626823432010e+00 1.632335612781e+00 1.637900477703e+00 1.643499124480e+00 1.649154862148e+00 1.654833767561e+00 1.660556656658e+00 1.666304507162e+00 1.672076082472e+00 1.677876985638e+00 1.683684007317e+00 1.689514147859e+00 1.695345953164e+00 1.701183967438e+00 1.707025742963e+00 1.712854755637e+00 1.718686200897e+00 1.724493956133e+00 1.730290950669e+00 1.736065151238e+00 1.741808246547e+00 1.747529933419e+00 1.753204963906e+00 1.758852719036e+00 1.764448079812e+00 1.769996033834e+00 1.775498551840e+00 1.780931678688e+00 1.786318803945e+00 1.791627240713e+00 1.796872756308e+00 1.802046181430e+00 1.807132194340e+00 1.812151807961e+00 1.817068021957e+00 1.821909850166e+00 1.826648943671e+00 1.831289652231e+00 1.835840061897e+00 1.840267136664e+00 1.844608237384e+00 1.848816104017e+00 1.852922207921e+00 1.856907067720e+00 1.860759778586e+00 1.864506527705e+00 1.868101453324e+00 1.871587482270e+00 1.874922619868e+00 1.878128340961e+00 1.881199581028e+00 1.884112619799e+00 1.886904440806e+00 1.889526142991e+00 1.892018590926e+00 1.894350401363e+00 1.896527418682e+00 1.898562377329e+00 1.900422598010e+00 1.902146838455e+00 1.903694085694e+00 1.905091254183e+00 1.906327296362e+00 1.907392814585e+00 1.908309994586e+00 1.909048600898e+00 1.909636948622e+00 1.910051295553e+00 1.910305248462e+00 1.910399007511e+00 1.910319612497e+00 1.910086176226e+00 1.909680983613e+00 1.909120556301e+00 1.908393868371e+00 1.907507633783e+00 1.906462096879e+00 1.905255520875e+00 1.903894618812e+00 1.902375993281e+00 1.900705602985e+00 1.898879274128e+00 1.896909069531e+00 1.894784993214e+00 1.892520580632e+00 1.890109568989e+00 1.887558944228e+00 1.884873446460e+00 1.882048627644e+00 1.879100053517e+00 1.876014059449e+00 1.872811166241e+00 1.869484015498e+00 1.866038667572e+00 1.862483540664e+00 1.858811604612e+00 1.855043502938e+00 1.851165145288e+00 1.847196537734e+00 1.843134975483e+00 1.838982490023e+00 1.834752997141e+00 1.830438361914e+00 1.826059610252e+00 1.821606051438e+00 1.817095109164e+00 1.812524182158e+00 1.807902159008e+00 1.803236501186e+00 1.798527468062e+00 1.793788970675e+00 1.789015237609e+00 1.784225716241e+00 1.779414628421e+00 1.774596439797e+00 1.769774546288e+00 1.764949968660e+00 1.760141843807e+00 1.755338360606e+00 1.750567539092e+00 1.745815112313e+00 1.741101500746e+00 1.736429989630e+00 1.731799918002e+00 1.727231737424e+00 1.722714257100e+00 1.718272547117e+00 1.713897817839e+00 1.709605423969e+00 1.705400205530e+00 1.701281929401e+00 1.697270803282e+00 1.693355302722e+00 1.689559169183e+00 1.685872975120e+00 1.682313665316e+00 1.678882287234e+00 1.675580334258e+00 1.672422965375e+00 1.669402606366e+00 1.666538788907e+00 1.663821719107e+00 1.661266616774e+00 1.658871061302e+00 1.656638325352e+00 1.654580100576e+00 1.652685828562e+00 1.650974826114e+00 1.649430871158e+00 1.648071042843e+00 1.646889024085e+00 1.645884961370e+00 1.645068406914e+00 1.644422197378e+00 1.643966298136e+00 1.643679930590e+00 1.643576580753e+00 1.643647127621e+00 1.643886332668e+00 1.644299770546e+00 1.644871015428e+00 1.645609965350e+00 1.646497797843e+00 1.647539549253e+00 1.648723008845e+00 1.650040842954e+00 1.651491415574e+00 1.653057888979e+00 1.654743199855e+00 1.656523834991e+00 1.658406434396e+00 1.660367539908e+00 1.662404459773e+00 1.664505984330e+00 1.666654854973e+00 1.668851203497e+00 1.671066118532e+00 1.673309045338e+00 1.675549067761e+00 1.677783822102e+00 1.680000831764e+00 1.682177419107e+00 1.684319581404e+00 1.686393620870e+00 1.688406636510e+00 1.690333942653e+00 1.692165930163e+00 1.693898716189e+00 1.695506837025e+00 1.696998046671e+00 1.698342691663e+00 1.699547634171e+00 1.700593011798e+00 1.701474338352e+00 1.702188051207e+00 1.702716291222e+00 1.703069235291e+00 1.703223769825e+00 1.703192417464e+00 1.702960364200e+00 1.702530355119e+00 1.701906081779e+00 1.701075163626e+00 1.700055844530e+00 1.698834975725e+00 1.697428839114e+00 1.695835257491e+00 1.694062605149e+00 1.692122744819e+00 1.690013414892e+00 1.687763073911e+00 1.685363285079e+00 1.682841594626e+00 1.680204544717e+00 1.677467319251e+00 1.674653558711e+00 1.671764210661e+00 1.668835767042e+00 1.665871884319e+00 1.662900852833e+00 1.659939562260e+00 1.657005065534e+00 1.654127145163e+00 1.651314732999e+00 1.648600805250e+00 1.645994479569e+00 1.643526345730e+00 1.641210650390e+00 1.639067640308e+00 1.637120541052e+00 1.635379843483e+00 1.633872528159e+00 1.632603696647e+00 1.631597619112e+00 1.630861313877e+00 1.630406620502e+00 1.630251066172e+00 1.630392332173e+00 1.630848131538e+00 1.631613398471e+00 1.632699758456e+00 1.634104254389e+00 1.635826739602e+00 1.637869920448e+00 1.640221029742e+00 1.642884627413e+00 1.645844760476e+00 1.649101486247e+00 1.652638790604e+00 1.656447976448e+00 1.660517609453e+00 1.664830384037e+00 1.669378834797e+00 1.674139157387e+00 1.679103656849e+00 1.684248298029e+00 1.689561954139e+00 1.695024478089e+00 1.700613031223e+00 1.706318596425e+00 1.712108301777e+00 1.717977247266e+00 1.723891459441e+00 1.729839862310e+00 1.735798291337e+00 1.741738761880e+00 1.747653383665e+00 1.753499355414e+00 1.759273009060e+00 1.764934744670e+00 1.770463216556e+00 1.775837656080e+00 1.781017419735e+00 1.785992086396e+00 1.790710636411e+00 1.795158861323e+00 1.799295467591e+00 1.803088536783e+00 1.806510068932e+00 1.809510611433e+00 1.812074220334e+00 1.814141572890e+00 1.815693132674e+00 1.816684278783e+00 1.817071811130e+00 1.816836313615e+00 1.815914751948e+00 1.814299566372e+00 1.811932707219e+00 1.808797355294e+00 1.804860252134e+00 1.800082740217e+00 1.794464371793e+00 1.787955492580e+00 1.780567156445e+00 1.772270721387e+00 1.763063582218e+00 1.752956201330e+00 1.741932885110e+00 1.730034473353e+00 1.717252056419e+00 1.703633778465e+00 1.689205190249e+00 1.674004075643e+00 1.658098083224e+00 1.641518309491e+00 1.624360051467e+00 1.606672635904e+00 1.588548496638e+00 1.570076340575e+00 1.551335956036e+00 1.532446520033e+00 1.513485166399e+00 1.494581898204e+00 1.475824901080e+00 1.457326520201e+00 1.439199122876e+00 1.421525141891e+00 1.404427982143e+00 1.387966308084e+00 1.372246784072e+00 1.357324278972e+00 1.343256248291e+00 1.330101214540e+00 1.317866583289e+00 1.306598373585e+00 1.296269141472e+00 1.286890011478e+00 1.278425106696e+00 1.270834849552e+00 1.264090126292e+00 1.258108468085e+00 1.252861050028e+00 1.248255191578e+00 1.244244600291e+00 1.240759736854e+00 1.237728517356e+00 1.235119770900e+00 1.232848406652e+00 1.230907590764e+00 1.229235864486e+00 1.227821659260e+00 1.226652901446e+00 1.225697325257e+00 1.224990911571e+00 1.224495214756e+00 1.224255517865e+00 1.224263079050e+00 1.224528218853e+00 1.225081357897e+00 1.225895205791e+00 1.227012154355e+00 1.228392569183e+00 1.230044038123e+00 1.231945599374e+00 1.234052202168e+00 1.236359050807e+00 1.238788229530e+00 1.241321504046e+00 1.243891830684e+00 1.246444857613e+00 1.248944749780e+00 1.251321357450e+00 1.253551466828e+00 1.255590462904e+00 1.257412125601e+00 1.259012292512e+00 1.260381832237e+00 1.261533286400e+00 1.262497930666e+00 1.263299325660e+00 1.263990723919e+00 1.264621298702e+00 1.265233800788e+00 1.265903938738e+00 1.266653223825e+00 1.267540122578e+00 1.268586175566e+00 1.269787125301e+00 1.271156626748e+00 1.272629946733e+00 1.274173022167e+00 1.275689515228e+00 1.277074383567e+00 1.278207527549e+00 1.278934555504e+00 1.279109895785e+00 1.278553938725e+00 1.277114524789e+00 1.274611141501e+00 1.270899722459e+00 1.265835644287e+00 1.259283107355e+00 1.251163656790e+00 1.241374999994e+00 1.229893144683e+00 1.216686511624e+00 1.201771690463e+00 1.185196515360e+00 1.167021153481e+00 1.147365000833e+00 1.126332148620e+00 1.104095950933e+00 1.080814778757e+00 1.056687125054e+00 1.031936816334e+00 1.006778483688e+00 9.814850715160e-01 9.563060721937e-01 9.315460842417e-01 9.075006623911e-01 8.844929516862e-01 8.628643606554e-01 8.429426334785e-01 8.250786490669e-01 8.095760344261e-01 7.967346291533e-01 7.867740002553e-01 7.798622006749e-01 7.760679332124e-01 7.753597163134e-01 7.776189558656e-01 7.826118307121e-01 7.900580852893e-01 7.995876678424e-01 8.108404185221e-01 8.234286992276e-01 8.333685562784e-01 8.427644251706e-01 8.522479958357e-01 8.625877213879e-01 8.742988651674e-01 8.873746206732e-01 9.012821631251e-01 9.151776883568e-01 9.282116595873e-01 9.398656704576e-01 9.501546663170e-01 9.595671430608e-01 9.688349523078e-01 9.786123643745e-01 9.891375845714e-01 1.000049931729e+00 1.010496328009e+00 1.019373317537e+00 1.025659758127e+00 1.028742685230e+00 1.028559629220e+00 1.025517514583e+00 1.020285818346e+00 1.013478011593e+00 1.005357684495e+00 9.957126031269e-01 9.839656139284e-01 9.694248368000e-01 9.516383082220e-01 9.307292617755e-01 9.075322557063e-01 8.835085455586e-01 8.604767107911e-01 8.401567368425e-01 8.236556279305e-01 8.110055014025e-01 8.029022879769e-01 7.771855432564e-01 7.244129494203e-01 6.748199342290e-01 6.601089520177e-01 6.911001568720e-01 7.465811748537e-01 7.934769155398e-01 8.083918112591e-01 7.856739284317e-01 7.388898522000e-01 6.983792638452e-01 6.976220623230e-01 7.463611380126e-01 8.212645473792e-01 8.882246814541e-01 9.235960628642e-01 9.213311446436e-01 8.935407088732e-01 8.665752095800e-01 8.683634930902e-01 9.083412961612e-01 9.690864645933e-01 1.020460764269e+00 1.037737451540e+00 1.011096413126e+00 9.487409213223e-01 8.764130250143e-01 8.299577720341e-01 8.339420275105e-01 8.795427795925e-01 9.322360411616e-01 9.581150211630e-01 9.394338118716e-01 8.789300882418e-01 8.003638295907e-01 7.437255539558e-01 7.437505295635e-01 7.971189911837e-01 8.648743845308e-01 9.057968563860e-01 8.958922239010e-01 8.328419021471e-01 7.378529689026e-01 6.575001937827e-01 6.483630740377e-01 7.239597694529e-01 8.383010682972e-01 9.382027055581e-01 9.922706666320e-01 9.922114906180e-01 9.505416284936e-01 8.972828601426e-01 8.697603806956e-01 8.898252769448e-01 9.458192536946e-01 1.004411131974e+00 1.035454468437e+00 1.025894297696e+00 9.834342186675e-01 9.349474445793e-01 9.157768935798e-01 9.457308823637e-01 1.010305846809e+00 1.072022822490e+00 1.094753933899e+00 1.057520718851e+00 9.598611805860e-01 8.262066043129e-01 7.121728996275e-01 6.922313689818e-01 7.863458316831e-01 9.307175353808e-01 1.053610965794e+00 1.111040468856e+00 1.084265900271e+00 9.768018302275e-01 8.170096502086e-01 6.690078556641e-01 6.335073061824e-01 7.499442357768e-01 9.359116373082e-01 1.105804821997e+00 1.213449766093e+00 1.240656427680e+00 1.190545345161e+00 1.086322885962e+00 9.713434183737e-01 9.024396187398e-01 9.189067362733e-01 1.005643195731e+00 1.110913545569e+00 1.188622907036e+00 1.214163766528e+00 1.184132969137e+00 1.113858799462e+00 1.033849183914e+00 9.808132582439e-01 9.782149510630e-01 1.018334009890e+00 1.069320365829e+00 1.097853142265e+00 1.083678540370e+00 1.023712830206e+00 9.326423834754e-01 8.420144343598e-01 7.924243618668e-01 8.088078139084e-01 8.765971172909e-01 9.562876426844e-01 1.012430856123e+00 1.025495747967e+00 9.926138168053e-01 9.264496610945e-01 8.534506021662e-01 8.073685660373e-01 8.120926153966e-01 8.629490955064e-01 9.321224576461e-01 9.901765326622e-01 1.018879119770e+00 1.013634015970e+00 9.819674121859e-01 9.402721140905e-01 9.075940058881e-01 8.965630820716e-01 9.060442202360e-01 9.227974848605e-01 9.306728414809e-01 9.192573114903e-01 8.883367571166e-01 8.487717808522e-01 8.484542306664e-01
 7.751145627352e-01 7.777438088410e-01 7.804012919400e-01 7.829736578094e-01 7.854157806421e-01 7.877853312404e-01 7.901741547758e-01 7.926405290334e-01 7.952015938407e-01 7.978394963333e-01 8.004842546202e-01 8.030349666908e-01 8.054509094132e-01 8.077963882038e-01 8.101802852889e-01 8.126615859641e-01 8.152364849205e-01 8.178692452051e-01 8.205003203807e-01 8.230430448229e-01 8.254521979332e-01 8.277806433031e-01 8.301537589444e-01 8.326550518919e-01 8.352643017227e-01 8.378966419465e-01 8.404774937840e-01 8.429665290947e-01 8.453749019793e-01 8.477576496007e-01 8.501924851671e-01 8.527180243062e-01 8.553117866367e-01 8.579220240221e-01 8.604950670244e-01 8.629901814838e-01 8.653864807025e-01 8.677325325034e-01 8.701290489138e-01 8.726515210086e-01 8.752723595838e-01 8.778828114921e-01 8.803876906790e-01 8.827688046905e-01 8.850809569364e-01 8.874107130504e-01 8.898283577016e-01 8.923487390874e-01 8.949237361795e-01 8.974799509827e-01 8.999621929796e-01 9.023505138277e-01 9.046559618196e-01 9.069361714701e-01 9.092891936672e-01 9.117888866560e-01 9.144033729809e-01 9.170002139862e-01 9.194484046234e-01 9.217203647182e-01 9.239099773286e-01 9.261630426560e-01 9.285788769487e-01 9.311355335305e-01 9.337085951643e-01 9.361708782218e-01 9.384989797742e-01 9.407589982328e-01 9.430295186652e-01 9.453512741164e-01 9.477400662654e-01 9.501981334686e-01 9.526997022263e-01 9.551854610905e-01 9.575907689491e-01 9.598765707287e-01 9.620702820558e-01 9.642853594972e-01 9.666553826127e-01 9.692076088375e-01 9.718116561942e-01 9.742810887119e-01 9.765347581742e-01 9.786581100410e-01 9.808403348802e-01 9.832334194783e-01 9.858236430891e-01 9.884387402170e-01 9.908910391108e-01 9.931504837717e-01 9.953544049312e-01 9.976741922166e-01 1.000165867684e+00 1.002745710934e+00 1.005267084749e+00 1.007650244759e+00 1.009952129036e+00 1.012312408191e+00 1.014805322725e+00 1.017362508652e+00 1.019849008756e+00 1.022190915753e+00 1.024444754697e+00 1.026754717120e+00 1.029223064323e+00 1.031812580751e+00 1.034349586684e+00 1.036676109174e+00 1.038798139394e+00 1.040886959785e+00 1.043144910385e+00 1.045631562278e+00 1.048215234802e+00 1.050665505554e+00 1.052835191573e+00 1.054792677193e+00 1.056774616644e+00 1.058990985354e+00 1.061461699962e+00 1.064006346173e+00 1.066396940570e+00 1.068526244464e+00 1.070492689735e+00 1.072520071824e+00 1.074776376692e+00 1.077244519167e+00 1.079760746070e+00 1.082153863677e+00 1.084363150494e+00 1.086466869294e+00 1.088609090182e+00 1.090884821786e+00 1.093279128373e+00 1.095697339329e+00 1.098058330844e+00 1.100323817735e+00 1.102506906259e+00 1.104650315768e+00 1.106807913507e+00 1.109012054474e+00 1.111265508245e+00 1.113544099058e+00 1.115794862805e+00 1.117960839887e+00 1.120035161181e+00 1.122075729028e+00 1.124166610393e+00 1.126348100759e+00 1.128594545015e+00 1.130830394707e+00 1.132989640445e+00 1.135068471592e+00 1.137125565416e+00 1.139223144559e+00 1.141374258819e+00 1.143552115285e+00 1.145717519318e+00 1.147847276435e+00 1.149940495605e+00 1.152007494433e+00 1.154056749577e+00 1.156094054504e+00 1.158139030488e+00 1.160213036624e+00 1.162309560579e+00 1.164394593076e+00 1.166437492787e+00 1.168437605807e+00 1.170427569348e+00 1.172449647871e+00 1.174513521529e+00 1.176588332890e+00 1.178633894973e+00 1.180642546266e+00 1.182635974127e+00 1.184634482874e+00 1.186637122392e+00 1.188622849214e+00 1.190578863568e+00 1.192515829437e+00 1.194458527947e+00 1.196413937334e+00 1.198360643421e+00 1.200279770053e+00 1.202169001836e+00 1.204050405596e+00 1.205946108775e+00 1.207859466484e+00 1.209772286745e+00 1.211664194377e+00 1.213538516334e+00 1.215406367632e+00 1.217277686946e+00 1.219146158091e+00 1.221005368301e+00 1.222847118895e+00 1.224676155795e+00 1.226497962707e+00 1.228317056325e+00 1.230127609286e+00 1.231926003996e+00 1.233712072997e+00 1.235489061672e+00 1.237258393858e+00 1.239021614598e+00 1.240775961437e+00 1.242520796339e+00 1.244254819015e+00 1.245981490682e+00 1.247701399722e+00 1.249414170294e+00 1.251117668219e+00 1.252808338208e+00 1.254491120656e+00 1.256163556340e+00 1.257830474342e+00 1.259487194977e+00 1.261133597030e+00 1.262767843719e+00 1.264391256227e+00 1.266006563190e+00 1.267612999242e+00 1.269210292050e+00 1.270794428733e+00 1.272367766253e+00 1.273933357576e+00 1.275491457335e+00 1.277038936652e+00 1.278574948516e+00 1.280100370990e+00 1.281616171632e+00 1.283123867987e+00 1.284621062493e+00 1.286104523934e+00 1.287575525444e+00 1.289035819243e+00 1.290489014789e+00 1.291930136459e+00 1.293359673314e+00 1.294777915196e+00 1.296182802178e+00 1.297580434619e+00 1.298969932298e+00 1.300345858141e+00 1.301708891105e+00 1.303061654338e+00 1.304404994832e+00 1.305736018848e+00 1.307056252858e+00 1.308362490763e+00 1.309655333768e+00 1.310938954158e+00 1.312211199376e+00 1.313469745495e+00 1.314717850675e+00 1.315954351812e+00 1.317178136992e+00 1.318390283368e+00 1.319592010220e+00 1.320779474339e+00 1.321954163927e+00 1.323117835484e+00 1.324269186469e+00 1.325405028876e+00 1.326531957153e+00 1.327645380407e+00 1.328745494593e+00 1.329833192597e+00 1.330908079424e+00 1.331968546528e+00 1.333019099506e+00 1.334057601597e+00 1.335080177009e+00 1.336089075565e+00 1.337085826508e+00 1.338068264388e+00 1.339038181407e+00 1.339995530971e+00 1.340937865516e+00 1.341866245129e+00 1.342783366439e+00 1.343685147670e+00 1.344573299282e+00 1.345447781678e+00 1.346308213054e+00 1.347154640756e+00 1.347989008259e+00 1.348807667029e+00 1.349610634172e+00 1.350400091176e+00 1.351176291046e+00 1.351937563887e+00 1.352684529314e+00 1.353418029118e+00 1.354134692306e+00 1.354838147691e+00 1.355528159103e+00 1.356201289637e+00 1.356860363029e+00 1.357506071935e+00 1.358135995433e+00 1.358750477388e+00 1.359351300060e+00 1.359935935105e+00 1.360505404541e+00 1.361060225158e+00 1.361599893929e+00 1.362123174228e+00 1.362632526165e+00 1.363126124563e+00 1.363603025665e+00 1.364065415454e+00 1.364512919528e+00 1.364943243107e+00 1.365359734307e+00 1.365758756015e+00 1.366141942875e+00 1.366510227574e+00 1.366862574166e+00 1.367198016649e+00 1.367518940044e+00 1.367823697966e+00 1.368110738006e+00 1.368382412784e+00 1.368636842869e+00 1.368873893318e+00 1.369096693224e+00 1.369303924464e+00 1.369494407914e+00 1.369667837770e+00 1.369825411822e+00 1.369963733416e+00 1.370085540488e+00 1.370192840230e+00 1.370281483044e+00 1.370354777527e+00 1.370412921114e+00 1.370452033045e+00 1.370474604258e+00 1.370479688327e+00 1.370465356796e+00 1.370435789818e+00 1.370389017883e+00 1.370324995056e+00 1.370244685041e+00 1.370148802692e+00 1.370033401450e+00 1.369900440434e+00 1.369748890707e+00 1.369578789785e+00 1.369393144383e+00 1.369192780001e+00 1.368974442394e+00 1.368738175000e+00 1.368483624710e+00 1.368209466384e+00 1.367918671022e+00 1.367609653283e+00 1.367284196159e+00 1.366943837528e+00 1.366584947068e+00 1.366206869546e+00 1.365811354480e+00 1.365395927474e+00 1.364963264071e+00 1.364514475255e+00 1.364047919156e+00 1.363563868314e+00 1.363063314661e+00 1.362542090112e+00 1.362002552672e+00 1.361445679479e+00 1.360871470929e+00 1.360279176492e+00 1.359671205612e+00 1.359043305116e+00 1.358397066509e+00 1.357732803940e+00 1.357049602009e+00 1.356350407122e+00 1.355634392476e+00 1.354898134778e+00 1.354145511822e+00 1.353373806251e+00 1.352582863667e+00 1.351774400237e+00 1.350948902619e+00 1.350104520217e+00 1.349244124915e+00 1.348364228349e+00 1.347464038475e+00 1.346548186190e+00 1.345614681138e+00 1.344662526508e+00 1.343694336936e+00 1.342706221845e+00 1.341700476857e+00 1.340677124576e+00 1.339635797896e+00 1.338578238990e+00 1.337504181594e+00 1.336411020316e+00 1.335298832780e+00 1.334170262646e+00 1.333023204804e+00 1.331860483295e+00 1.330681797485e+00 1.329485379638e+00 1.328271042909e+00 1.327039465442e+00 1.325788766661e+00 1.324522903323e+00 1.323240036150e+00 1.321940839795e+00 1.320625637745e+00 1.319292617583e+00 1.317941966426e+00 1.316575259140e+00 1.315191122089e+00 1.313791626750e+00 1.312376196687e+00 1.310945433806e+00 1.309496376551e+00 1.308031604510e+00 1.306548834398e+00 1.305052157105e+00 1.303539290057e+00 1.302011228983e+00 1.300467748153e+00 1.298908065370e+00 1.297331863479e+00 1.295741302566e+00 1.294134907159e+00 1.292514409770e+00 1.290878323976e+00 1.289227730963e+00 1.287561988367e+00 1.285882706381e+00 1.284187902451e+00 1.282479334669e+00 1.280755938554e+00 1.279019856284e+00 1.277269358521e+00 1.275505111189e+00 1.273727999916e+00 1.271937196840e+00 1.270132444916e+00 1.268314713583e+00 1.266485016767e+00 1.264642927580e+00 1.262788869929e+00 1.260921314115e+00 1.259040721024e+00 1.257149516591e+00 1.255246363128e+00 1.253332618934e+00 1.251407407967e+00 1.249470279181e+00 1.247522905638e+00 1.245565276643e+00 1.243596338923e+00 1.241618966012e+00 1.239632228290e+00 1.237635168821e+00 1.235628524975e+00 1.233612397311e+00 1.231587714494e+00 1.229556756859e+00 1.227517076722e+00 1.225467781575e+00 1.223410688623e+00 1.221346215757e+00 1.219275961512e+00 1.217198500570e+00 1.215114563407e+00 1.213022995518e+00 1.210925679584e+00 1.208821876895e+00 1.206713941796e+00 1.204601232128e+00 1.202483630965e+00 1.200361220893e+00 1.198234065907e+00 1.196103802057e+00 1.193970994025e+00 1.191835702109e+00 1.189697981290e+00 1.187559193156e+00 1.185416568591e+00 1.183271988720e+00 1.181129194091e+00 1.178985191474e+00 1.176840708191e+00 1.174696112872e+00 1.172552697428e+00 1.170410246004e+00 1.168268801310e+00 1.166130308746e+00 1.163994266279e+00 1.161859159616e+00 1.159727799758e+00 1.157601801417e+00 1.155479388112e+00 1.153360359090e+00 1.151247179204e+00 1.149139740161e+00 1.147039093494e+00 1.144944819085e+00 1.142858759409e+00 1.140779477486e+00 1.138707903537e+00 1.136645400049e+00 1.134592642335e+00 1.132549056541e+00 1.130517019220e+00 1.128494532597e+00 1.126483853185e+00 1.124484767396e+00 1.122499124338e+00 1.120525698726e+00 1.118565283139e+00 1.116619546843e+00 1.114688301096e+00 1.112773336729e+00 1.110873508143e+00 1.108990553956e+00 1.107124304228e+00 1.105276963935e+00 1.103448164566e+00 1.101637418659e+00 1.099846468680e+00 1.098076815422e+00 1.096326713322e+00 1.094598093130e+00 1.092891220911e+00 1.091208854055e+00 1.089548110552e+00 1.087911278102e+00 1.086299149942e+00 1.084712560836e+00 1.083151499099e+00 1.081617746628e+00 1.080110480358e+00 1.078630531524e+00 1.077180632223e+00 1.075758559950e+00 1.074366275737e+00 1.073004283210e+00 1.071673838787e+00 1.070375053984e+00 1.069108861068e+00 1.067874616604e+00 1.066673959539e+00 1.065507158551e+00 1.064375626745e+00 1.063279386203e+00 1.062219531664e+00 1.061196197061e+00 1.060209818607e+00 1.059261051913e+00 1.058351517960e+00 1.057480755565e+00 1.056649570436e+00 1.055857891265e+00 1.055106932742e+00 1.054398654927e+00 1.053730397184e+00 1.053106627918e+00 1.052524505043e+00 1.051986555366e+00 1.051491956816e+00 1.051042308646e+00 1.050637615303e+00 1.050278291052e+00 1.049965565251e+00 1.049698922543e+00 1.049478920584e+00 1.049306459270e+00 1.049182297750e+00 1.049105393106e+00 1.049078131322e+00 1.049099252175e+00 1.049168902251e+00 1.049289518381e+00 1.049459554380e+00 1.049680716950e+00 1.049951974045e+00 1.050274174135e+00 1.050648155500e+00 1.051072778516e+00 1.051550392783e+00 1.052079067238e+00 1.052660019902e+00 1.053294434190e+00 1.053980244179e+00 1.054718531986e+00 1.055511220032e+00 1.056355787028e+00 1.057253306993e+00 1.058203650955e+00 1.059207779428e+00 1.060264779310e+00 1.061376074205e+00 1.062539327222e+00 1.063756115533e+00 1.065027924477e+00 1.066350096481e+00 1.067726965727e+00 1.069156555652e+00 1.070638015541e+00 1.072172631257e+00 1.073759891596e+00 1.075400880207e+00 1.077091211997e+00 1.078835381577e+00 1.080630851129e+00 1.082477076723e+00 1.084375473922e+00 1.086323539064e+00 1.088323213722e+00 1.090371738040e+00 1.092470871195e+00 1.094620241791e+00 1.096817572999e+00 1.099063809288e+00 1.101357908319e+00 1.103700980612e+00 1.106089802086e+00 1.108525057083e+00 1.111007612208e+00 1.113535463929e+00 1.116108527923e+00 1.118725825968e+00 1.121388962655e+00 1.124094186272e+00 1.126841612533e+00 1.129632484108e+00 1.132464410925e+00 1.135336557061e+00 1.138250571605e+00 1.141203731359e+00 1.144195617682e+00 1.147225760743e+00 1.150293135905e+00 1.153397649907e+00 1.156537936006e+00 1.159712827272e+00 1.162923863746e+00 1.166166590695e+00 1.169443960163e+00 1.172752740597e+00 1.176092544119e+00 1.179463777980e+00 1.182863967737e+00 1.186293589886e+00 1.189750194530e+00 1.193233999205e+00 1.196743638112e+00 1.200279808643e+00 1.203840613363e+00 1.207424189379e+00 1.211030489115e+00 1.214658875791e+00 1.218307859360e+00 1.221976808656e+00 1.225663747952e+00 1.229370574760e+00 1.233093034866e+00 1.236831868305e+00 1.240586318942e+00 1.244355093890e+00 1.248137908416e+00 1.251931025104e+00 1.255737588793e+00 1.259553587427e+00 1.263378036344e+00 1.267212293169e+00 1.271053510371e+00 1.274902872274e+00 1.278755300167e+00 1.282613116312e+00 1.286474748326e+00 1.290338550784e+00 1.294205545404e+00 1.298070470591e+00 1.301936645634e+00 1.305801127684e+00 1.309663267128e+00 1.313522696098e+00 1.317376316432e+00 1.321225638816e+00 1.325068698544e+00 1.328902869320e+00 1.332732290062e+00 1.336548900849e+00 1.340357919623e+00 1.344153361506e+00 1.347938136592e+00 1.351709703500e+00 1.355464916917e+00 1.359207844083e+00 1.362933118823e+00 1.366642449184e+00 1.370333002104e+00 1.374004608923e+00 1.377658796357e+00 1.381288914975e+00 1.384899428183e+00 1.388486245937e+00 1.392049957722e+00 1.395590132421e+00 1.399102256396e+00 1.402592404611e+00 1.406050887431e+00 1.409483314013e+00 1.412886673870e+00 1.416259271536e+00 1.419603499193e+00 1.422913409392e+00 1.426194430609e+00 1.429439256660e+00 1.432651370332e+00 1.435829669489e+00 1.438969072052e+00 1.442076265324e+00 1.445142034978e+00 1.448172762281e+00 1.451164048201e+00 1.454114146340e+00 1.457027362212e+00 1.459894948581e+00 1.462725110301e+00 1.465509652525e+00 1.468252706454e+00 1.470951981545e+00 1.473604286013e+00 1.476215176684e+00 1.478776726536e+00 1.481295051505e+00 1.483763436529e+00 1.486186349312e+00 1.488560907573e+00 1.490884865030e+00 1.493162828451e+00 1.495385821308e+00 1.497563048253e+00 1.499686700560e+00 1.501759258729e+00 1.503781812771e+00 1.505747843351e+00 1.507667337824e+00 1.509527817176e+00 1.511338857364e+00 1.513094625983e+00 1.514794679116e+00 1.516444546926e+00 1.518033335130e+00 1.519573016531e+00 1.521052845120e+00 1.522480442937e+00 1.523851168131e+00 1.525163855904e+00 1.526424323747e+00 1.527623899396e+00 1.528772026034e+00 1.529858886727e+00 1.530892683978e+00 1.531869888695e+00 1.532787460990e+00 1.533653859055e+00 1.534457754364e+00 1.535212695621e+00 1.535905477144e+00 1.536545203509e+00 1.537129368185e+00 1.537655146171e+00 1.538130860843e+00 1.538544717111e+00 1.538911167288e+00 1.539218212430e+00 1.539474613330e+00 1.539677107032e+00 1.539824315800e+00 1.539923226694e+00 1.539966163778e+00 1.539963178768e+00 1.539904501153e+00 1.539799014723e+00 1.539644296796e+00 1.539438430065e+00 1.539190405485e+00 1.538888558441e+00 1.538547740287e+00 1.538156487345e+00 1.537724924846e+00 1.537249663662e+00 1.536731413888e+00 1.536175202645e+00 1.535575036962e+00 1.534942847692e+00 1.534267408291e+00 1.533560973834e+00 1.532817132014e+00 1.532040313959e+00 1.531234240988e+00 1.530393205557e+00 1.529530709862e+00 1.528634179663e+00 1.527718007306e+00 1.526773380794e+00 1.525808555188e+00 1.524823616278e+00 1.523817459178e+00 1.522800187671e+00 1.521761777863e+00 1.520718834573e+00 1.519656566064e+00 1.518590812729e+00 1.517515668883e+00 1.516434623902e+00 1.515357671139e+00 1.514270645842e+00 1.513195732333e+00 1.512114403209e+00 1.511048891801e+00 1.509987211415e+00 1.508935438428e+00 1.507903997860e+00 1.506878882374e+00 1.505883207444e+00 1.504897236509e+00 1.503944471399e+00 1.503012610892e+00 1.502109144822e+00 1.501242257945e+00 1.500399719745e+00 1.499606166223e+00 1.498837980196e+00 1.498123528099e+00 1.497444540642e+00 1.496816353988e+00 1.496239911201e+00 1.495707620946e+00 1.495243774897e+00 1.494822510087e+00 1.494475641715e+00 1.494180200292e+00 1.493955243708e+00 1.493799924973e+00 1.493708073697e+00 1.493702039269e+00 1.493754365148e+00 1.493901173224e+00 1.494114710389e+00 1.494419562385e+00 1.494806160689e+00 1.495275509061e+00 1.495845071208e+00 1.496490245090e+00 1.497246274012e+00 1.498080833724e+00 1.499025158395e+00 1.500063999164e+00 1.501198130172e+00 1.502447087263e+00 1.503782375229e+00 1.505243124300e+00 1.506790624532e+00 1.508459295769e+00 1.510230683058e+00 1.512108640005e+00 1.514108944577e+00 1.516201432255e+00 1.518428129749e+00 1.520745907633e+00 1.523192055205e+00 1.525744078131e+00 1.528407415067e+00 1.531193264792e+00 1.534074011231e+00 1.537090746079e+00 1.540197370770e+00 1.543431070403e+00 1.546767701405e+00 1.550212146711e+00 1.553778278201e+00 1.557431728710e+00 1.561213806115e+00 1.565080152037e+00 1.569065692323e+00 1.573145757558e+00 1.577322729535e+00 1.581610755689e+00 1.585974670043e+00 1.590454833629e+00 1.595007257681e+00 1.599660552918e+00 1.604397350469e+00 1.609210536642e+00 1.614119255143e+00 1.619086298766e+00 1.624147923778e+00 1.629264661072e+00 1.634459172467e+00 1.639718977763e+00 1.645030594930e+00 1.650417037769e+00 1.655839057136e+00 1.661328560987e+00 1.666853422082e+00 1.672424798446e+00 1.678039329376e+00 1.683680347932e+00 1.689363992543e+00 1.695062414628e+00 1.700792120038e+00 1.706537158874e+00 1.712293085965e+00 1.718068076586e+00 1.723837232863e+00 1.729617157497e+00 1.735387706854e+00 1.741151911907e+00 1.746909756745e+00 1.752640552067e+00 1.758361894200e+00 1.764048210584e+00 1.769709933118e+00 1.775338690250e+00 1.780920117449e+00 1.786470246182e+00 1.791960544484e+00 1.797407994419e+00 1.802795411301e+00 1.808118257789e+00 1.813385944837e+00 1.818569690284e+00 1.823694989855e+00 1.828731895561e+00 1.833689196964e+00 1.838567126550e+00 1.843340976492e+00 1.848039160197e+00 1.852619600982e+00 1.857114409288e+00 1.861497364557e+00 1.865765097962e+00 1.869937070024e+00 1.873969738075e+00 1.877906734772e+00 1.881700630292e+00 1.885380324731e+00 1.888930945163e+00 1.892336283367e+00 1.895628966260e+00 1.898759070929e+00 1.901770484595e+00 1.904624628803e+00 1.907336749504e+00 1.909909447516e+00 1.912315085233e+00 1.914589368444e+00 1.916690041059e+00 1.918649862347e+00 1.920447258629e+00 1.922079665163e+00 1.923567079728e+00 1.924874201644e+00 1.926036773692e+00 1.927022835127e+00 1.927851058620e+00 1.928517333363e+00 1.929009519004e+00 1.929347682234e+00 1.929508368146e+00 1.929514922444e+00 1.929346484548e+00 1.929017278791e+00 1.928525098195e+00 1.927862997760e+00 1.927044053838e+00 1.926057749708e+00 1.924913827742e+00 1.923606071840e+00 1.922143150911e+00 1.920520656555e+00 1.918744732263e+00 1.916814499159e+00 1.914733066669e+00 1.912503385023e+00 1.910124000803e+00 1.907605585478e+00 1.904938692013e+00 1.902138549713e+00 1.899199580314e+00 1.896127901183e+00 1.892929525811e+00 1.889599125671e+00 1.886155383080e+00 1.882584444607e+00 1.878903767508e+00 1.875111112886e+00 1.871208454571e+00 1.867209930382e+00 1.863105407797e+00 1.858916550328e+00 1.854630622678e+00 1.850265516585e+00 1.845820950737e+00 1.841300935221e+00 1.836715544961e+00 1.832061175136e+00 1.827354699802e+00 1.822590698221e+00 1.817785134160e+00 1.812934284029e+00 1.808050133186e+00 1.803137400218e+00 1.798198903823e+00 1.793249249094e+00 1.788280798043e+00 1.783316263298e+00 1.778347729074e+00 1.773390415798e+00 1.768448819102e+00 1.763523411627e+00 1.758634523676e+00 1.753771072643e+00 1.748957592796e+00 1.744186224015e+00 1.739473167644e+00 1.734822993218e+00 1.730236591866e+00 1.725732612098e+00 1.721302498615e+00 1.716968333100e+00 1.712723744685e+00 1.708584056378e+00 1.704552044362e+00 1.700632618180e+00 1.696838883549e+00 1.693165584331e+00 1.689632491778e+00 1.686230422078e+00 1.682977689626e+00 1.679872665160e+00 1.676921026288e+00 1.674133769947e+00 1.671502257015e+00 1.669048623405e+00 1.666758405988e+00 1.664650479958e+00 1.662719815083e+00 1.660966887799e+00 1.659404659967e+00 1.658019911596e+00 1.656832124561e+00 1.655824720753e+00 1.655009972587e+00 1.654383482388e+00 1.653941504256e+00 1.653693152892e+00 1.653620344429e+00 1.653738165616e+00 1.654027997187e+00 1.654497800310e+00 1.655137457290e+00 1.655941157204e+00 1.656910848140e+00 1.658029263350e+00 1.659300037010e+00 1.660704955359e+00 1.662248975303e+00 1.663912759312e+00 1.665691576699e+00 1.667576461577e+00 1.669552669603e+00 1.671619813165e+00 1.673751159723e+00 1.675951801870e+00 1.678197315958e+00 1.680480097638e+00 1.682793047313e+00 1.685109428670e+00 1.687436383424e+00 1.689738600231e+00 1.692023210653e+00 1.694262730677e+00 1.696451296709e+00 1.698577589669e+00 1.700618926365e+00 1.702577637792e+00 1.704425136490e+00 1.706166255035e+00 1.707777503967e+00 1.709251835165e+00 1.710584186906e+00 1.711752446992e+00 1.712764627695e+00 1.713595378869e+00 1.714252476537e+00 1.714719859792e+00 1.714993086392e+00 1.715075999968e+00 1.714949053140e+00 1.714630362797e+00 1.714100038928e+00 1.713370931996e+00 1.712438297935e+00 1.711305002862e+00 1.709980055659e+00 1.708456726563e+00 1.706757951324e+00 1.704873362531e+00 1.702827302940e+00 1.700620660710e+00 1.698264682711e+00 1.695780865995e+00 1.693168058251e+00 1.690457565548e+00 1.687650424100e+00 1.684772798220e+00 1.681840058967e+00 1.678864580026e+00 1.675877086683e+00 1.672883625098e+00 1.669917272487e+00 1.666987004990e+00 1.664120294427e+00 1.661334455218e+00 1.658649965764e+00 1.656090749898e+00 1.653667643748e+00 1.651409793749e+00 1.649326764095e+00 1.647442923551e+00 1.645770515571e+00 1.644323697326e+00 1.643123332532e+00 1.642171026234e+00 1.641489357377e+00 1.641079695150e+00 1.640955694140e+00 1.641119233676e+00 1.641575711346e+00 1.642332723332e+00 1.643383722116e+00 1.644736569849e+00 1.646381141811e+00 1.648320915117e+00 1.650545498644e+00 1.653049252988e+00 1.655828949039e+00 1.658866843447e+00 1.662160596334e+00 1.665690969643e+00 1.669453783462e+00 1.673428315214e+00 1.677604554369e+00 1.681966045156e+00 1.686493628927e+00 1.691180380804e+00 1.695997986565e+00 1.700939055374e+00 1.705976383333e+00 1.711099108599e+00 1.716287104411e+00 1.721512888690e+00 1.726771001445e+00 1.732022001386e+00 1.737262017779e+00 1.742458066502e+00 1.747587861778e+00 1.752634517947e+00 1.757556738751e+00 1.762349765410e+00 1.766965272731e+00 1.771388367959e+00 1.775583638180e+00 1.779514996087e+00 1.783161510058e+00 1.786471485892e+00 1.789430051103e+00 1.791981385395e+00 1.794101701002e+00 1.795748115664e+00 1.796873711012e+00 1.797459298100e+00 1.797437933995e+00 1.796798235727e+00 1.795481321483e+00 1.793457949323e+00 1.790695199852e+00 1.787143417652e+00 1.782795621133e+00 1.777593443016e+00 1.771535492653e+00 1.764586200151e+00 1.756727204786e+00 1.747959304622e+00 1.738252366334e+00 1.727632508186e+00 1.716079581547e+00 1.703622297722e+00 1.690277136234e+00 1.676059980093e+00 1.661026946172e+00 1.645194906958e+00 1.628641277678e+00 1.611407778325e+00 1.593567123138e+00 1.575204081787e+00 1.556383467164e+00 1.537222138045e+00 1.517788473236e+00 1.498209325370e+00 1.478579832758e+00 1.459009671110e+00 1.439625374773e+00 1.420516805331e+00 1.401821746282e+00 1.383624970731e+00 1.366045321933e+00 1.349175636264e+00 1.333091911881e+00 1.317892270137e+00 1.303613968275e+00 1.290332607728e+00 1.278063392961e+00 1.266840279212e+00 1.256667763251e+00 1.247524381567e+00 1.239410871899e+00 1.232262589955e+00 1.226064134723e+00 1.220736545788e+00 1.216231304728e+00 1.212489003488e+00 1.209420753477e+00 1.206994177807e+00 1.205111754898e+00 1.203744558172e+00 1.202822647760e+00 1.202302454158e+00 1.202161010244e+00 1.202340248385e+00 1.202856375682e+00 1.203656902261e+00 1.204756449458e+00 1.206143469133e+00 1.207802507563e+00 1.209758882309e+00 1.211973478067e+00 1.214474804097e+00 1.217226855609e+00 1.220220031180e+00 1.223442722188e+00 1.226836818872e+00 1.230395149858e+00 1.234042566717e+00 1.237743207971e+00 1.241437051642e+00 1.245051557270e+00 1.248543300817e+00 1.251831668122e+00 1.254870822614e+00 1.257608041641e+00 1.259990612693e+00 1.261996710751e+00 1.263599556182e+00 1.264783615259e+00 1.265569961747e+00 1.265960984059e+00 1.265996902886e+00 1.265724428198e+00 1.265176717859e+00 1.264438351437e+00 1.263541964227e+00 1.262560596058e+00 1.261548232393e+00 1.260527904632e+00 1.259553865865e+00 1.258606501765e+00 1.257693740412e+00 1.256772110676e+00 1.255780557645e+00 1.254646685662e+00 1.253253919003e+00 1.251495622022e+00 1.249218904914e+00 1.246295695423e+00 1.242559019199e+00 1.237868325065e+00 1.232085584925e+00 1.225062539134e+00 1.216714370497e+00 1.206921978429e+00 1.195642732568e+00 1.182829366519e+00 1.168476103935e+00 1.152618002588e+00 1.135295403402e+00 1.116618958696e+00 1.096682017006e+00 1.075652162732e+00 1.053687061362e+00 1.030981248711e+00 1.007762944031e+00 9.842474221062e-01 9.607088893954e-01 9.373936221632e-01 9.145957661537e-01 8.926019390309e-01 8.717088823060e-01 8.522298935528e-01 8.344514500390e-01 8.186794857830e-01 8.051640920030e-01 7.941493766589e-01 7.857990913162e-01 7.802318148228e-01 7.774760237959e-01 7.774719695110e-01 7.800857720808e-01 7.850800733670e-01 7.921854546818e-01 8.010457742727e-01 8.113218922053e-01 8.226521279053e-01 8.314203738966e-01 8.394960308025e-01 8.475202444802e-01 8.562751233929e-01 8.663078603380e-01 8.776528891469e-01 8.898246706857e-01 9.020323411191e-01 9.134798071098e-01 9.237049033833e-01 9.327836228934e-01 9.412747555046e-01 9.499825481976e-01 9.596292643926e-01 9.705042299012e-01 9.822828712444e-01 9.941239083136e-01 1.004930876464e+00 1.013677709070e+00 1.019736367832e+00 1.023013216578e+00 1.023864362995e+00 1.022869858935e+00 1.020530819217e+00 1.016978655466e+00 1.011874183457e+00 1.004534235188e+00 9.941941450712e-01 9.803500203382e-01 9.630775716765e-01 9.431452347199e-01 9.219007521361e-01 9.010063389967e-01 8.820078720013e-01 8.658913418258e-01 8.524989591271e-01 8.386373998101e-01 7.981927602069e-01 7.334243348152e-01 6.771915427415e-01 6.626644619026e-01 6.964044291245e-01 7.511766787619e-01 7.916852174306e-01 7.959537848104e-01 7.618150851142e-01 7.077806236884e-01 6.693436520713e-01 6.802987583761e-01 7.420087711648e-01 8.225865708939e-01 8.862005532919e-01 9.119907419476e-01 8.986143625613e-01 8.639334647036e-01 8.395587678381e-01 8.539169159584e-01 9.094751732461e-01 9.803774156421e-01 1.033120479630e+00 1.044414129521e+00 1.008543473262e+00 9.395418422644e-01 8.698710211042e-01 8.392454637213e-01 8.669153815443e-01 9.327037980833e-01 9.957281637402e-01 1.022247210956e+00 9.973794809035e-01 9.274229335852e-01 8.396948090560e-01 7.768714824340e-01 7.738854015289e-01 8.249151502452e-01 8.885603821924e-01 9.229733789937e-01 9.051770733000e-01 8.351087529987e-01 7.372333549271e-01 6.612317993873e-01 6.616458879709e-01 7.431716854578e-01 8.553733875071e-01 9.466082818538e-01 9.882270792494e-01 9.747327212987e-01 9.216409813776e-01 8.621964957474e-01 8.358990785011e-01 8.628758808032e-01 9.267047631910e-01 9.916235733498e-01 1.028915069669e+00 1.028808516910e+00 1.001872062734e+00 9.744957341417e-01 9.751836280371e-01 1.013534305388e+00 1.070850897849e+00 1.113564269538e+00 1.112394181152e+00 1.053426960248e+00 9.437902853625e-01 8.169364952729e-01 7.350170313859e-01 7.574939575941e-01 8.723045412287e-01 1.010501827820e+00 1.111097907427e+00 1.138890138482e+00 1.081639004170e+00 9.488171151576e-01 7.757655374829e-01 6.362147752972e-01 6.305053102556e-01 7.664661412922e-01 9.479510928260e-01 1.098412824673e+00 1.180648484021e+00 1.183797612865e+00 1.118074780225e+00 1.014079138995e+00 9.211351776009e-01 8.921058260019e-01 9.447225129154e-01 1.044756370846e+00 1.141279267717e+00 1.197980804780e+00 1.199992807341e+00 1.152375923336e+00 1.077805719509e+00 1.011404257511e+00 9.868808929693e-01 1.014436850157e+00 1.072625435924e+00 1.126051322493e+00 1.145687069826e+00 1.117596568157e+00 1.044453976190e+00 9.453292221929e-01 8.537255219809e-01 8.075756747136e-01 8.246754477974e-01 8.858031972754e-01 9.530747104773e-01 9.953870976810e-01 9.975389346866e-01 9.602043867866e-01 8.981213813797e-01 8.367888934280e-01 8.038659497916e-01 8.135792636084e-01 8.563147340502e-01 9.078947600768e-01 9.461745114416e-01 9.597769224313e-01 9.494184093271e-01 9.256712999485e-01 9.041584168337e-01 8.977392210096e-01 9.089926647298e-01 9.287432614228e-01 9.421958019784e-01 9.370193654733e-01 9.087213481094e-01 8.630138072894e-01 8.157007447268e-01 8.163256726972e-01
 7.467096290190e-01 7.493877604082e-01 7.520917639446e-01 7.547153988901e-01 7.572197374540e-01 7.596562384906e-01 7.621093673369e-01 7.646329506365e-01 7.672455892805e-01 7.699349178920e-01 7.726306232185e-01 7.752337049050e-01 7.777089637228e-01 7.801207107457e-01 7.825733273192e-01 7.851171674767e-01 7.877480445592e-01 7.904326533836e-01 7.931155795973e-01 7.957159649465e-01 7.981888489884e-01 8.005880514115e-01 8.030330343522e-01 8.056009786851e-01 8.082681026662e-01 8.109555507666e-01 8.135925759328e-01 8.161445255495e-01 8.186225291726e-01 8.210814247291e-01 8.235911154850e-01 8.261843592113e-01 8.288362325955e-01 8.315024563436e-01 8.341376467316e-01 8.367009224845e-01 8.391719718611e-01 8.415929341773e-01 8.440621295021e-01 8.466509932386e-01 8.493336271653e-01 8.520054151863e-01 8.545743522565e-01 8.570240196632e-01 8.594102420190e-01 8.618189048664e-01 8.643144058231e-01 8.669070981519e-01 8.695456015108e-01 8.721624985989e-01 8.747104312106e-01 8.771746184049e-01 8.795641761070e-01 8.819277431805e-01 8.843577307053e-01 8.869264694072e-01 8.896066495304e-01 8.922701976473e-01 8.947906443963e-01 8.971412439409e-01 8.994128720226e-01 9.017487037745e-01 9.042441989377e-01 9.068764236530e-01 9.095194057641e-01 9.120498271715e-01 9.144493153370e-01 9.167903192946e-01 9.191496109628e-01 9.215619116161e-01 9.240358443834e-01 9.265698782972e-01 9.291390811765e-01 9.316940337261e-01 9.341786003738e-01 9.365554429669e-01 9.388451731680e-01 9.411526623746e-01 9.436041825849e-01 9.462304638088e-01 9.489072614797e-01 9.514559541239e-01 9.537978686490e-01 9.560149954601e-01 9.582918629462e-01 9.607750876491e-01 9.634507843450e-01 9.661459648880e-01 9.686787279725e-01 9.710205114337e-01 9.733141047890e-01 9.757279131248e-01 9.783162945432e-01 9.809920844034e-01 9.836023368792e-01 9.860675738744e-01 9.884504716875e-01 9.908949460754e-01 9.934798936684e-01 9.961364284702e-01 9.987251520104e-01 1.001163614519e+00 1.003506586702e+00 1.005898670090e+00 1.008448470009e+00 1.011124780966e+00 1.013758092653e+00 1.016188244774e+00 1.018413607930e+00 1.020600591556e+00 1.022945658203e+00 1.025515332736e+00 1.028183768835e+00 1.030726662548e+00 1.032998589286e+00 1.035064298912e+00 1.037154238992e+00 1.039469258855e+00 1.042029133591e+00 1.044660195009e+00 1.047141712164e+00 1.049373896544e+00 1.051452250084e+00 1.053593610562e+00 1.055958618731e+00 1.058524520560e+00 1.061131281499e+00 1.063616600894e+00 1.065928865763e+00 1.068144261465e+00 1.070402209231e+00 1.072790361290e+00 1.075287464125e+00 1.077803897569e+00 1.080261258571e+00 1.082628497493e+00 1.084918713389e+00 1.087174613198e+00 1.089443502958e+00 1.091756001166e+00 1.094113564086e+00 1.096497232672e+00 1.098851961654e+00 1.101123609199e+00 1.103307356917e+00 1.105460057959e+00 1.107664548070e+00 1.109958267049e+00 1.112314764145e+00 1.114659533957e+00 1.116927247371e+00 1.119116825707e+00 1.121287395810e+00 1.123500857991e+00 1.125767910667e+00 1.128060728636e+00 1.130340094219e+00 1.132583277941e+00 1.134790260647e+00 1.136972179423e+00 1.139137553631e+00 1.141292272898e+00 1.143456223863e+00 1.145650637254e+00 1.147866287522e+00 1.150068691100e+00 1.152229710213e+00 1.154348118136e+00 1.156459565466e+00 1.158603924225e+00 1.160789327201e+00 1.162984733353e+00 1.165150983572e+00 1.167282308936e+00 1.169398017176e+00 1.171519943296e+00 1.173644659253e+00 1.175753168305e+00 1.177831664201e+00 1.179893010447e+00 1.181962599160e+00 1.184043470432e+00 1.186116176356e+00 1.188160890126e+00 1.190176080145e+00 1.192185571586e+00 1.194210787688e+00 1.196253632337e+00 1.198294310796e+00 1.200316646328e+00 1.202319552592e+00 1.204317128312e+00 1.206319451829e+00 1.208320265127e+00 1.210310490261e+00 1.212284749813e+00 1.214245171402e+00 1.216200834579e+00 1.218152885536e+00 1.220097234768e+00 1.222029779789e+00 1.223949637443e+00 1.225861141214e+00 1.227765693439e+00 1.229665580859e+00 1.231555703837e+00 1.233437402519e+00 1.235308229927e+00 1.237172973678e+00 1.239030948842e+00 1.240882481359e+00 1.242724656617e+00 1.244555272922e+00 1.246377136932e+00 1.248190358211e+00 1.249997469728e+00 1.251796435354e+00 1.253584273821e+00 1.255360822948e+00 1.257126247088e+00 1.258884894908e+00 1.260634314563e+00 1.262374651075e+00 1.264102915093e+00 1.265821061441e+00 1.267532258684e+00 1.269235693073e+00 1.270929128336e+00 1.272611307736e+00 1.274283646153e+00 1.275947250739e+00 1.277602582903e+00 1.279248095597e+00 1.280879318347e+00 1.282499065298e+00 1.284108550915e+00 1.285711369427e+00 1.287303034025e+00 1.288883520015e+00 1.290451421606e+00 1.292008073998e+00 1.293558203657e+00 1.295098491470e+00 1.296627294824e+00 1.298144362400e+00 1.299651148073e+00 1.301147576158e+00 1.302632752723e+00 1.304107708044e+00 1.305569580339e+00 1.307017275240e+00 1.308456926899e+00 1.309885531367e+00 1.311301182988e+00 1.312706076932e+00 1.314100224403e+00 1.315481777021e+00 1.316851716924e+00 1.318212450506e+00 1.319558783099e+00 1.320893291417e+00 1.322217325418e+00 1.323527471084e+00 1.324825061072e+00 1.326112737383e+00 1.327387578996e+00 1.328649108074e+00 1.329899192517e+00 1.331136395583e+00 1.332359766974e+00 1.333573845856e+00 1.334775873340e+00 1.335962063095e+00 1.337135037515e+00 1.338297487459e+00 1.339444681147e+00 1.340579574678e+00 1.341702747388e+00 1.342810754876e+00 1.343906297323e+00 1.344990600150e+00 1.346059392575e+00 1.347114249558e+00 1.348156509122e+00 1.349185426627e+00 1.350200306994e+00 1.351203622424e+00 1.352191643701e+00 1.353163090623e+00 1.354122682846e+00 1.355069588682e+00 1.356000864051e+00 1.356919014747e+00 1.357824332908e+00 1.358711691328e+00 1.359586692780e+00 1.360448982239e+00 1.361294022309e+00 1.362126260007e+00 1.362944329600e+00 1.363746920014e+00 1.364534985210e+00 1.365309481199e+00 1.366068195120e+00 1.366810738745e+00 1.367540324285e+00 1.368255203612e+00 1.368953225624e+00 1.369638502181e+00 1.370307608787e+00 1.370959878237e+00 1.371599751593e+00 1.372224111268e+00 1.372830154586e+00 1.373423021837e+00 1.373999159788e+00 1.374559239781e+00 1.375104535020e+00 1.375634527705e+00 1.376147782631e+00 1.376646701110e+00 1.377130087448e+00 1.377596001670e+00 1.378046059363e+00 1.378479331057e+00 1.378895068996e+00 1.379297007838e+00 1.379683883564e+00 1.380053196258e+00 1.380406824737e+00 1.380743674427e+00 1.381062726399e+00 1.381364218620e+00 1.381651220103e+00 1.381920155733e+00 1.382174134998e+00 1.382412939743e+00 1.382632856751e+00 1.382836487272e+00 1.383021364429e+00 1.383188715903e+00 1.383339776364e+00 1.383474637767e+00 1.383591590703e+00 1.383691959729e+00 1.383777686503e+00 1.383843013041e+00 1.383891098949e+00 1.383921824821e+00 1.383932766083e+00 1.383929165980e+00 1.383910230355e+00 1.383871877827e+00 1.383818146852e+00 1.383745216256e+00 1.383652539531e+00 1.383542776479e+00 1.383415967510e+00 1.383270889156e+00 1.383111836478e+00 1.382933861105e+00 1.382736384245e+00 1.382521884731e+00 1.382287506280e+00 1.382035888771e+00 1.381767550088e+00 1.381482629763e+00 1.381178136421e+00 1.380857219453e+00 1.380516197312e+00 1.380156918380e+00 1.379781111241e+00 1.379385296218e+00 1.378972274379e+00 1.378543108361e+00 1.378094716230e+00 1.377627490734e+00 1.377141691147e+00 1.376636874031e+00 1.376115746107e+00 1.375576805348e+00 1.375017986912e+00 1.374441737631e+00 1.373846925331e+00 1.373231862670e+00 1.372599976469e+00 1.371951036623e+00 1.371282436072e+00 1.370596616760e+00 1.369890949805e+00 1.369165586279e+00 1.368423037838e+00 1.367663646207e+00 1.366884957481e+00 1.366089321995e+00 1.365272564886e+00 1.364438315430e+00 1.363587018073e+00 1.362716112746e+00 1.361828377054e+00 1.360923744027e+00 1.359999138091e+00 1.359056635590e+00 1.358095640178e+00 1.357116058495e+00 1.356120186965e+00 1.355107461681e+00 1.354076695432e+00 1.353026316252e+00 1.351958156270e+00 1.350871801442e+00 1.349768686535e+00 1.348647656490e+00 1.347509591332e+00 1.346355731213e+00 1.345181558824e+00 1.343990071435e+00 1.342780250885e+00 1.341554339446e+00 1.340311103014e+00 1.339051014685e+00 1.337773340348e+00 1.336478649781e+00 1.335166065316e+00 1.333836295294e+00 1.332490044667e+00 1.331127006359e+00 1.329747600695e+00 1.328351936242e+00 1.326938825533e+00 1.325507856460e+00 1.324061409110e+00 1.322598517629e+00 1.321119626420e+00 1.319624336438e+00 1.318114255210e+00 1.316587904822e+00 1.315044680126e+00 1.313485486226e+00 1.311912311797e+00 1.310322806599e+00 1.308718051832e+00 1.307099005214e+00 1.305464479680e+00 1.303814825421e+00 1.302150262522e+00 1.300471519258e+00 1.298777711623e+00 1.297070359792e+00 1.295348781769e+00 1.293612825422e+00 1.291862320893e+00 1.290098662845e+00 1.288320896506e+00 1.286530230818e+00 1.284726807325e+00 1.282911685164e+00 1.281082343471e+00 1.279238797987e+00 1.277384768441e+00 1.275517779802e+00 1.273641079573e+00 1.271752784767e+00 1.269851594464e+00 1.267938912084e+00 1.266015394088e+00 1.264081072653e+00 1.262138126267e+00 1.260184194566e+00 1.258218818986e+00 1.256244022827e+00 1.254258707380e+00 1.252265215937e+00 1.250262405753e+00 1.248250888579e+00 1.246230716691e+00 1.244201143846e+00 1.242163596653e+00 1.240118221423e+00 1.238066115589e+00 1.236007584968e+00 1.233941249990e+00 1.231867787003e+00 1.229789162333e+00 1.227703542746e+00 1.225613895271e+00 1.223517943009e+00 1.221418838120e+00 1.219313290546e+00 1.217203653210e+00 1.215093363723e+00 1.212977259365e+00 1.210859089716e+00 1.208737811744e+00 1.206613514295e+00 1.204487860274e+00 1.202360664719e+00 1.200232806392e+00 1.198104147944e+00 1.195973023689e+00 1.193843584676e+00 1.191714257847e+00 1.189586850332e+00 1.187460391310e+00 1.185335846426e+00 1.183213630592e+00 1.181093321009e+00 1.178976161609e+00 1.176864470476e+00 1.174757001806e+00 1.172652539526e+00 1.170554428128e+00 1.168461441587e+00 1.166374925661e+00 1.164296800699e+00 1.162223222230e+00 1.160158316251e+00 1.158099229471e+00 1.156050728742e+00 1.154012660911e+00 1.151982524780e+00 1.149963368806e+00 1.147954584597e+00 1.145957311798e+00 1.143972204227e+00 1.142001333539e+00 1.140041788006e+00 1.138095921379e+00 1.136165517091e+00 1.134249345962e+00 1.132349292049e+00 1.130464990447e+00 1.128596903327e+00 1.126746586477e+00 1.124913872842e+00 1.123100922750e+00 1.121305825849e+00 1.119531394035e+00 1.117776316083e+00 1.116042411170e+00 1.114330681754e+00 1.112641646977e+00 1.110974791418e+00 1.109331135104e+00 1.107712716486e+00 1.106118595050e+00 1.104550115753e+00 1.103008020577e+00 1.101492094547e+00 1.100005012653e+00 1.098543747085e+00 1.097113244030e+00 1.095711678631e+00 1.094340763615e+00 1.092999304879e+00 1.091690467691e+00 1.090413397950e+00 1.089167384987e+00 1.087956239489e+00 1.086778642008e+00 1.085636766422e+00 1.084527519283e+00 1.083455762377e+00 1.082420139619e+00 1.081422183838e+00 1.080462262176e+00 1.079538814688e+00 1.078655574623e+00 1.077811641927e+00 1.077007658999e+00 1.076244684230e+00 1.075522494841e+00 1.074842873354e+00 1.074205456041e+00 1.073610850362e+00 1.073059435460e+00 1.072553058971e+00 1.072090347987e+00 1.071672654298e+00 1.071301507884e+00 1.070975308632e+00 1.070696563930e+00 1.070464873379e+00 1.070280698897e+00 1.070143992661e+00 1.070056465273e+00 1.070017093670e+00 1.070025943992e+00 1.070087082520e+00 1.070195595859e+00 1.070355309272e+00 1.070566506600e+00 1.070828055573e+00 1.071141035425e+00 1.071504827256e+00 1.071922381268e+00 1.072390163851e+00 1.072911163449e+00 1.073484583369e+00 1.074111485073e+00 1.074791445274e+00 1.075524092074e+00 1.076309331470e+00 1.077149242666e+00 1.078042319574e+00 1.078988727833e+00 1.079989622828e+00 1.081044193338e+00 1.082151569055e+00 1.083314106479e+00 1.084530226310e+00 1.085799805451e+00 1.087123488180e+00 1.088500257031e+00 1.089931347289e+00 1.091416304106e+00 1.092953812402e+00 1.094545173962e+00 1.096188670168e+00 1.097886643477e+00 1.099636119682e+00 1.101438223575e+00 1.103292801032e+00 1.105198497427e+00 1.107156850146e+00 1.109165774718e+00 1.111225832827e+00 1.113336791833e+00 1.115497885892e+00 1.117709373387e+00 1.119969890531e+00 1.122279882690e+00 1.124638673241e+00 1.127044484194e+00 1.129498173147e+00 1.131999080952e+00 1.134546797236e+00 1.137142015076e+00 1.139781204850e+00 1.142465408719e+00 1.145194394953e+00 1.147966461738e+00 1.150782948639e+00 1.153640936853e+00 1.156542258532e+00 1.159483381993e+00 1.162465379514e+00 1.165488072607e+00 1.168548685759e+00 1.171648592296e+00 1.174785899996e+00 1.177959698571e+00 1.181170704644e+00 1.184414970741e+00 1.187696781103e+00 1.191010095882e+00 1.194358152044e+00 1.197737561800e+00 1.201148363233e+00 1.204589435288e+00 1.208059885196e+00 1.211560223862e+00 1.215088085392e+00 1.218642062799e+00 1.222223431321e+00 1.225828863045e+00 1.229460701682e+00 1.233113813641e+00 1.236789902700e+00 1.240488507926e+00 1.244206839637e+00 1.247945561234e+00 1.251701913588e+00 1.255477418383e+00 1.259268733751e+00 1.263076639174e+00 1.266899792436e+00 1.270735105311e+00 1.274585485757e+00 1.278446566865e+00 1.282319148775e+00 1.286201655759e+00 1.290092266252e+00 1.293991812219e+00 1.297898271540e+00 1.301810776139e+00 1.305728597027e+00 1.309648672083e+00 1.313573686922e+00 1.317499811683e+00 1.321427368958e+00 1.325354232871e+00 1.329279870032e+00 1.333204330056e+00 1.337124965231e+00 1.341042133860e+00 1.344953744537e+00 1.348859436774e+00 1.352758612081e+00 1.356648158676e+00 1.360531891772e+00 1.364401892113e+00 1.368262529497e+00 1.372110611578e+00 1.375944689218e+00 1.379766618993e+00 1.383571276796e+00 1.387362418474e+00 1.391134468308e+00 1.394889330296e+00 1.398626150343e+00 1.402340647942e+00 1.406037694115e+00 1.409709579862e+00 1.413361178849e+00 1.416987885673e+00 1.420589090045e+00 1.424167029237e+00 1.427715272047e+00 1.431238954732e+00 1.434732387416e+00 1.438197777703e+00 1.441632772507e+00 1.445035566432e+00 1.448409424331e+00 1.451747082832e+00 1.455053927438e+00 1.458324741088e+00 1.461559805625e+00 1.464760325630e+00 1.467921337783e+00 1.471048107983e+00 1.474132831192e+00 1.477180565188e+00 1.480187954600e+00 1.483152286471e+00 1.486078737599e+00 1.488958937594e+00 1.491799771423e+00 1.494593380648e+00 1.497344566197e+00 1.500049795200e+00 1.502706979846e+00 1.505322059799e+00 1.507885080775e+00 1.510405033861e+00 1.512873067329e+00 1.515292697349e+00 1.517664866375e+00 1.519982208779e+00 1.522254952379e+00 1.524470299003e+00 1.526638460990e+00 1.528752353084e+00 1.530812870857e+00 1.532823495719e+00 1.534775453012e+00 1.536678924534e+00 1.538522560695e+00 1.540314808841e+00 1.542050807570e+00 1.543730203182e+00 1.545357602866e+00 1.546923450184e+00 1.548438749738e+00 1.549892420329e+00 1.551293015720e+00 1.552635510003e+00 1.553919364644e+00 1.555150628082e+00 1.556318044913e+00 1.557435349078e+00 1.558488462230e+00 1.559488724932e+00 1.560430911524e+00 1.561313272483e+00 1.562143244379e+00 1.562910002407e+00 1.563625882219e+00 1.564279128314e+00 1.564879783466e+00 1.565424209075e+00 1.565909514370e+00 1.566344297385e+00 1.566717107087e+00 1.567042109579e+00 1.567306853557e+00 1.567521206942e+00 1.567681638791e+00 1.567786072231e+00 1.567842859454e+00 1.567842370966e+00 1.567798012768e+00 1.567696295854e+00 1.567549304566e+00 1.567352114097e+00 1.567105958583e+00 1.566816793226e+00 1.566475455829e+00 1.566095242263e+00 1.565664829193e+00 1.565196928693e+00 1.564683661356e+00 1.564131022807e+00 1.563540503739e+00 1.562906409231e+00 1.562242274226e+00 1.561534435945e+00 1.560799301462e+00 1.560026731646e+00 1.559224800972e+00 1.558394552350e+00 1.557531210181e+00 1.556648086443e+00 1.555732081568e+00 1.554800457304e+00 1.553841415907e+00 1.552866474415e+00 1.551873105692e+00 1.550860780000e+00 1.549840734224e+00 1.548800712274e+00 1.547759462641e+00 1.546701105281e+00 1.545645318475e+00 1.544581030608e+00 1.543514558044e+00 1.542455484964e+00 1.541389532869e+00 1.540341218603e+00 1.539288407837e+00 1.538257033407e+00 1.537231434118e+00 1.536221705267e+00 1.535234633136e+00 1.534259113040e+00 1.533317821936e+00 1.532388663483e+00 1.531499215089e+00 1.530631552793e+00 1.529801077472e+00 1.529008642307e+00 1.528247102117e+00 1.527537948106e+00 1.526858433288e+00 1.526239723671e+00 1.525659319539e+00 1.525136964226e+00 1.524669393492e+00 1.524252455196e+00 1.523906864055e+00 1.523608367482e+00 1.523391037055e+00 1.523227996814e+00 1.523143690700e+00 1.523129389853e+00 1.523185800692e+00 1.523331860694e+00 1.523541050889e+00 1.523849671717e+00 1.524229044875e+00 1.524705464217e+00 1.525266446949e+00 1.525915655628e+00 1.526668758198e+00 1.527500478639e+00 1.528447627081e+00 1.529475186289e+00 1.530618857418e+00 1.531856424076e+00 1.533197227765e+00 1.534650643079e+00 1.536194996887e+00 1.537867989077e+00 1.539628079601e+00 1.541514777822e+00 1.543501565137e+00 1.545601048735e+00 1.547820811234e+00 1.550135899543e+00 1.552584482201e+00 1.555123655423e+00 1.557794170812e+00 1.560566284993e+00 1.563452061349e+00 1.566458650442e+00 1.569558279723e+00 1.572793307891e+00 1.576115183328e+00 1.579564487554e+00 1.583111925257e+00 1.586764936298e+00 1.590536206632e+00 1.594392205345e+00 1.598373455853e+00 1.602434198635e+00 1.606608826523e+00 1.610874502251e+00 1.615230427124e+00 1.619692655753e+00 1.624225006782e+00 1.628867693649e+00 1.633574000010e+00 1.638376952766e+00 1.643254529896e+00 1.648201966026e+00 1.653236886749e+00 1.658322335896e+00 1.663494357712e+00 1.668713418032e+00 1.674000580373e+00 1.679344535622e+00 1.684730991490e+00 1.690180697842e+00 1.695657048045e+00 1.701191003172e+00 1.706750607266e+00 1.712343829998e+00 1.717972003834e+00 1.723612443376e+00 1.729286697662e+00 1.734964703618e+00 1.740660285768e+00 1.746361784383e+00 1.752060605036e+00 1.757767209883e+00 1.763455490407e+00 1.769142956124e+00 1.774809780603e+00 1.780454599951e+00 1.786081901852e+00 1.791670207871e+00 1.797234774280e+00 1.802753156973e+00 1.808230669852e+00 1.813666591984e+00 1.819039410822e+00 1.824369924941e+00 1.829626725585e+00 1.834826914928e+00 1.839956649478e+00 1.845006181025e+00 1.849991873493e+00 1.854877889596e+00 1.859693469530e+00 1.864409827946e+00 1.869030212690e+00 1.873563676483e+00 1.877976955091e+00 1.882305070879e+00 1.886504434355e+00 1.890602691508e+00 1.894582366148e+00 1.898432440829e+00 1.902176540850e+00 1.905771698681e+00 1.909259925630e+00 1.912597398097e+00 1.915806183117e+00 1.918880100598e+00 1.921799711989e+00 1.924594200734e+00 1.927220908278e+00 1.929716112135e+00 1.932051575902e+00 1.934232172623e+00 1.936269358543e+00 1.938131646192e+00 1.939855590504e+00 1.941403101203e+00 1.942798318676e+00 1.944030354816e+00 1.945091803495e+00 1.946001635866e+00 1.946730430775e+00 1.947307726163e+00 1.947707965469e+00 1.947947348708e+00 1.948020005310e+00 1.947920089828e+00 1.947661136703e+00 1.947227675160e+00 1.946635100175e+00 1.945872825288e+00 1.944948171057e+00 1.943858199308e+00 1.942607109585e+00 1.941193975747e+00 1.939620260370e+00 1.937890906463e+00 1.936000306617e+00 1.933960605624e+00 1.931762321569e+00 1.929417852786e+00 1.926923409338e+00 1.924283005269e+00 1.921502766315e+00 1.918576553100e+00 1.915519772131e+00 1.912322555131e+00 1.908999686428e+00 1.905547433532e+00 1.901970324695e+00 1.898277799458e+00 1.894462082982e+00 1.890542514001e+00 1.886507301020e+00 1.882374426788e+00 1.878139688581e+00 1.873808225639e+00 1.869391803147e+00 1.864884400786e+00 1.860303165747e+00 1.855640804276e+00 1.850913594295e+00 1.846119179935e+00 1.841266698016e+00 1.836362399156e+00 1.831406844175e+00 1.826414800045e+00 1.821381128525e+00 1.816323763107e+00 1.811237341521e+00 1.806135961868e+00 1.801024434250e+00 1.795904558603e+00 1.790793873678e+00 1.785682857971e+00 1.780595272390e+00 1.775523573970e+00 1.770482963972e+00 1.765479839803e+00 1.760514187539e+00 1.755607068257e+00 1.750746030694e+00 1.745957537717e+00 1.741233750405e+00 1.736590930281e+00 1.732033518861e+00 1.727563582189e+00 1.723197248608e+00 1.718929304552e+00 1.714781810423e+00 1.710747100833e+00 1.706841286765e+00 1.703066634120e+00 1.699427023832e+00 1.695938179560e+00 1.692591416018e+00 1.689409498063e+00 1.686380526249e+00 1.683523266403e+00 1.680835743009e+00 1.678321112891e+00 1.675993719097e+00 1.673840060759e+00 1.671883141172e+00 1.670108200160e+00 1.668528684078e+00 1.667144994380e+00 1.665952782538e+00 1.664964140203e+00 1.664162290485e+00 1.663567623286e+00 1.663162024280e+00 1.662953953423e+00 1.662938859141e+00 1.663108794143e+00 1.663471868480e+00 1.664009066200e+00 1.664731074237e+00 1.665618861568e+00 1.666676105159e+00 1.667890178311e+00 1.669255444860e+00 1.670767697230e+00 1.672409435585e+00 1.674183321224e+00 1.676064858902e+00 1.678058469539e+00 1.680141693214e+00 1.682308421155e+00 1.684550402347e+00 1.686842730417e+00 1.689189886942e+00 1.691561840832e+00 1.693961714668e+00 1.696361533512e+00 1.698753844815e+00 1.701131475056e+00 1.703465406052e+00 1.705761307869e+00 1.707986643720e+00 1.710143428942e+00 1.712209172412e+00 1.714172215843e+00 1.716028468228e+00 1.717750878340e+00 1.719345929861e+00 1.720785707456e+00 1.722073996634e+00 1.723192804354e+00 1.724134004991e+00 1.724898963625e+00 1.725464366388e+00 1.725844082578e+00 1.726013885272e+00 1.725985282918e+00 1.725748314589e+00 1.725300033252e+00 1.724648026799e+00 1.723781201136e+00 1.722716788951e+00 1.721443431317e+00 1.719975556869e+00 1.718317046907e+00 1.716470892490e+00 1.714455941825e+00 1.712266807309e+00 1.709931530345e+00 1.707447486175e+00 1.704838023786e+00 1.702114774559e+00 1.699289399531e+00 1.696387484567e+00 1.693413158966e+00 1.690397541537e+00 1.687349608550e+00 1.684293884176e+00 1.681249335875e+00 1.678230525297e+00 1.675266173285e+00 1.672365785678e+00 1.669560303672e+00 1.666858613053e+00 1.664285221173e+00 1.661858060441e+00 1.659592467643e+00 1.657511317099e+00 1.655618521285e+00 1.653942019165e+00 1.652484098113e+00 1.651263746201e+00 1.650288951980e+00 1.649566673667e+00 1.649110709446e+00 1.648916973758e+00 1.649000903790e+00 1.649355955026e+00 1.649988514756e+00 1.650897441494e+00 1.652076244119e+00 1.653528950711e+00 1.655242385825e+00 1.657219742410e+00 1.659443383715e+00 1.661912977408e+00 1.664613480157e+00 1.667536356120e+00 1.670671720459e+00 1.674000963512e+00 1.677521865834e+00 1.681206689397e+00 1.685053159382e+00 1.689037660709e+00 1.693147393269e+00 1.697370668419e+00 1.701679077546e+00 1.706071769059e+00 1.710511875860e+00 1.714996389536e+00 1.719497651487e+00 1.723992719893e+00 1.728472559101e+00 1.732895254850e+00 1.737260241820e+00 1.741521124903e+00 1.745664621391e+00 1.749662008665e+00 1.753475534017e+00 1.757092445554e+00 1.760457709566e+00 1.763559027907e+00 1.766346175802e+00 1.768792104142e+00 1.770857771403e+00 1.772495609706e+00 1.773684776491e+00 1.774360318700e+00 1.774504045865e+00 1.774059379255e+00 1.772988595498e+00 1.771260458959e+00 1.768816104808e+00 1.765641826950e+00 1.761676238390e+00 1.756903524476e+00 1.751285382737e+00 1.744787913888e+00 1.737406109439e+00 1.729093109295e+00 1.719863786051e+00 1.709686569811e+00 1.698571101850e+00 1.686525440274e+00 1.673543605802e+00 1.659670538479e+00 1.644907218019e+00 1.629311350359e+00 1.612914598798e+00 1.595771735468e+00 1.577955120880e+00 1.559513549732e+00 1.540552935322e+00 1.521137017652e+00 1.501376368073e+00 1.481369646893e+00 1.461215792870e+00 1.441047057631e+00 1.420955241197e+00 1.401084494926e+00 1.381536131848e+00 1.362436858354e+00 1.343906672908e+00 1.326038919974e+00 1.308959621098e+00 1.292738712269e+00 1.277479659827e+00 1.263238158967e+00 1.250070842068e+00 1.238028068559e+00 1.227114161001e+00 1.217363714847e+00 1.208740239617e+00 1.201246579433e+00 1.194831744781e+00 1.189451472277e+00 1.185062137697e+00 1.181575068293e+00 1.178957809962e+00 1.177108225657e+00 1.175980288218e+00 1.175500401922e+00 1.175598418393e+00 1.176241575322e+00 1.177345302317e+00 1.178905799181e+00 1.180853888713e+00 1.183176532293e+00 1.185854846972e+00 1.188843893554e+00 1.192162054932e+00 1.195755048954e+00 1.199636792362e+00 1.203771390035e+00 1.208130567466e+00 1.212707780099e+00 1.217434685775e+00 1.222299479776e+00 1.227231569667e+00 1.232178735056e+00 1.237089927011e+00 1.241875532509e+00 1.246486583025e+00 1.250837887351e+00 1.254857883523e+00 1.258493544139e+00 1.261665300436e+00 1.264333716629e+00 1.266457048230e+00 1.267989796894e+00 1.268939070119e+00 1.269283907010e+00 1.269042968600e+00 1.268254325842e+00 1.266933980690e+00 1.265162820797e+00 1.262976508755e+00 1.260447883322e+00 1.257652537741e+00 1.254631932590e+00 1.251466481373e+00 1.248179122479e+00 1.244814546932e+00 1.241376882170e+00 1.237852428356e+00 1.234218449826e+00 1.230406234759e+00 1.226354106404e+00 1.221948670294e+00 1.217097036756e+00 1.211660992144e+00 1.205516827302e+00 1.198543851220e+00 1.190596809993e+00 1.181590398081e+00 1.171403001074e+00 1.159975293582e+00 1.147254330975e+00 1.133213664419e+00 1.117876003420e+00 1.101266832085e+00 1.083483920851e+00 1.064609498689e+00 1.044804039515e+00 1.024223560351e+00 1.003055420079e+00 9.815326800100e-01 9.598670528050e-01 9.383316575642e-01 9.171686187689e-01 8.966632570152e-01 8.770857166942e-01 8.587039798080e-01 8.417999687890e-01 8.266117497526e-01 8.133911671264e-01 8.023255393892e-01 7.935926496749e-01 7.872944576748e-01 7.834847585892e-01 7.821475434357e-01 7.831836317782e-01 7.864416623877e-01 7.916761911205e-01 7.986270217962e-01 8.069555974332e-01 8.163434449734e-01 8.264585074003e-01 8.340536800335e-01 8.407783166222e-01 8.472764179536e-01 8.543409704535e-01 8.625447681379e-01 8.719640642226e-01 8.821544814339e-01 8.923711229633e-01 9.018667878329e-01 9.102262880052e-01 9.175824081261e-01 9.245638841497e-01 9.320512658308e-01 9.408478109447e-01 9.513204585576e-01 9.632045009449e-01 9.756978240741e-01 9.877305382402e-01 9.982909710640e-01 1.006751088141e+00 1.013006718107e+00 1.017376983424e+00 1.020378489516e+00 1.022414169941e+00 1.023500502914e+00 1.023180208399e+00 1.020669894811e+00 1.015130094088e+00 1.006003492984e+00 9.933154531088e-01 9.777659279118e-01 9.605876440310e-01 9.432695690042e-01 9.271714562282e-01 9.133075814710e-01 9.031533623397e-01 8.798354682247e-01 8.270531533172e-01 7.511549570437e-01 6.889688628612e-01 6.747771883482e-01 7.108944300737e-01 7.647514588562e-01 7.992482980631e-01 7.936541733775e-01 7.488623629094e-01 6.878815301790e-01 6.509106881530e-01 6.713785324129e-01 7.425491422493e-01 8.256987540768e-01 8.841166767021e-01 8.993840939345e-01 8.742098162617e-01 8.317588359559e-01 8.087838687439e-01 8.339636578624e-01 9.026694844287e-01 9.815181641106e-01 1.034591756113e+00 1.040233093686e+00 9.966358586063e-01 9.234374616883e-01 8.594985159767e-01 8.470510066958e-01 8.981124518841e-01 9.819554950240e-01 1.053581877764e+00 1.080405904296e+00 1.050431287240e+00 9.732111240029e-01 8.791414136998e-01 8.128042118415e-01 8.084207634704e-01 8.576546132413e-01 9.175513138460e-01 9.463685201038e-01 9.224069969404e-01 8.477719518005e-01 7.496035177896e-01 6.790088762305e-01 6.864126715627e-01 7.693348474384e-01 8.759772935665e-01 9.568661327978e-01 9.855822798851e-01 9.586694181222e-01 8.937921061038e-01 8.266725168683e-01 7.988988266993e-01 8.297187645018e-01 8.991389119887e-01 9.697112940246e-01 1.014135365678e+00 1.025218006475e+00 1.014961028521e+00 1.007434786449e+00 1.023907531389e+00 1.066281282854e+00 1.114263318107e+00 1.138666104154e+00 1.116793345119e+00 1.041824247767e+00 9.287484622711e-01 8.192327860636e-01 7.754568069272e-01 8.336016324326e-01 9.588328176084e-01 1.085238639633e+00 1.162030440702e+00 1.161850364115e+00 1.078764888158e+00 9.283579687700e-01 7.530641883565e-01 6.329194513924e-01 6.542091908729e-01 7.946266795155e-01 9.589978795639e-01 1.082055686428e+00 1.134719755763e+00 1.113035077377e+00 1.034348503991e+00 9.367260872964e-01 8.734033576886e-01 8.862632623421e-01 9.685034519325e-01 1.073944129229e+00 1.156945210586e+00 1.190998346238e+00 1.170302095879e+00 1.107996506668e+00 1.033632118910e+00 9.852035832504e-01 9.898444799308e-01 1.043230392544e+00 1.114009157149e+00 1.166929403882e+00 1.178232863188e+00 1.140002213284e+00 1.060045356725e+00 9.607792735082e-01 8.755430546977e-01 8.364260602021e-01 8.527057684372e-01 9.026806430514e-01 9.528509837879e-01 9.780220757003e-01 9.680465290954e-01 9.273400727615e-01 8.722636195730e-01 8.259100522669e-01 8.078288925023e-01 8.220537160105e-01 8.550221353824e-01 8.867302613253e-01 9.025440108858e-01 8.984622385737e-01 8.811925281111e-01 8.646264513232e-01 8.628121899240e-01 8.811722946124e-01 9.126041238674e-01 9.418562607315e-01 9.537197775271e-01 9.391589707791e-01 8.983500980879e-01 8.417229919803e-01 7.890587902401e-01 7.909793195100e-01
 7.175182711914e-01 7.202426359542e-01 7.229896690065e-01 7.256628514850e-01 7.282262744884e-01 7.307267510620e-01 7.332407583361e-01 7.358174609306e-01 7.384802569092e-01 7.412185602512e-01 7.439614972670e-01 7.466137179002e-01 7.491451665111e-01 7.516211572528e-01 7.541383490487e-01 7.567423699831e-01 7.594265206896e-01 7.621600346643e-01 7.648924462120e-01 7.675467704325e-01 7.700804396716e-01 7.725482965258e-01 7.750622981984e-01 7.776936974888e-01 7.804161030973e-01 7.831556826641e-01 7.858458727230e-01 7.884570886056e-01 7.910012616272e-01 7.935332302158e-01 7.961156553240e-01 7.987724222099e-01 8.014802605096e-01 8.041988502194e-01 8.068927657590e-01 8.095223113429e-01 8.120656215128e-01 8.145583413743e-01 8.170960149010e-01 8.197486470328e-01 8.224908989352e-01 8.252208252250e-01 8.278501510982e-01 8.303644470423e-01 8.328222792519e-01 8.353075714195e-01 8.378793774218e-01 8.405400384617e-01 8.432393274187e-01 8.459122989841e-01 8.485237820608e-01 8.510609631074e-01 8.535308537117e-01 8.559752041051e-01 8.584798647119e-01 8.611151288400e-01 8.638572183539e-01 8.665849124552e-01 8.691752188865e-01 8.716014821682e-01 8.739523807803e-01 8.763670159155e-01 8.789390771189e-01 8.816445950439e-01 8.843540386019e-01 8.869496733885e-01 8.894171344829e-01 8.918349764092e-01 8.942798391366e-01 8.967806614283e-01 8.993371666914e-01 9.019441004325e-01 9.045780140660e-01 9.071983739376e-01 9.097598826857e-01 9.122246034747e-01 9.146073230915e-01 9.170029376197e-01 9.195341445602e-01 9.222324546291e-01 9.249780447893e-01 9.276024518242e-01 9.300289256247e-01 9.323377400116e-01 9.347074503775e-01 9.372771928963e-01 9.400353150254e-01 9.428074753709e-01 9.454162127775e-01 9.478386060417e-01 9.502186764830e-01 9.527240501340e-01 9.554066226090e-01 9.581738302842e-01 9.608712983185e-01 9.634166820975e-01 9.658769570632e-01 9.684022726077e-01 9.710749183298e-01 9.738282409679e-01 9.765146269098e-01 9.790481613384e-01 9.814779740286e-01 9.839478494630e-01 9.865761672869e-01 9.893360561258e-01 9.920626342756e-01 9.945933961163e-01 9.969198154279e-01 9.992018236653e-01 1.001631940169e+00 1.004280646493e+00 1.007030013463e+00 1.009662945001e+00 1.012035329458e+00 1.014206893634e+00 1.016399583475e+00 1.018811534998e+00 1.021456988709e+00 1.024170830635e+00 1.026741019572e+00 1.029072343967e+00 1.031260049787e+00 1.033513776992e+00 1.035983737759e+00 1.038644836253e+00 1.041339794305e+00 1.043914608295e+00 1.046324917659e+00 1.048649513363e+00 1.051019639788e+00 1.053518200875e+00 1.056115789157e+00 1.058726132524e+00 1.061277132922e+00 1.063742676666e+00 1.066137914998e+00 1.068501862593e+00 1.070879921310e+00 1.073298091928e+00 1.075758018841e+00 1.078241347433e+00 1.080696672206e+00 1.083072602215e+00 1.085362152155e+00 1.087625116638e+00 1.089940259017e+00 1.092342846998e+00 1.094806312403e+00 1.097257818740e+00 1.099631534331e+00 1.101929016067e+00 1.104210591136e+00 1.106535886888e+00 1.108915685860e+00 1.111319944470e+00 1.113711111212e+00 1.116065442090e+00 1.118382779210e+00 1.120677263711e+00 1.122956377142e+00 1.125225260180e+00 1.127506147380e+00 1.129817399783e+00 1.132148535004e+00 1.134466719742e+00 1.136742152643e+00 1.138977504012e+00 1.141206772154e+00 1.143470677367e+00 1.145775909525e+00 1.148089948688e+00 1.150373753466e+00 1.152623283399e+00 1.154858963533e+00 1.157100679846e+00 1.159345349708e+00 1.161573585454e+00 1.163773146753e+00 1.165956337775e+00 1.168149279856e+00 1.170353136395e+00 1.172549717917e+00 1.174716633011e+00 1.176856493504e+00 1.178990631944e+00 1.181142128795e+00 1.183312131748e+00 1.185478851341e+00 1.187627763591e+00 1.189757747631e+00 1.191883807182e+00 1.194014395932e+00 1.196144347656e+00 1.198263726257e+00 1.200367023262e+00 1.202456664500e+00 1.204543250631e+00 1.206625393258e+00 1.208701384511e+00 1.210764997679e+00 1.212818067325e+00 1.214861910630e+00 1.216899786308e+00 1.218932159267e+00 1.220957108827e+00 1.222972764850e+00 1.224979080041e+00 1.226978906209e+00 1.228972330249e+00 1.230959876881e+00 1.232938971901e+00 1.234908100207e+00 1.236866611833e+00 1.238817828140e+00 1.240763303032e+00 1.242701682063e+00 1.244628868703e+00 1.246545232678e+00 1.248450981495e+00 1.250350490026e+00 1.252241492506e+00 1.254122982828e+00 1.255994405339e+00 1.257855192615e+00 1.259709739573e+00 1.261555534553e+00 1.263394041419e+00 1.265220794065e+00 1.267037166329e+00 1.268846040543e+00 1.270646404145e+00 1.272437932839e+00 1.274216528870e+00 1.275982605967e+00 1.277740788043e+00 1.279491063325e+00 1.281230938513e+00 1.282960058468e+00 1.284677350075e+00 1.286384318201e+00 1.288083914063e+00 1.289774839810e+00 1.291455357401e+00 1.293123458236e+00 1.294781524636e+00 1.296430262072e+00 1.298069065911e+00 1.299697489345e+00 1.301311279312e+00 1.302914761274e+00 1.304507761519e+00 1.306091312499e+00 1.307663132969e+00 1.309223169126e+00 1.310772979022e+00 1.312311631803e+00 1.313839664604e+00 1.315357717587e+00 1.316861453865e+00 1.318353893759e+00 1.319836810795e+00 1.321305959505e+00 1.322762724413e+00 1.324210161847e+00 1.325645717424e+00 1.327067384837e+00 1.328479546455e+00 1.329877490254e+00 1.331263001352e+00 1.332639684308e+00 1.334004042411e+00 1.335353537693e+00 1.336691184481e+00 1.338016456101e+00 1.339328241903e+00 1.340628401988e+00 1.341915780191e+00 1.343189641792e+00 1.344451128335e+00 1.345701145215e+00 1.346936628504e+00 1.348158351312e+00 1.349369157364e+00 1.350564950065e+00 1.351747792355e+00 1.352919226833e+00 1.354075918617e+00 1.355216954939e+00 1.356346448124e+00 1.357462407476e+00 1.358563713033e+00 1.359653367038e+00 1.360728600054e+00 1.361787532086e+00 1.362834289594e+00 1.363868305077e+00 1.364885948736e+00 1.365891032345e+00 1.366882081908e+00 1.367857597082e+00 1.368819620205e+00 1.369768019593e+00 1.370701286307e+00 1.371618677382e+00 1.372523340422e+00 1.373412488654e+00 1.374286809580e+00 1.375147686633e+00 1.375992307573e+00 1.376821200787e+00 1.377637562085e+00 1.378437993755e+00 1.379222021590e+00 1.379991329401e+00 1.380745782475e+00 1.381483706654e+00 1.382208665078e+00 1.382916780413e+00 1.383608222815e+00 1.384286080730e+00 1.384949442962e+00 1.385594443417e+00 1.386223787204e+00 1.386836316708e+00 1.387433154805e+00 1.388016058666e+00 1.388583967879e+00 1.389133257033e+00 1.389668432371e+00 1.390187017124e+00 1.390686997759e+00 1.391171206338e+00 1.391639984352e+00 1.392090742298e+00 1.392526998874e+00 1.392948094932e+00 1.393350050459e+00 1.393736008593e+00 1.394104075743e+00 1.394455168315e+00 1.394789049169e+00 1.395106922005e+00 1.395407282310e+00 1.395692235291e+00 1.395961036535e+00 1.396210499990e+00 1.396442673730e+00 1.396656561192e+00 1.396851064418e+00 1.397032145486e+00 1.397197664547e+00 1.397343791632e+00 1.397474403122e+00 1.397585470462e+00 1.397676571843e+00 1.397751289303e+00 1.397809052833e+00 1.397849601172e+00 1.397874001690e+00 1.397881115444e+00 1.397868412021e+00 1.397838352396e+00 1.397789317984e+00 1.397720979341e+00 1.397637358417e+00 1.397536124239e+00 1.397416954114e+00 1.397279376925e+00 1.397123311581e+00 1.396947574059e+00 1.396754926250e+00 1.396543419566e+00 1.396315058678e+00 1.396070167010e+00 1.395804090200e+00 1.395519960769e+00 1.395218121089e+00 1.394896254866e+00 1.394557390547e+00 1.394200898314e+00 1.393825786251e+00 1.393431560704e+00 1.393019035102e+00 1.392585971249e+00 1.392135644975e+00 1.391667831020e+00 1.391180208932e+00 1.390674415744e+00 1.390149509488e+00 1.389605233445e+00 1.389042812191e+00 1.388462022168e+00 1.387863239629e+00 1.387245364623e+00 1.386607688798e+00 1.385951247332e+00 1.385277522127e+00 1.384584814550e+00 1.383873779350e+00 1.383145682036e+00 1.382397066459e+00 1.381630038037e+00 1.380844453204e+00 1.380039578571e+00 1.379217788138e+00 1.378378251270e+00 1.377519577874e+00 1.376643042449e+00 1.375746125911e+00 1.374831774495e+00 1.373899053181e+00 1.372948593737e+00 1.371980341814e+00 1.370994643860e+00 1.369988519724e+00 1.368964317526e+00 1.367921833745e+00 1.366861402714e+00 1.365783472429e+00 1.364689263411e+00 1.363575272042e+00 1.362443768699e+00 1.361292958992e+00 1.360124041607e+00 1.358938277083e+00 1.357735031995e+00 1.356515110704e+00 1.355277008550e+00 1.354020189377e+00 1.352746285565e+00 1.351454364700e+00 1.350145784250e+00 1.348819972209e+00 1.347478050139e+00 1.346118521665e+00 1.344741850407e+00 1.343347020655e+00 1.341936322587e+00 1.340508970353e+00 1.339065556359e+00 1.337604766398e+00 1.336128285934e+00 1.334636908395e+00 1.333127813287e+00 1.331602549902e+00 1.330060403441e+00 1.328503317016e+00 1.326931058097e+00 1.325343989316e+00 1.323740897589e+00 1.322121674653e+00 1.320487344288e+00 1.318837551274e+00 1.317174501028e+00 1.315496202822e+00 1.313803917849e+00 1.312096555545e+00 1.310374538541e+00 1.308638901080e+00 1.306889998623e+00 1.305127903577e+00 1.303352999852e+00 1.301563764920e+00 1.299761345397e+00 1.297946617850e+00 1.296119223169e+00 1.294279638948e+00 1.292428808100e+00 1.290565427683e+00 1.288688962490e+00 1.286800312596e+00 1.284901530171e+00 1.282992827976e+00 1.281071467412e+00 1.279140740714e+00 1.277196683632e+00 1.275242936877e+00 1.273280298179e+00 1.271308492678e+00 1.269327106424e+00 1.267335675865e+00 1.265335230066e+00 1.263326226991e+00 1.261308884155e+00 1.259285410850e+00 1.257253569544e+00 1.255214034920e+00 1.253167018740e+00 1.251113441360e+00 1.249054940780e+00 1.246989015459e+00 1.244918904463e+00 1.242842402952e+00 1.240759357622e+00 1.238673486880e+00 1.236582321585e+00 1.234488532361e+00 1.232389477775e+00 1.230286629430e+00 1.228182897580e+00 1.226074889811e+00 1.223965671107e+00 1.221854890773e+00 1.219741738259e+00 1.217628411136e+00 1.215514131667e+00 1.213401198985e+00 1.211288873748e+00 1.209176661707e+00 1.207065056453e+00 1.204956412554e+00 1.202849119762e+00 1.200745756180e+00 1.198645459172e+00 1.196546850933e+00 1.194453593547e+00 1.192365128327e+00 1.190282260547e+00 1.188203160160e+00 1.186131023171e+00 1.184065724604e+00 1.182006416038e+00 1.179955856110e+00 1.177913280885e+00 1.175879548617e+00 1.173855298629e+00 1.171840806652e+00 1.169836363031e+00 1.167842760467e+00 1.165862307625e+00 1.163892974807e+00 1.161936026405e+00 1.159992380583e+00 1.158062941418e+00 1.156146765628e+00 1.154247352601e+00 1.152362794992e+00 1.150493483599e+00 1.148641930871e+00 1.146807279351e+00 1.144991602634e+00 1.143194726117e+00 1.141416908881e+00 1.139658365674e+00 1.137921288339e+00 1.136205649243e+00 1.134511355959e+00 1.132839831468e+00 1.131191851868e+00 1.129567241089e+00 1.127968156413e+00 1.126393282405e+00 1.124844559570e+00 1.123321552549e+00 1.121826536979e+00 1.120359435844e+00 1.118920283135e+00 1.117510482798e+00 1.116130305652e+00 1.114780822604e+00 1.113462494757e+00 1.112175895204e+00 1.110921523182e+00 1.109700959490e+00 1.108512956379e+00 1.107359683303e+00 1.106242101519e+00 1.105159629305e+00 1.104113577789e+00 1.103105024389e+00 1.102133288000e+00 1.101200220649e+00 1.100305839873e+00 1.099450640687e+00 1.098635246235e+00 1.097860622442e+00 1.097128269959e+00 1.096436542366e+00 1.095788034023e+00 1.095182560564e+00 1.094620026354e+00 1.094101435496e+00 1.093628102406e+00 1.093199588340e+00 1.092816407338e+00 1.092480653386e+00 1.092190260670e+00 1.091947903457e+00 1.091752874174e+00 1.091606361547e+00 1.091508418137e+00 1.091459529310e+00 1.091459550026e+00 1.091509134431e+00 1.091610141420e+00 1.091760533312e+00 1.091962820307e+00 1.092215746949e+00 1.092521251033e+00 1.092877429020e+00 1.093287102173e+00 1.093748709505e+00 1.094262588040e+00 1.094830948117e+00 1.095450543549e+00 1.096125733522e+00 1.096853754078e+00 1.097635268949e+00 1.098471942615e+00 1.099361387053e+00 1.100305450018e+00 1.101303846322e+00 1.102357127426e+00 1.103463949498e+00 1.104625425133e+00 1.105841873200e+00 1.107112710288e+00 1.108437441881e+00 1.109817398713e+00 1.111250784623e+00 1.112739347599e+00 1.114281903596e+00 1.115878188144e+00 1.117528557506e+00 1.119232177853e+00 1.120988969079e+00 1.122799890338e+00 1.124663431810e+00 1.126579525015e+00 1.128547983109e+00 1.130568383440e+00 1.132641485562e+00 1.134765030636e+00 1.136940648528e+00 1.139167004202e+00 1.141443333866e+00 1.143769654194e+00 1.146145373730e+00 1.148570018357e+00 1.151043895947e+00 1.153565094254e+00 1.156134039847e+00 1.158750264656e+00 1.161413035545e+00 1.164121981556e+00 1.166875312923e+00 1.169674229792e+00 1.172516869876e+00 1.175402583149e+00 1.178331937796e+00 1.181303050432e+00 1.184315208281e+00 1.187369123542e+00 1.190463554401e+00 1.193595765875e+00 1.196767810562e+00 1.199977250009e+00 1.203223033152e+00 1.206506228853e+00 1.209823429200e+00 1.213177389145e+00 1.216564364591e+00 1.219984085693e+00 1.223437270690e+00 1.226920206227e+00 1.230434179638e+00 1.233977275443e+00 1.237550743407e+00 1.241151331300e+00 1.244778016597e+00 1.248431837540e+00 1.252109716791e+00 1.255812985579e+00 1.259539290561e+00 1.263286935504e+00 1.267057404659e+00 1.270846820949e+00 1.274657004254e+00 1.278484980023e+00 1.282330252939e+00 1.286192750388e+00 1.290069921135e+00 1.293962305226e+00 1.297868110458e+00 1.301785869398e+00 1.305715506239e+00 1.309656054567e+00 1.313606312891e+00 1.317563699160e+00 1.321530677321e+00 1.325502538646e+00 1.329480699677e+00 1.333463063038e+00 1.337447891554e+00 1.341436372336e+00 1.345425965127e+00 1.349414982455e+00 1.353403828391e+00 1.357389751392e+00 1.361375061558e+00 1.365353916218e+00 1.369329675921e+00 1.373300637167e+00 1.377262228110e+00 1.381217721336e+00 1.385162676010e+00 1.389100470673e+00 1.393024452813e+00 1.396936397365e+00 1.400836755398e+00 1.404721774349e+00 1.408593224157e+00 1.412446234780e+00 1.416285234917e+00 1.420103692466e+00 1.423903755769e+00 1.427686045106e+00 1.431442448578e+00 1.435180573162e+00 1.438894820435e+00 1.442585579284e+00 1.446251715174e+00 1.449889751403e+00 1.453504523691e+00 1.457087680863e+00 1.460645493163e+00 1.464171325051e+00 1.467667857322e+00 1.471133629827e+00 1.474564708004e+00 1.477966265734e+00 1.481328317782e+00 1.484660382553e+00 1.487955082413e+00 1.491211241219e+00 1.494433851001e+00 1.497612821759e+00 1.500757242872e+00 1.503859224245e+00 1.506920760857e+00 1.509942516322e+00 1.512919177652e+00 1.515856656747e+00 1.518745590864e+00 1.521593617469e+00 1.524393467825e+00 1.527148756016e+00 1.529858017380e+00 1.532517150415e+00 1.535133157359e+00 1.537694788935e+00 1.540211319008e+00 1.542675612047e+00 1.545090166660e+00 1.547456277781e+00 1.549764488947e+00 1.552027255115e+00 1.554232019085e+00 1.556387500697e+00 1.558487170242e+00 1.560531509103e+00 1.562525569684e+00 1.564458125877e+00 1.566341273674e+00 1.568163973152e+00 1.569934196294e+00 1.571646733302e+00 1.573300467909e+00 1.574901956138e+00 1.576439260095e+00 1.577926520785e+00 1.579350016239e+00 1.580719272060e+00 1.582029506653e+00 1.583279786774e+00 1.584475616349e+00 1.585606377263e+00 1.586687258250e+00 1.587702794903e+00 1.588663530090e+00 1.589565917495e+00 1.590407504762e+00 1.591197033574e+00 1.591920722988e+00 1.592595102625e+00 1.593204698275e+00 1.593761931133e+00 1.594260740234e+00 1.594702157003e+00 1.595091157793e+00 1.595417891006e+00 1.595697244782e+00 1.595914368655e+00 1.596083032859e+00 1.596194952203e+00 1.596253375796e+00 1.596263582737e+00 1.596215701829e+00 1.596125185162e+00 1.595977045024e+00 1.595785909320e+00 1.595543010143e+00 1.595252214460e+00 1.594918503397e+00 1.594532938173e+00 1.594111663245e+00 1.593638055208e+00 1.593129589582e+00 1.592575988864e+00 1.591983963235e+00 1.591355715158e+00 1.590684615526e+00 1.589986377735e+00 1.589245910395e+00 1.588479095016e+00 1.587676228254e+00 1.586846770728e+00 1.585989970978e+00 1.585103222071e+00 1.584198267963e+00 1.583262209324e+00 1.582314070601e+00 1.581338901205e+00 1.580353538464e+00 1.579348657991e+00 1.578330070376e+00 1.577306275574e+00 1.576263954348e+00 1.575225305417e+00 1.574172942246e+00 1.573125976176e+00 1.572072952727e+00 1.571023519557e+00 1.569983280450e+00 1.568941245786e+00 1.567919355938e+00 1.566896726944e+00 1.565900356267e+00 1.564912547572e+00 1.563947123237e+00 1.563005930830e+00 1.562081583533e+00 1.561195826108e+00 1.560327505915e+00 1.559503706030e+00 1.558705225920e+00 1.557950110505e+00 1.557235277827e+00 1.556558336090e+00 1.555938045888e+00 1.555352332717e+00 1.554832820186e+00 1.554354551996e+00 1.553940691633e+00 1.553584505495e+00 1.553286100654e+00 1.553063088150e+00 1.552892242350e+00 1.552807263969e+00 1.552780737591e+00 1.552840032707e+00 1.552970780660e+00 1.553180205457e+00 1.553481115237e+00 1.553850931039e+00 1.554327290416e+00 1.554873297742e+00 1.555524197085e+00 1.556260239926e+00 1.557092297755e+00 1.558028556242e+00 1.559048993783e+00 1.560188019716e+00 1.561410057376e+00 1.562752418256e+00 1.564188405450e+00 1.565732625328e+00 1.567393442825e+00 1.569145179490e+00 1.571027452657e+00 1.572998998111e+00 1.575099660861e+00 1.577298426717e+00 1.579612320727e+00 1.582046896630e+00 1.584575857210e+00 1.587240471865e+00 1.589992658636e+00 1.592877234557e+00 1.595862618939e+00 1.598958194416e+00 1.602175185495e+00 1.605482876171e+00 1.608923364409e+00 1.612446435903e+00 1.616096644788e+00 1.619839837275e+00 1.623685823455e+00 1.627644977727e+00 1.631683724985e+00 1.635844482156e+00 1.640077329592e+00 1.644422206660e+00 1.648849126529e+00 1.653362221437e+00 1.657974278359e+00 1.662649267267e+00 1.667428053748e+00 1.672263825161e+00 1.677186504968e+00 1.682178051562e+00 1.687230165269e+00 1.692361551995e+00 1.697533622220e+00 1.702782746166e+00 1.708070353712e+00 1.713414414306e+00 1.718807387271e+00 1.724230937213e+00 1.729707907592e+00 1.735202238576e+00 1.740739713988e+00 1.746295867550e+00 1.751871841325e+00 1.757472663494e+00 1.763072895856e+00 1.768694707101e+00 1.774309562119e+00 1.779927462230e+00 1.785541817997e+00 1.791138578079e+00 1.796731556999e+00 1.802294181257e+00 1.807839356911e+00 1.813355510594e+00 1.818833358426e+00 1.824283515509e+00 1.829679558631e+00 1.835039939778e+00 1.840342147964e+00 1.845587321425e+00 1.850781486704e+00 1.855896417774e+00 1.860957511907e+00 1.865933298006e+00 1.870835027447e+00 1.875658923269e+00 1.880384053355e+00 1.885036952680e+00 1.889575957830e+00 1.894031226821e+00 1.898377940799e+00 1.902614653013e+00 1.906754198818e+00 1.910759779736e+00 1.914670849315e+00 1.918440771397e+00 1.922097800392e+00 1.925627663745e+00 1.929015673381e+00 1.932288734587e+00 1.935403111164e+00 1.938397461228e+00 1.941236726189e+00 1.943933050618e+00 1.946489923861e+00 1.948881122231e+00 1.951141510193e+00 1.953227401073e+00 1.955170611377e+00 1.956952356716e+00 1.958569589621e+00 1.960037416336e+00 1.961327585833e+00 1.962470059231e+00 1.963435594947e+00 1.964240747249e+00 1.964879873023e+00 1.965345923391e+00 1.965654370834e+00 1.965784685420e+00 1.965755201830e+00 1.965551852042e+00 1.965183873752e+00 1.964647069626e+00 1.963942200244e+00 1.963073901492e+00 1.962035660964e+00 1.960836366894e+00 1.959469730408e+00 1.957944683583e+00 1.956254768726e+00 1.954407794880e+00 1.952402244216e+00 1.950239191244e+00 1.947925556759e+00 1.945455653444e+00 1.942841988998e+00 1.940076238104e+00 1.937169745374e+00 1.934121114817e+00 1.930932343195e+00 1.927613348410e+00 1.924155031440e+00 1.920576083081e+00 1.916865857686e+00 1.913038828036e+00 1.909092974805e+00 1.905031417030e+00 1.900866338141e+00 1.896589102679e+00 1.892218793684e+00 1.887746853585e+00 1.883187653739e+00 1.878540953648e+00 1.873812443899e+00 1.869010372918e+00 1.864133760866e+00 1.859196288045e+00 1.854193494041e+00 1.849142399783e+00 1.844038713348e+00 1.838893794739e+00 1.833714091103e+00 1.828499642885e+00 1.823267776229e+00 1.818009967449e+00 1.812749339143e+00 1.807477657317e+00 1.802212071547e+00 1.796955269992e+00 1.791708968335e+00 1.786494165050e+00 1.781299876060e+00 1.776151818972e+00 1.771040710624e+00 1.765982538726e+00 1.760985707170e+00 1.756049587700e+00 1.751193998661e+00 1.746410812946e+00 1.741722497730e+00 1.737124361709e+00 1.732630527866e+00 1.728247700472e+00 1.723978344492e+00 1.719837629631e+00 1.715819910678e+00 1.711948617538e+00 1.708214163925e+00 1.704634958820e+00 1.701211219151e+00 1.697947818192e+00 1.694859879127e+00 1.691935981062e+00 1.689201584512e+00 1.686641704930e+00 1.684275288959e+00 1.682101026718e+00 1.680118472876e+00 1.678341310888e+00 1.676755297129e+00 1.675383834052e+00 1.674208255849e+00 1.673241448521e+00 1.672481003783e+00 1.671921065948e+00 1.671573405816e+00 1.671417965868e+00 1.671472105726e+00 1.671715472525e+00 1.672155697870e+00 1.672785286990e+00 1.673593200073e+00 1.674582487589e+00 1.675736847131e+00 1.677060667816e+00 1.678533080362e+00 1.680154917505e+00 1.681911057267e+00 1.683793075326e+00 1.685793684233e+00 1.687892551795e+00 1.690090302138e+00 1.692360408786e+00 1.694704310486e+00 1.697098329183e+00 1.699532021441e+00 1.701999004490e+00 1.704468140338e+00 1.706945458472e+00 1.709399534252e+00 1.711828964452e+00 1.714211943833e+00 1.716533878824e+00 1.718789596775e+00 1.720950721886e+00 1.723021904221e+00 1.724971226167e+00 1.726801811796e+00 1.728493081917e+00 1.730033032998e+00 1.731420005146e+00 1.732629421344e+00 1.733668936798e+00 1.734514056255e+00 1.735170565356e+00 1.735625127530e+00 1.735871476270e+00 1.735913570992e+00 1.735735298094e+00 1.735350125218e+00 1.734744530219e+00 1.733926006627e+00 1.732896080926e+00 1.731653825222e+00 1.730212879836e+00 1.728563621313e+00 1.726731256331e+00 1.724709464169e+00 1.722516279699e+00 1.720162054817e+00 1.717651326335e+00 1.715010451551e+00 1.712237358922e+00 1.709363890529e+00 1.706393445933e+00 1.703348179802e+00 1.700248039198e+00 1.697102681252e+00 1.693943684541e+00 1.690775000592e+00 1.687628357380e+00 1.684515715318e+00 1.681461024804e+00 1.678480070178e+00 1.675590279442e+00 1.672816026861e+00 1.670165488306e+00 1.667666100742e+00 1.665325576220e+00 1.663162534311e+00 1.661191439773e+00 1.659419191413e+00 1.657867287523e+00 1.656534046090e+00 1.655438186655e+00 1.654577967800e+00 1.653965523699e+00 1.653602019246e+00 1.653487954279e+00 1.653632190527e+00 1.654020957964e+00 1.654667212600e+00 1.655555794651e+00 1.656689750092e+00 1.658060444965e+00 1.659659515099e+00 1.661485585166e+00 1.663519761505e+00 1.665764006948e+00 1.668195913216e+00 1.670815510186e+00 1.673604511917e+00 1.676548577110e+00 1.679643028142e+00 1.682861179017e+00 1.686204477082e+00 1.689640754039e+00 1.693168415971e+00 1.696765502873e+00 1.700409485853e+00 1.704096741388e+00 1.707786900961e+00 1.711483640264e+00 1.715145765506e+00 1.718760691245e+00 1.722306635352e+00 1.725744104717e+00 1.729067498462e+00 1.732223959623e+00 1.735204452176e+00 1.737964335804e+00 1.740471419932e+00 1.742697677509e+00 1.744591317082e+00 1.746133676368e+00 1.747264101427e+00 1.747959029513e+00 1.748165589864e+00 1.747841653176e+00 1.746954868525e+00 1.745443734865e+00 1.743287546380e+00 1.740424126702e+00 1.736825732860e+00 1.732453086639e+00 1.727259016919e+00 1.721231632992e+00 1.714314224722e+00 1.706507384199e+00 1.697773151279e+00 1.688099720571e+00 1.677488346958e+00 1.665915408681e+00 1.653410330739e+00 1.639961416010e+00 1.625604149135e+00 1.610362273647e+00 1.594263555791e+00 1.577374410559e+00 1.559724184702e+00 1.541403989659e+00 1.522466427102e+00 1.503003959479e+00 1.483111402823e+00 1.462875043813e+00 1.442422815607e+00 1.421845411727e+00 1.401282187081e+00 1.380843554243e+00 1.360657397826e+00 1.340861644742e+00 1.321561579025e+00 1.302904016772e+00 1.284982374370e+00 1.267923415525e+00 1.251820816453e+00 1.236755509172e+00 1.222820203610e+00 1.210047822216e+00 1.198508297771e+00 1.188203351444e+00 1.179157008793e+00 1.171357036415e+00 1.164771047441e+00 1.159381537815e+00 1.155109183896e+00 1.151927047537e+00 1.149740586348e+00 1.148492922451e+00 1.148113615652e+00 1.148508064179e+00 1.149637725219e+00 1.151399949769e+00 1.153763964477e+00 1.156652255842e+00 1.160018536542e+00 1.163834700978e+00 1.168030733202e+00 1.172609240776e+00 1.177502963024e+00 1.182702742001e+00 1.188176652266e+00 1.193873103921e+00 1.199786263273e+00 1.205839759567e+00 1.212015423053e+00 1.218247248936e+00 1.224467546779e+00 1.230631150267e+00 1.236641045147e+00 1.242439077240e+00 1.247941647101e+00 1.253057487757e+00 1.257726728767e+00 1.261855802116e+00 1.265381923735e+00 1.268253666916e+00 1.270398892969e+00 1.271802279911e+00 1.272427230861e+00 1.272261477478e+00 1.271332766036e+00 1.269631527118e+00 1.267227312963e+00 1.264149236560e+00 1.260460507325e+00 1.256244969160e+00 1.251551830790e+00 1.246479196594e+00 1.241077098458e+00 1.235417795434e+00 1.229547995416e+00 1.223497808437e+00 1.217290568259e+00 1.210907378520e+00 1.204340334114e+00 1.197519386726e+00 1.190397138286e+00 1.182878466408e+00 1.174867447761e+00 1.166274748403e+00 1.156971834549e+00 1.146885213991e+00 1.135900478587e+00 1.123955029418e+00 1.110992524123e+00 1.096976819847e+00 1.081921810066e+00 1.065836607385e+00 1.048811461967e+00 1.030918462844e+00 1.012305932939e+00 9.931279005016e-01 9.735639187174e-01 9.538468354476e-01 9.341822937500e-01 9.148417469828e-01 8.960594187038e-01 8.781059295812e-01 8.612334001536e-01 8.456771436781e-01 8.316793184706e-01 8.194279781701e-01 8.091123617472e-01 8.008532174753e-01 7.947550747793e-01 7.908499828920e-01 7.891276111845e-01 7.895181698700e-01 7.918836364940e-01 7.960512156059e-01 8.017691441691e-01 8.087818324360e-01 8.167724538931e-01 8.254428103185e-01 8.344886718966e-01 8.410123069290e-01 8.464660936902e-01 8.514991170344e-01 8.569094126069e-01 8.632893109775e-01 8.707473369076e-01 8.788756792254e-01 8.869654009049e-01 8.943060956775e-01 9.005166071290e-01 9.057739620880e-01 9.107696936208e-01 9.164626351411e-01 9.237440797538e-01 9.330767425306e-01 9.442806478925e-01 9.566189491228e-01 9.690723068950e-01 9.806650226446e-01 9.907906362023e-01 9.993562330754e-01 1.006668638059e+00 1.013199417634e+00 1.019278170379e+00 1.024822801871e+00 1.029270505913e+00 1.031740777027e+00 1.031319191475e+00 1.027389296866e+00 1.019918120710e+00 1.009525190426e+00 9.973197574620e-01 9.845925813792e-01 9.724076979249e-01 9.612811061379e-01 9.517273104439e-01 9.268036054627e-01 8.607133864993e-01 7.749457106882e-01 7.085207860927e-01 6.959106459527e-01 7.348762189224e-01 7.881418759248e-01 8.173295820572e-01 8.029291529619e-01 7.485377657963e-01 6.811040376735e-01 6.447660143983e-01 6.720456231960e-01 7.491588735261e-01 8.322729431046e-01 8.842175074394e-01 8.884923124864e-01 8.510773283018e-01 7.998097525414e-01 7.764268683028e-01 8.099344007547e-01 8.889422305074e-01 9.735140110373e-01 1.026027700055e+00 1.026521207752e+00 9.768146639387e-01 9.017947833723e-01 8.460694613210e-01 8.526865008765e-01 9.251413271923e-01 1.023836710009e+00 1.101742107203e+00 1.128144210181e+00 1.093933305904e+00 1.011710136039e+00 9.145885756637e-01 8.482920458287e-01 8.451921426635e-01 8.939938942165e-01 9.508459871976e-01 9.749249550047e-01 9.462624316204e-01 8.691938657995e-01 7.730576291254e-01 7.088495524031e-01 7.214160963535e-01 8.026724030633e-01 9.015313213688e-01 9.711037474796e-01 9.869121753723e-01 9.470126688741e-01 8.704919657333e-01 7.947548017929e-01 7.631893999930e-01 7.949327388431e-01 8.675641172418e-01 9.425219349066e-01 9.937368991840e-01 1.015781961395e+00 1.020811782114e+00 1.029531019981e+00 1.056709457047e+00 1.099090920974e+00 1.136570362403e+00 1.144547431276e+00 1.106683162554e+00 1.023222880614e+00 9.167964979604e-01 8.344993361315e-01 8.300467812581e-01 9.142014694915e-01 1.040314797183e+00 1.149758379074e+00 1.201245304828e+00 1.174859913119e+00 1.071146998847e+00 9.123368299124e-01 7.480474345567e-01 6.587186078537e-01 7.034914497361e-01 8.372750496511e-01 9.754382356972e-01 1.064857227092e+00 1.084345045346e+00 1.036882191682e+00 9.472801656475e-01 8.611145852026e-01 8.320847356221e-01 8.839757265696e-01 9.871288920556e-01 1.090856209933e+00 1.157071110700e+00 1.168416209655e+00 1.127361423416e+00 1.054523589993e+00 9.853082770963e-01 9.578740600706e-01 9.893260642108e-01 1.061781845673e+00 1.138628220773e+00 1.187659441152e+00 1.191000039169e+00 1.146488449522e+00 1.066437507990e+00 9.753242065373e-01 9.038446612374e-01 8.754201376796e-01 8.904201208271e-01 9.265379291786e-01 9.564151709634e-01 9.619817361063e-01 9.389441688339e-01 8.958051995719e-01 8.500878623024e-01 8.209251579710e-01 8.183390427252e-01 8.367501222734e-01 8.597960301428e-01 8.714781474439e-01 8.640453732800e-01 8.407769080202e-01 8.148431095469e-01 8.037582984914e-01 8.193366823701e-01 8.588921602955e-01 9.068009341504e-01 9.437965718726e-01 9.551792966077e-01 9.347913449086e-01 8.863769972722e-01 8.237617282492e-01 7.692456950577e-01 7.733638305874e-01
 6.876086325442e-01 6.903748637458e-01 6.931620774356e-01 6.958811940613e-01 6.984996424099e-01 7.010617601311e-01 7.036335299802e-01 7.062606482601e-01 7.089700262933e-01 7.117532793518e-01 7.145390178506e-01 7.172381540338e-01 7.198230073599e-01 7.223604409698e-01 7.249398656762e-01 7.276004630995e-01 7.303337047461e-01 7.331139484009e-01 7.358916249258e-01 7.385955024121e-01 7.411875003649e-01 7.437215419422e-01 7.463026853389e-01 7.489930729192e-01 7.517677227561e-01 7.545558590269e-01 7.572965521878e-01 7.599634122337e-01 7.625711975853e-01 7.651730692640e-01 7.678252136708e-01 7.705433513426e-01 7.733031876067e-01 7.760716337802e-01 7.788197828640e-01 7.815113716513e-01 7.841227242396e-01 7.866853798045e-01 7.892895112160e-01 7.920031140704e-01 7.948011724601e-01 7.975849046816e-01 8.002709582292e-01 8.028486815955e-01 8.053747184491e-01 8.079321025597e-01 8.105765456876e-01 8.133030518223e-01 8.160600566701e-01 8.187867005209e-01 8.214578482616e-01 8.240645395037e-01 8.266111400780e-01 8.291335480792e-01 8.317096689202e-01 8.344090275972e-01 8.372087809124e-01 8.399962058010e-01 8.426526988902e-01 8.451517350271e-01 8.475781311621e-01 8.500682360587e-01 8.527146751404e-01 8.554901807042e-01 8.582632989032e-01 8.609210265110e-01 8.634540050120e-01 8.659454729440e-01 8.684718551099e-01 8.710570852604e-01 8.736941583763e-01 8.763708506241e-01 8.790659510424e-01 8.817492902969e-01 8.843834044654e-01 8.869320464830e-01 8.894049635192e-01 8.918870682132e-01 8.944957279163e-01 8.972614615244e-01 9.000719419885e-01 9.027686620003e-01 9.052775288000e-01 9.076756307389e-01 9.101333588134e-01 9.127875104523e-01 9.156228937802e-01 9.184696846892e-01 9.211520687656e-01 9.236525618703e-01 9.261149207581e-01 9.287082154372e-01 9.314818430446e-01 9.343367685968e-01 9.371190131339e-01 9.397418943927e-01 9.422757778611e-01 9.448780952096e-01 9.476358321194e-01 9.504804870026e-01 9.532625124751e-01 9.558892044996e-01 9.584026797029e-01 9.609476237321e-01 9.636492772202e-01 9.664893924772e-01 9.693053660536e-01 9.719329484200e-01 9.743583629688e-01 9.767319037936e-01 9.792447334057e-01 9.819685015393e-01 9.847946347287e-01 9.875132346072e-01 9.899815218374e-01 9.922579995676e-01 9.945525744237e-01 9.970574292287e-01 9.997852296636e-01 1.002577836921e+00 1.005233160787e+00 1.007660965717e+00 1.009954751523e+00 1.012318657288e+00 1.014890377880e+00 1.017642342437e+00 1.020421646418e+00 1.023083848891e+00 1.025590020164e+00 1.028019575279e+00 1.030500219582e+00 1.033104328994e+00 1.035799429373e+00 1.038499502680e+00 1.041141095026e+00 1.043702830488e+00 1.046199671406e+00 1.048669075361e+00 1.051152362339e+00 1.053672713527e+00 1.056232344231e+00 1.058811735490e+00 1.061364797079e+00 1.063840875945e+00 1.066233052655e+00 1.068602827590e+00 1.071025512435e+00 1.073535239109e+00 1.076102704857e+00 1.078656335079e+00 1.081132948862e+00 1.083535138871e+00 1.085924828904e+00 1.088360309706e+00 1.090849179067e+00 1.093361747880e+00 1.095862223993e+00 1.098324030885e+00 1.100749425786e+00 1.103152725545e+00 1.105541929875e+00 1.107922148485e+00 1.110316962096e+00 1.112742288899e+00 1.115186335206e+00 1.117616058889e+00 1.120003623134e+00 1.122353174715e+00 1.124697863123e+00 1.127077444376e+00 1.129499710546e+00 1.131927717059e+00 1.134325740802e+00 1.136691480382e+00 1.139045011924e+00 1.141403658380e+00 1.143765644874e+00 1.146111382083e+00 1.148428701731e+00 1.150730956339e+00 1.153042703427e+00 1.155368938404e+00 1.157684524684e+00 1.159971900342e+00 1.162233189142e+00 1.164490235331e+00 1.166764800648e+00 1.169058272531e+00 1.171349593763e+00 1.173621381921e+00 1.175876085307e+00 1.178127558916e+00 1.180382861006e+00 1.182638749615e+00 1.184884593177e+00 1.187113968166e+00 1.189331517718e+00 1.191545559210e+00 1.193756838915e+00 1.195961821476e+00 1.198153698800e+00 1.200335938198e+00 1.202509099004e+00 1.204678462389e+00 1.206841056314e+00 1.208997793519e+00 1.211144543480e+00 1.213283665319e+00 1.215416095035e+00 1.217542627185e+00 1.219664214436e+00 1.221777282502e+00 1.223880982265e+00 1.225974812590e+00 1.228062139111e+00 1.230144514169e+00 1.232218304064e+00 1.234282774712e+00 1.236336682718e+00 1.238381275670e+00 1.240418867041e+00 1.242448555686e+00 1.244469330537e+00 1.246480085992e+00 1.248481683280e+00 1.250476913484e+00 1.252463990105e+00 1.254444111290e+00 1.256412463570e+00 1.258371938565e+00 1.260324467409e+00 1.262268988660e+00 1.264204244672e+00 1.266126884655e+00 1.268037685288e+00 1.269941297219e+00 1.271837022569e+00 1.273723414623e+00 1.275599143818e+00 1.277463754858e+00 1.279318325550e+00 1.281165717313e+00 1.283005985429e+00 1.284835453876e+00 1.286652563171e+00 1.288460908870e+00 1.290260327382e+00 1.292050303176e+00 1.293829756755e+00 1.295594970196e+00 1.297351467923e+00 1.299097526108e+00 1.300833761509e+00 1.302558978136e+00 1.304272915233e+00 1.305977752999e+00 1.307671454798e+00 1.309355347146e+00 1.311027325715e+00 1.312688132344e+00 1.314337605081e+00 1.315977366030e+00 1.317604786651e+00 1.319219958100e+00 1.320825602043e+00 1.322419626671e+00 1.324001292216e+00 1.325572411816e+00 1.327130467210e+00 1.328677442543e+00 1.330215573381e+00 1.331740192857e+00 1.333252276896e+00 1.334752070126e+00 1.336239806379e+00 1.337714599123e+00 1.339178625108e+00 1.340629985243e+00 1.342068143196e+00 1.343495244159e+00 1.344910473279e+00 1.346311552039e+00 1.347698798078e+00 1.349075225445e+00 1.350438926830e+00 1.351789540023e+00 1.353128392446e+00 1.354452496463e+00 1.355763112095e+00 1.357061174663e+00 1.358346300193e+00 1.359617418218e+00 1.360877103073e+00 1.362122320457e+00 1.363352253848e+00 1.364570080935e+00 1.365775510586e+00 1.366965252628e+00 1.368142569313e+00 1.369305252294e+00 1.370454856419e+00 1.371590061893e+00 1.372712163212e+00 1.373819295507e+00 1.374911544206e+00 1.375991131592e+00 1.377054779455e+00 1.378104892792e+00 1.379141334506e+00 1.380161537959e+00 1.381168707388e+00 1.382161046694e+00 1.383137269041e+00 1.384099720724e+00 1.385047665710e+00 1.385980318974e+00 1.386897057567e+00 1.387799529773e+00 1.388686672387e+00 1.389558033718e+00 1.390415623463e+00 1.391257521796e+00 1.392083570943e+00 1.392893949907e+00 1.393688067306e+00 1.394465685449e+00 1.395229162092e+00 1.395978327687e+00 1.396710587281e+00 1.397427455006e+00 1.398128648507e+00 1.398810342398e+00 1.399477464878e+00 1.400129652693e+00 1.400762885820e+00 1.401383598609e+00 1.401988705459e+00 1.402575310911e+00 1.403145152913e+00 1.403697723735e+00 1.404232077507e+00 1.404752046681e+00 1.405255482260e+00 1.405740172245e+00 1.406210484575e+00 1.406664194455e+00 1.407099822629e+00 1.407518376132e+00 1.407917990137e+00 1.408298900712e+00 1.408666813054e+00 1.409017054809e+00 1.409351464084e+00 1.409668344577e+00 1.409966167636e+00 1.410244322607e+00 1.410507216472e+00 1.410750655357e+00 1.410978405289e+00 1.411190756395e+00 1.411385238041e+00 1.411560641416e+00 1.411716730638e+00 1.411854536329e+00 1.411974250462e+00 1.412079527594e+00 1.412165224173e+00 1.412233427414e+00 1.412283584684e+00 1.412315581111e+00 1.412327854061e+00 1.412323047735e+00 1.412299053216e+00 1.412257714661e+00 1.412200238233e+00 1.412122005771e+00 1.412024901599e+00 1.411910284881e+00 1.411775642168e+00 1.411624680189e+00 1.411455443759e+00 1.411266202147e+00 1.411059115604e+00 1.410833029482e+00 1.410586458505e+00 1.410322585525e+00 1.410039758793e+00 1.409738705674e+00 1.409420182870e+00 1.409080959714e+00 1.408720501834e+00 1.408343225890e+00 1.407947876538e+00 1.407534223376e+00 1.407100996146e+00 1.406647445234e+00 1.406175084106e+00 1.405684388362e+00 1.405174957211e+00 1.404646884494e+00 1.404101568729e+00 1.403536141773e+00 1.402950607759e+00 1.402345757803e+00 1.401721808431e+00 1.401081453470e+00 1.400422938790e+00 1.399744502024e+00 1.399046775462e+00 1.398329402038e+00 1.397592810087e+00 1.396838516305e+00 1.396065748800e+00 1.395274392945e+00 1.394464458487e+00 1.393635435870e+00 1.392786288053e+00 1.391919432437e+00 1.391032551382e+00 1.390127943055e+00 1.389206854780e+00 1.388265701515e+00 1.387305005906e+00 1.386325746717e+00 1.385327157639e+00 1.384311084757e+00 1.383276245768e+00 1.382223633965e+00 1.381153732861e+00 1.380063742507e+00 1.378955281260e+00 1.377828567611e+00 1.376684033502e+00 1.375521003589e+00 1.374341361189e+00 1.373142082556e+00 1.371925383540e+00 1.370690920461e+00 1.369439343760e+00 1.368169425830e+00 1.366881967933e+00 1.365576953628e+00 1.364255723121e+00 1.362915993893e+00 1.361559478130e+00 1.360185850500e+00 1.358793958553e+00 1.357386226127e+00 1.355961218612e+00 1.354519557599e+00 1.353061817073e+00 1.351587118799e+00 1.350094646083e+00 1.348586056792e+00 1.347062751451e+00 1.345523768647e+00 1.343968369892e+00 1.342396166225e+00 1.340809220067e+00 1.339206689845e+00 1.337589341538e+00 1.335956619694e+00 1.334309774937e+00 1.332647739485e+00 1.330970802689e+00 1.329279528292e+00 1.327573940611e+00 1.325854711623e+00 1.324123219753e+00 1.322375852198e+00 1.320614167062e+00 1.318839108273e+00 1.317051362098e+00 1.315251464081e+00 1.313437754153e+00 1.311612060062e+00 1.309772999151e+00 1.307920248377e+00 1.306057526263e+00 1.304183057846e+00 1.302296720401e+00 1.300398959529e+00 1.298490561634e+00 1.296569833851e+00 1.294640594808e+00 1.292701425806e+00 1.290751634397e+00 1.288792444869e+00 1.286823265403e+00 1.284845357057e+00 1.282858262926e+00 1.280863743887e+00 1.278861343588e+00 1.276849872141e+00 1.274830549792e+00 1.272805257040e+00 1.270771446468e+00 1.268732141217e+00 1.266685606294e+00 1.264632954707e+00 1.262574593285e+00 1.260510690278e+00 1.258443210481e+00 1.256369867875e+00 1.254293088038e+00 1.252212029940e+00 1.250127587314e+00 1.248040686915e+00 1.245951182441e+00 1.243859148881e+00 1.241765519587e+00 1.239671058848e+00 1.237573762477e+00 1.235477799126e+00 1.233380740798e+00 1.231284396582e+00 1.229187833484e+00 1.227092611902e+00 1.225000792639e+00 1.222908958783e+00 1.220820903005e+00 1.218735134420e+00 1.216652062010e+00 1.214574784815e+00 1.212501955869e+00 1.210433782350e+00 1.208370370678e+00 1.206314248067e+00 1.204264786276e+00 1.202222541917e+00 1.200187590318e+00 1.198161011830e+00 1.196143539963e+00 1.194134774666e+00 1.192135529627e+00 1.190147142860e+00 1.188170633344e+00 1.186204684272e+00 1.184251411722e+00 1.182310272108e+00 1.180382762003e+00 1.178470104375e+00 1.176571504883e+00 1.174687586468e+00 1.172819592857e+00 1.170967645737e+00 1.169134708973e+00 1.167318222218e+00 1.165519541416e+00 1.163739670376e+00 1.161980192642e+00 1.160240910409e+00 1.158522148469e+00 1.156825240702e+00 1.155150392606e+00 1.153498797866e+00 1.151869383363e+00 1.150265424724e+00 1.148686581373e+00 1.147132569428e+00 1.145604596386e+00 1.144103684451e+00 1.142630461967e+00 1.141184928425e+00 1.139768114419e+00 1.138381117316e+00 1.137024756837e+00 1.135698306558e+00 1.134404591511e+00 1.133142708093e+00 1.131912988072e+00 1.130717420579e+00 1.129555167488e+00 1.128428128235e+00 1.127337682829e+00 1.126282696039e+00 1.125264155081e+00 1.124283217115e+00 1.123341213968e+00 1.122436805358e+00 1.121572180088e+00 1.120747724039e+00 1.119963391742e+00 1.119220595444e+00 1.118520042347e+00 1.117861538079e+00 1.117245675044e+00 1.116673060287e+00 1.116145283510e+00 1.115662685895e+00 1.115224740274e+00 1.114832208389e+00 1.114485845736e+00 1.114187135719e+00 1.113936176924e+00 1.113731564241e+00 1.113575723508e+00 1.113468749159e+00 1.113411240882e+00 1.113403765528e+00 1.113444734290e+00 1.113537698301e+00 1.113681926783e+00 1.113875883004e+00 1.114121923393e+00 1.114421101942e+00 1.114772156162e+00 1.115174010120e+00 1.115630829364e+00 1.116141481692e+00 1.116703186624e+00 1.117320047580e+00 1.117990107032e+00 1.118715256296e+00 1.119494380852e+00 1.120327789514e+00 1.121216362553e+00 1.122158453399e+00 1.123156336459e+00 1.124209726125e+00 1.125317796167e+00 1.126480176202e+00 1.127698108014e+00 1.128971351492e+00 1.130299882198e+00 1.131682903627e+00 1.133121121667e+00 1.134614881072e+00 1.136162335724e+00 1.137765003512e+00 1.139422202497e+00 1.141134446495e+00 1.142900081978e+00 1.144720300768e+00 1.146594966626e+00 1.148521401179e+00 1.150502308362e+00 1.152535800102e+00 1.154622025336e+00 1.156761300165e+00 1.158951805528e+00 1.161194340422e+00 1.163487128685e+00 1.165832288799e+00 1.168226888325e+00 1.170670806195e+00 1.173165427803e+00 1.175708815088e+00 1.178300043875e+00 1.180940212277e+00 1.183627568170e+00 1.186361435165e+00 1.189140914462e+00 1.191967163367e+00 1.194838051965e+00 1.197753089270e+00 1.200711507139e+00 1.203714468787e+00 1.206758291423e+00 1.209845635603e+00 1.212971856561e+00 1.216140180193e+00 1.219347062078e+00 1.222593309727e+00 1.225876872083e+00 1.229196969463e+00 1.232555880046e+00 1.235948344136e+00 1.239376799730e+00 1.242837877708e+00 1.246332332981e+00 1.249860636087e+00 1.253418067373e+00 1.257007318991e+00 1.260626309700e+00 1.264273153548e+00 1.267948023804e+00 1.271649873528e+00 1.275378146245e+00 1.279130807858e+00 1.282908126363e+00 1.286708139068e+00 1.290529240383e+00 1.294373085021e+00 1.298236391327e+00 1.302118706810e+00 1.306018621194e+00 1.309936089130e+00 1.313871209213e+00 1.317818947761e+00 1.321782647573e+00 1.325758966539e+00 1.329747142696e+00 1.333747195105e+00 1.337755855542e+00 1.341774795863e+00 1.345801157244e+00 1.349834148296e+00 1.353873144879e+00 1.357917607654e+00 1.361965139810e+00 1.366014774764e+00 1.370067837217e+00 1.374120818382e+00 1.378172609921e+00 1.382223816386e+00 1.386270964409e+00 1.390316723293e+00 1.394356203265e+00 1.398390242425e+00 1.402418689007e+00 1.406437285918e+00 1.410448979804e+00 1.414449497603e+00 1.418439533856e+00 1.422417336472e+00 1.426382397958e+00 1.430334495426e+00 1.434268140378e+00 1.438189563550e+00 1.442091223530e+00 1.445975346569e+00 1.449841375197e+00 1.453684902228e+00 1.457510675580e+00 1.461310183829e+00 1.465090187979e+00 1.468844324407e+00 1.472571984060e+00 1.476276193782e+00 1.479949735940e+00 1.483599368188e+00 1.487215668393e+00 1.490805395315e+00 1.494362393507e+00 1.497887582349e+00 1.501382774702e+00 1.504839571900e+00 1.508265829983e+00 1.511654182874e+00 1.515007152880e+00 1.518323591166e+00 1.521599015860e+00 1.524839646170e+00 1.528035025879e+00 1.531195075963e+00 1.534310022324e+00 1.537384299492e+00 1.540416001740e+00 1.543401143410e+00 1.546346515514e+00 1.549240658849e+00 1.552093231407e+00 1.554896530630e+00 1.557652179861e+00 1.560362905197e+00 1.563019166533e+00 1.565631957908e+00 1.568189154043e+00 1.570698726639e+00 1.573155489828e+00 1.575559082458e+00 1.577913689699e+00 1.580209384802e+00 1.582458510175e+00 1.584646874955e+00 1.586784727858e+00 1.588865815475e+00 1.590890154190e+00 1.592862026653e+00 1.594771862140e+00 1.596631420391e+00 1.598427859982e+00 1.600170122503e+00 1.601854487205e+00 1.603476761382e+00 1.605047720214e+00 1.606551896887e+00 1.608004984258e+00 1.609392299001e+00 1.610724384209e+00 1.611997226676e+00 1.613207462998e+00 1.614364028608e+00 1.615453820211e+00 1.616492939750e+00 1.617465076500e+00 1.618382959232e+00 1.619240083155e+00 1.620035534611e+00 1.620778645148e+00 1.621454970586e+00 1.622080282640e+00 1.622641247085e+00 1.623149011822e+00 1.623597554194e+00 1.623988250400e+00 1.624327009710e+00 1.624602707725e+00 1.624830520438e+00 1.624997089105e+00 1.625113646237e+00 1.625174348569e+00 1.625181595489e+00 1.625140700066e+00 1.625041912355e+00 1.624900576215e+00 1.624700885816e+00 1.624459338725e+00 1.624165862990e+00 1.623826673063e+00 1.623444462565e+00 1.623011324148e+00 1.622542766585e+00 1.622023602882e+00 1.621470956422e+00 1.620873757826e+00 1.620241151359e+00 1.619571536210e+00 1.618861534498e+00 1.618125183870e+00 1.617348274308e+00 1.616548083454e+00 1.615711841010e+00 1.614852086109e+00 1.613966589845e+00 1.613053641882e+00 1.612124212094e+00 1.611167018380e+00 1.610200366663e+00 1.609208517063e+00 1.608209558905e+00 1.607194888077e+00 1.606169790027e+00 1.605140515501e+00 1.604097095183e+00 1.603061788971e+00 1.602012734003e+00 1.600975773626e+00 1.599934850608e+00 1.598901502464e+00 1.597880957983e+00 1.596862672922e+00 1.595868450856e+00 1.594878319487e+00 1.593917371012e+00 1.592969498374e+00 1.592050415787e+00 1.591157012967e+00 1.590287471206e+00 1.589461234861e+00 1.588654817161e+00 1.587899186905e+00 1.587172312605e+00 1.586495554648e+00 1.585861369845e+00 1.585272045083e+00 1.584742931640e+00 1.584252439506e+00 1.583835973084e+00 1.583462649290e+00 1.583162084471e+00 1.582921236343e+00 1.582745956329e+00 1.582648467173e+00 1.582608141711e+00 1.582659778530e+00 1.582772448840e+00 1.582977943616e+00 1.583257297105e+00 1.583621489000e+00 1.584079628613e+00 1.584611830955e+00 1.585254613987e+00 1.585970426775e+00 1.586797701148e+00 1.587709989256e+00 1.588724683313e+00 1.589846766200e+00 1.591053925616e+00 1.592385457039e+00 1.593799701946e+00 1.595340375605e+00 1.596973887749e+00 1.598719828694e+00 1.600581783283e+00 1.602537398789e+00 1.604624137382e+00 1.606799239311e+00 1.609107613419e+00 1.611512782619e+00 1.614034478965e+00 1.616675095905e+00 1.619410079011e+00 1.622279723665e+00 1.625235623413e+00 1.628324212088e+00 1.631507681120e+00 1.634802845008e+00 1.638214826019e+00 1.641715551106e+00 1.645344669090e+00 1.649052562936e+00 1.652883565642e+00 1.656803262544e+00 1.660822074756e+00 1.664948537828e+00 1.669149741801e+00 1.673466211859e+00 1.677850067894e+00 1.682338335257e+00 1.686902650459e+00 1.691545227538e+00 1.696279126456e+00 1.701069456245e+00 1.705954186189e+00 1.710888795151e+00 1.715899842845e+00 1.720971682434e+00 1.726094073325e+00 1.731287524215e+00 1.736510980908e+00 1.741800674598e+00 1.747121440111e+00 1.752484789012e+00 1.757888137629e+00 1.763310432912e+00 1.768774908614e+00 1.774246177879e+00 1.779746450233e+00 1.785255546167e+00 1.790770012469e+00 1.796298797211e+00 1.801814398269e+00 1.807337420576e+00 1.812843627256e+00 1.818337333077e+00 1.823817860051e+00 1.829265118022e+00 1.834695153656e+00 1.840084291494e+00 1.845440520362e+00 1.850757083945e+00 1.856018263650e+00 1.861241144507e+00 1.866396338331e+00 1.871499472994e+00 1.876536796305e+00 1.881498234019e+00 1.886399232619e+00 1.891204711602e+00 1.895946054552e+00 1.900588711371e+00 1.905142501009e+00 1.909609576788e+00 1.913962586215e+00 1.918231765899e+00 1.922375782068e+00 1.926422681630e+00 1.930351708104e+00 1.934154607374e+00 1.937853046594e+00 1.941405561322e+00 1.944849717571e+00 1.948148282196e+00 1.951317654937e+00 1.954353772748e+00 1.957236120901e+00 1.959996012302e+00 1.962588148029e+00 1.965047339731e+00 1.967350510703e+00 1.969497165746e+00 1.971500840926e+00 1.973330360661e+00 1.975018754968e+00 1.976531011608e+00 1.977890787796e+00 1.979088107444e+00 1.980112682172e+00 1.980982609440e+00 1.981673575784e+00 1.982208328876e+00 1.982566599975e+00 1.982760570935e+00 1.982786673835e+00 1.982638684728e+00 1.982327864755e+00 1.981842807883e+00 1.981193494497e+00 1.980372548901e+00 1.979386116637e+00 1.978232645995e+00 1.976911976768e+00 1.975428159551e+00 1.973778760928e+00 1.971970087743e+00 1.969996724769e+00 1.967869149996e+00 1.965580892699e+00 1.963140193398e+00 1.960546464173e+00 1.957799888943e+00 1.954910301452e+00 1.951869157171e+00 1.948693287153e+00 1.945370862528e+00 1.941916941712e+00 1.938327952284e+00 1.934608971997e+00 1.930767352211e+00 1.926796683243e+00 1.922714411513e+00 1.918512589657e+00 1.914204286881e+00 1.909788759865e+00 1.905270483295e+00 1.900657777626e+00 1.895949761054e+00 1.891159171244e+00 1.886281007228e+00 1.881330035325e+00 1.876304908820e+00 1.871214672808e+00 1.866063928548e+00 1.860855302203e+00 1.855603248916e+00 1.850301210910e+00 1.844968911233e+00 1.839599952871e+00 1.834209908332e+00 1.828802367913e+00 1.823380131754e+00 1.817961034470e+00 1.812533372862e+00 1.807125856158e+00 1.801727048929e+00 1.796355389086e+00 1.791016322374e+00 1.785711509210e+00 1.780458090091e+00 1.775250030639e+00 1.770110819405e+00 1.765034663526e+00 1.760036707065e+00 1.755123038113e+00 1.750298572362e+00 1.745578623854e+00 1.740957121429e+00 1.736459592742e+00 1.732076410265e+00 1.727826996067e+00 1.723712740298e+00 1.719739715544e+00 1.715923933776e+00 1.712256231179e+00 1.708763438486e+00 1.705432483552e+00 1.702282593580e+00 1.699315053035e+00 1.696529407676e+00 1.693945464633e+00 1.691549069465e+00 1.689362272639e+00 1.687373558659e+00 1.685596785549e+00 1.684030717061e+00 1.682671875618e+00 1.681534091766e+00 1.680602566986e+00 1.679894883816e+00 1.679392175172e+00 1.679104925876e+00 1.679029520206e+00 1.679156467067e+00 1.679493802197e+00 1.680023277459e+00 1.680753016180e+00 1.681664728970e+00 1.682761574498e+00 1.684030804077e+00 1.685464844249e+00 1.687058073442e+00 1.688792400232e+00 1.690670252982e+00 1.692666163191e+00 1.694781384369e+00 1.696994698855e+00 1.699294909408e+00 1.701676518904e+00 1.704110783514e+00 1.706602428062e+00 1.709117734062e+00 1.711657819277e+00 1.714199506206e+00 1.716727655334e+00 1.719235460745e+00 1.721693272787e+00 1.724105408666e+00 1.726437381414e+00 1.728689367452e+00 1.730841943187e+00 1.732878077027e+00 1.734794742454e+00 1.736563128383e+00 1.738190118983e+00 1.739648669481e+00 1.740937818713e+00 1.742043779651e+00 1.742955972165e+00 1.743676181461e+00 1.744182561536e+00 1.744485505669e+00 1.744566060194e+00 1.744430495781e+00 1.744073916431e+00 1.743491119449e+00 1.742693464837e+00 1.741667181492e+00 1.740431648939e+00 1.738976111108e+00 1.737315938945e+00 1.735456633159e+00 1.733400044298e+00 1.731168008399e+00 1.728755435470e+00 1.726188639330e+00 1.723470565775e+00 1.720618840820e+00 1.717651351711e+00 1.714575237537e+00 1.711419343954e+00 1.708187740235e+00 1.704908760277e+00 1.701593162864e+00 1.698263050018e+00 1.694937442681e+00 1.691630335889e+00 1.688369989727e+00 1.685161773862e+00 1.682035378082e+00 1.678999774457e+00 1.676076899405e+00 1.673282995684e+00 1.670627305958e+00 1.668134152013e+00 1.665803037858e+00 1.663660235422e+00 1.661706088262e+00 1.659954237314e+00 1.658413538880e+00 1.657083716964e+00 1.655982693208e+00 1.655100026465e+00 1.654450207960e+00 1.654026055951e+00 1.653830898799e+00 1.653864793327e+00 1.654119800803e+00 1.654599999759e+00 1.655289901489e+00 1.656196321389e+00 1.657301231755e+00 1.658603732000e+00 1.660094165212e+00 1.661759790121e+00 1.663598916051e+00 1.665589106650e+00 1.667734099371e+00 1.670007609889e+00 1.672407964789e+00 1.674918562912e+00 1.677520585941e+00 1.680214608949e+00 1.682962278555e+00 1.685770959731e+00 1.688605770453e+00 1.691455648148e+00 1.694303927300e+00 1.697114620768e+00 1.699886870054e+00 1.702574323441e+00 1.705166030707e+00 1.707626108798e+00 1.709923487251e+00 1.712036040301e+00 1.713912573637e+00 1.715538196228e+00 1.716855404054e+00 1.717838057291e+00 1.718441844420e+00 1.718619286334e+00 1.718338630694e+00 1.717537312435e+00 1.716192799246e+00 1.714241207935e+00 1.711647788305e+00 1.708370816149e+00 1.704355906730e+00 1.699581254586e+00 1.693988073473e+00 1.687560799825e+00 1.680256632434e+00 1.672048438858e+00 1.662926293805e+00 1.652853113089e+00 1.641842754819e+00 1.629870804819e+00 1.616952609663e+00 1.603103084279e+00 1.588327501933e+00 1.572676663531e+00 1.556165964827e+00 1.538865032563e+00 1.520815782073e+00 1.502090113962e+00 1.482774152514e+00 1.462936935694e+00 1.442697840116e+00 1.422139284827e+00 1.401390843188e+00 1.380565518687e+00 1.359784554957e+00 1.339194127512e+00 1.318902318820e+00 1.299070849018e+00 1.279810005766e+00 1.261260773722e+00 1.243548228128e+00 1.226774422031e+00 1.211066219015e+00 1.196489087377e+00 1.183145550471e+00 1.171078805454e+00 1.160338011509e+00 1.150954392015e+00 1.142916012579e+00 1.136237553133e+00 1.130861606366e+00 1.126771715160e+00 1.123894311362e+00 1.122165190228e+00 1.121527972314e+00 1.121873988964e+00 1.123159002634e+00 1.125267539385e+00 1.128145654356e+00 1.131711741372e+00 1.135887049254e+00 1.140631051700e+00 1.145850391324e+00 1.151527288227e+00 1.157585271894e+00 1.163988523643e+00 1.170699746079e+00 1.177651074192e+00 1.184828940032e+00 1.192154311688e+00 1.199593259114e+00 1.207087662975e+00 1.214556839559e+00 1.221958117579e+00 1.229191531108e+00 1.236189705762e+00 1.242870797967e+00 1.249132405957e+00 1.254906080368e+00 1.260092233600e+00 1.264605286305e+00 1.268386870910e+00 1.271340384031e+00 1.273431003447e+00 1.274604251255e+00 1.274819157871e+00 1.274086717761e+00 1.272372970158e+00 1.269725473749e+00 1.266164424893e+00 1.261731006751e+00 1.256510385958e+00 1.250544119044e+00 1.243938052890e+00 1.236758490199e+00 1.229093840038e+00 1.221023308505e+00 1.212611136346e+00 1.203922078997e+00 1.194982397721e+00 1.185836816108e+00 1.176463243108e+00 1.166865441694e+00 1.157001292736e+00 1.146810458769e+00 1.136250195863e+00 1.125218438056e+00 1.113668272549e+00 1.101505682403e+00 1.088676980266e+00 1.075132935985e+00 1.060833393499e+00 1.045792713783e+00 1.030010311669e+00 1.013567228362e+00 9.965303511594e-01 9.790329331480e-01 9.612279513565e-01 9.432847959453e-01 9.254301041470e-01 9.078630208722e-01 8.908462020998e-01 8.746047931203e-01 8.593848038504e-01 8.454190049906e-01 8.329053703905e-01 8.220405181095e-01 8.129580605321e-01 8.057806734898e-01 8.005602968044e-01 7.973254370218e-01 7.960410636008e-01 7.966285238481e-01 7.989695533506e-01 8.028863013199e-01 8.081843612927e-01 8.146064777359e-01 8.219046728847e-01 8.297811136331e-01 8.379602301967e-01 8.461672064476e-01 8.517982962184e-01 8.561589774762e-01 8.598994224433e-01 8.638212980949e-01 8.685284843968e-01 8.741509698981e-01 8.803069826003e-01 8.863109034506e-01 8.914753393393e-01 8.954395224409e-01 8.984034647610e-01 9.011067775375e-01 9.045741380352e-01 9.097872188759e-01 9.173138891818e-01 9.270824253368e-01 9.384447040310e-01 9.504573535962e-01 9.622042293468e-01 9.731276393845e-01 9.831681277237e-01 9.926490702511e-01 1.002024455000e+00 1.011579674604e+00 1.021153491115e+00 1.030092927011e+00 1.037422117097e+00 1.042148154450e+00 1.043585323251e+00 1.041629253053e+00 1.036809835899e+00 1.030100352035e+00 1.022584654821e+00 1.015019005174e+00 1.007511214466e+00 1.000496018848e+00 9.713976351750e-01 8.947986347421e-01 8.015903381564e-01 7.336789123485e-01 7.248160166404e-01 7.677187653153e-01 8.210674419466e-01 8.458322402421e-01 8.238588752656e-01 7.612141970946e-01 6.881669449897e-01 6.517564388292e-01 6.831448725805e-01 7.630107266451e-01 8.440314342062e-01 8.887778025396e-01 8.820962842268e-01 8.324046420122e-01 7.713755573536e-01 7.453870105878e-01 7.841269453111e-01 8.702528971117e-01 9.582965018221e-01 1.009443725870e+00 1.005359464932e+00 9.511275346133e-01 8.763479327984e-01 8.303867908199e-01 8.553075871546e-01 9.457014031035e-01 1.055313276505e+00 1.136801951968e+00 1.161807084943e+00 1.124099362640e+00 1.039187855856e+00 9.425990630753e-01 8.804019032517e-01 8.818265536957e-01 9.319769347412e-01 9.866310725935e-01 1.006705945457e+00 9.745192695346e-01 8.968066256210e-01 8.047103635837e-01 7.478731289467e-01 7.647075196878e-01 8.426876359266e-01 9.326066934418e-01 9.905024194023e-01 9.937985807516e-01 9.418147813672e-01 8.545553194376e-01 7.703319271080e-01 7.336740796702e-01 7.639157377330e-01 8.372375396470e-01 9.145334361889e-01 9.707475235688e-01 1.001467016043e+00 1.018094636251e+00 1.037771311729e+00 1.070161239741e+00 1.109048496851e+00 1.135728277813e+00 1.130266109486e+00 1.082484403033e+00 9.994815636848e-01 9.103201106461e-01 8.624216664877e-01 8.935306670167e-01 9.929895669243e-01 1.111410632979e+00 1.199192921965e+00 1.224051880713e+00 1.173525297748e+00 1.055150705732e+00 8.985678282452e-01 7.597033423521e-01 7.103752397470e-01 7.750296974200e-01 8.957370437842e-01 1.002412822922e+00 1.054184164406e+00 1.037972744650e+00 9.640266485235e-01 8.651627440971e-01 7.941819816214e-01 8.002883737349e-01 8.840636413434e-01 9.985987090117e-01 1.094548458008e+00 1.142033805135e+00 1.131963028413e+00 1.074250390192e+00 9.961213006145e-01 9.370552145753e-01 9.317492531025e-01 9.848811639368e-01 1.068120333609e+00 1.144148515018e+00 1.185876254460e+00 1.181676208320e+00 1.134882904821e+00 1.061556499052e+00 9.865173703076e-01 9.350326255864e-01 9.199591264647e-01 9.336612186293e-01 9.548409403507e-01 9.630631032941e-01 9.479805796225e-01 9.117770255813e-01 8.673363219301e-01 8.327161856858e-01 8.215671243259e-01 8.338441496957e-01 8.559208431597e-01 8.699132025583e-01 8.633433876765e-01 8.341319693006e-01 7.919422593381e-01 7.562026454131e-01 7.481400792752e-01 7.770280457609e-01 8.323717158094e-01 8.918902507786e-01 9.341870014224e-01 9.457162852753e-01 9.227949583036e-01 8.717879820776e-01 8.085932295205e-01 7.562972004367e-01 7.638072957356e-01
 6.570589159011e-01 6.598641651438e-01 6.626877884342e-01 6.654489232458e-01 6.681190160900e-01 6.707392935760e-01 6.733646849731e-01 6.760386643733e-01 6.787916045861e-01 6.816157157026e-01 6.844422551030e-01 6.871838978947e-01 6.898179346243e-01 6.924127749849e-01 6.950509473490e-01 6.977655984246e-01 7.005451514060e-01 7.033673733832e-01 7.061869360253e-01 7.089374635721e-01 7.115855154491e-01 7.141819161738e-01 7.168260649592e-01 7.195721863878e-01 7.223952528955e-01 7.252285464048e-01 7.280163361970e-01 7.307342453164e-01 7.334023938289e-01 7.360704281001e-01 7.387886880468e-01 7.415648979513e-01 7.443729910817e-01 7.471875374281e-01 7.499864592002e-01 7.527371911898e-01 7.554122497405e-01 7.580412063118e-01 7.607085911007e-01 7.634798512171e-01 7.663290444627e-01 7.691646375362e-01 7.719040856686e-01 7.745405132723e-01 7.771312382577e-01 7.797580403465e-01 7.824709678228e-01 7.852608488138e-01 7.880713530503e-01 7.908490467297e-01 7.935748149268e-01 7.962468786185e-01 7.988677945150e-01 8.014651986784e-01 8.041091149839e-01 8.068687008624e-01 8.097232385394e-01 8.125668744448e-01 8.152870847689e-01 8.178550694097e-01 8.203533799119e-01 8.229161952165e-01 8.256337294461e-01 8.284737509327e-01 8.313080453148e-01 8.340231629653e-01 8.366183517979e-01 8.391797166015e-01 8.417849292646e-01 8.444512535581e-01 8.471658879893e-01 8.499086081981e-01 8.526612763911e-01 8.554038638162e-01 8.581069162103e-01 8.607362447985e-01 8.632954429096e-01 8.658607693128e-01 8.685429545915e-01 8.713722102123e-01 8.742447690974e-01 8.770108661975e-01 8.795986353071e-01 8.820823449979e-01 8.846241711071e-01 8.873597585007e-01 8.902700748372e-01 8.931873295923e-01 8.959401167068e-01 8.985149608537e-01 9.010572800827e-01 9.037346667221e-01 9.065935843444e-01 9.095354179069e-01 9.123975535425e-01 9.150944173024e-01 9.176997800379e-01 9.203754507447e-01 9.232133488435e-01 9.261458359201e-01 9.290202602194e-01 9.317363397730e-01 9.343295864056e-01 9.369468795077e-01 9.397183755962e-01 9.426338677048e-01 9.455354151137e-01 9.482567783956e-01 9.507780246239e-01 9.532405891301e-01 9.558324155820e-01 9.586265937842e-01 9.615263835307e-01 9.643269143133e-01 9.668891955871e-01 9.692663351949e-01 9.716601370205e-01 9.742526309613e-01 9.770599842343e-01 9.799273682669e-01 9.826642571385e-01 9.851856049971e-01 9.875830004299e-01 9.900524660181e-01 9.927230737186e-01 9.955638110841e-01 9.984232014157e-01 1.001168713673e+00 1.003767048207e+00 1.006298213397e+00 1.008885282784e+00 1.011591796928e+00 1.014381451475e+00 1.017169373401e+00 1.019897365557e+00 1.022550676900e+00 1.025144908260e+00 1.027715760672e+00 1.030301793767e+00 1.032921077207e+00 1.035575578024e+00 1.038249354093e+00 1.040897317601e+00 1.043469235835e+00 1.045961580173e+00 1.048434453241e+00 1.050961055226e+00 1.053572882051e+00 1.056242889534e+00 1.058896211028e+00 1.061471918512e+00 1.063975359562e+00 1.066468804071e+00 1.069010701249e+00 1.071605408143e+00 1.074224446650e+00 1.076829339649e+00 1.079394902035e+00 1.081925467567e+00 1.084434589339e+00 1.086930320064e+00 1.089419606963e+00 1.091924757795e+00 1.094460595401e+00 1.097014655960e+00 1.099552833352e+00 1.102049615379e+00 1.104508645678e+00 1.106964583425e+00 1.109458064108e+00 1.111993980303e+00 1.114533526637e+00 1.117043852790e+00 1.119521863656e+00 1.121989013105e+00 1.124461494402e+00 1.126937171761e+00 1.129397131039e+00 1.131827756034e+00 1.134246216348e+00 1.136675700902e+00 1.139118705634e+00 1.141551651216e+00 1.143956595580e+00 1.146335404555e+00 1.148711908082e+00 1.151107657630e+00 1.153521670280e+00 1.155933488471e+00 1.158325691004e+00 1.160701868877e+00 1.163075415746e+00 1.165453585542e+00 1.167832129574e+00 1.170202511883e+00 1.172554919157e+00 1.174896572889e+00 1.177234502605e+00 1.179570585651e+00 1.181900314236e+00 1.184219970899e+00 1.186528519802e+00 1.188828544492e+00 1.191124195817e+00 1.193415809697e+00 1.195701325175e+00 1.197976887359e+00 1.200244377728e+00 1.202507266268e+00 1.204764718112e+00 1.207016956262e+00 1.209263005747e+00 1.211497400284e+00 1.213723313598e+00 1.215943764274e+00 1.218158960095e+00 1.220366662874e+00 1.222565772195e+00 1.224754745160e+00 1.226934287924e+00 1.229107572207e+00 1.231273785634e+00 1.233431328096e+00 1.235579489825e+00 1.237719628910e+00 1.239852347592e+00 1.241978636127e+00 1.244097513623e+00 1.246204790017e+00 1.248305230415e+00 1.250398274870e+00 1.252483538392e+00 1.254559973651e+00 1.256623576058e+00 1.258678162315e+00 1.260724580193e+00 1.262763798604e+00 1.264794393352e+00 1.266814797500e+00 1.268823220620e+00 1.270823230892e+00 1.272817463866e+00 1.274804291582e+00 1.276779685253e+00 1.278744424712e+00 1.280700675038e+00 1.282649024190e+00 1.284587049808e+00 1.286514859343e+00 1.288431222589e+00 1.290336790424e+00 1.292232862621e+00 1.294121354560e+00 1.295997973088e+00 1.297864243946e+00 1.299721573878e+00 1.301567934310e+00 1.303405372411e+00 1.305231191156e+00 1.307046408922e+00 1.308851795156e+00 1.310645697382e+00 1.312428757619e+00 1.314200240758e+00 1.315962716546e+00 1.317713377476e+00 1.319453527315e+00 1.321182045147e+00 1.322898866895e+00 1.324605328162e+00 1.326302050184e+00 1.327987342882e+00 1.329659904790e+00 1.331320292381e+00 1.332968967333e+00 1.334606317689e+00 1.336232116548e+00 1.337846117590e+00 1.339447105752e+00 1.341037197731e+00 1.342616426085e+00 1.344182062315e+00 1.345735067982e+00 1.347276426924e+00 1.348805425944e+00 1.350322107485e+00 1.351827380419e+00 1.353318398446e+00 1.354795627818e+00 1.356262085140e+00 1.357715443231e+00 1.359155181003e+00 1.360583636149e+00 1.361998531195e+00 1.363398507035e+00 1.364787161158e+00 1.366162660766e+00 1.367523763183e+00 1.368872160964e+00 1.370207726971e+00 1.371529742380e+00 1.372837491427e+00 1.374132688932e+00 1.375412981215e+00 1.376679361792e+00 1.377933013811e+00 1.379172104322e+00 1.380397030040e+00 1.381608773482e+00 1.382805877917e+00 1.383988225340e+00 1.385157447202e+00 1.386311249249e+00 1.387449805738e+00 1.388575889240e+00 1.389685576648e+00 1.390780788739e+00 1.391862655337e+00 1.392928961782e+00 1.393979818222e+00 1.395017547143e+00 1.396039318471e+00 1.397045825456e+00 1.398036499661e+00 1.399011447759e+00 1.399970317070e+00 1.400915933647e+00 1.401846776943e+00 1.402762286696e+00 1.403661488715e+00 1.404544991529e+00 1.405410241571e+00 1.406261798050e+00 1.407098152294e+00 1.407915938242e+00 1.408721488688e+00 1.409509909207e+00 1.410280945776e+00 1.411036583351e+00 1.411775028344e+00 1.412495251716e+00 1.413200638791e+00 1.413890024059e+00 1.414561534989e+00 1.415218923602e+00 1.415860146459e+00 1.416482755947e+00 1.417087750213e+00 1.417674347705e+00 1.418244087097e+00 1.418799914604e+00 1.419338880987e+00 1.419861013166e+00 1.420366559329e+00 1.420852863264e+00 1.421319793785e+00 1.421771727965e+00 1.422205398163e+00 1.422621989857e+00 1.423023897815e+00 1.423407707098e+00 1.423773065963e+00 1.424119786335e+00 1.424447642601e+00 1.424757302960e+00 1.425052297338e+00 1.425328814629e+00 1.425587258216e+00 1.425828628756e+00 1.426050300735e+00 1.426252767617e+00 1.426438306147e+00 1.426605465604e+00 1.426755489009e+00 1.426888079008e+00 1.427000943928e+00 1.427095163327e+00 1.427170848540e+00 1.427227426355e+00 1.427266713306e+00 1.427288690952e+00 1.427290156014e+00 1.427273893123e+00 1.427238349697e+00 1.427182005504e+00 1.427109356868e+00 1.427017766473e+00 1.426906752020e+00 1.426777110106e+00 1.426627808142e+00 1.426457822826e+00 1.426270654406e+00 1.426065250507e+00 1.425840101102e+00 1.425597056661e+00 1.425332533002e+00 1.425048552588e+00 1.424747930663e+00 1.424426496588e+00 1.424087469138e+00 1.423729777304e+00 1.423351581033e+00 1.422953722174e+00 1.422536840801e+00 1.422100467599e+00 1.421646291456e+00 1.421173699329e+00 1.420681407791e+00 1.420169794902e+00 1.419637879353e+00 1.419085995055e+00 1.418516973828e+00 1.417927614151e+00 1.417319757354e+00 1.416694576967e+00 1.416048192340e+00 1.415381444664e+00 1.414695583805e+00 1.413990734957e+00 1.413268093816e+00 1.412526506394e+00 1.411764652070e+00 1.410983853448e+00 1.410184196394e+00 1.409364247971e+00 1.408526140179e+00 1.407668623967e+00 1.406791842877e+00 1.405897505597e+00 1.404982824039e+00 1.404047662435e+00 1.403095234758e+00 1.402123917359e+00 1.401133266770e+00 1.400124573017e+00 1.399096885603e+00 1.398050626877e+00 1.396986634007e+00 1.395901597107e+00 1.394799585160e+00 1.393678114089e+00 1.392539098629e+00 1.391382623361e+00 1.390206896401e+00 1.389013065796e+00 1.387801104917e+00 1.386570354366e+00 1.385322048751e+00 1.384056707575e+00 1.382772686497e+00 1.381471546935e+00 1.380151804239e+00 1.378813634988e+00 1.377459713606e+00 1.376087991932e+00 1.374699850669e+00 1.373294418103e+00 1.371870949711e+00 1.370430502532e+00 1.368973273006e+00 1.367500586408e+00 1.366011984035e+00 1.364507472862e+00 1.362985424319e+00 1.361446925239e+00 1.359892923996e+00 1.358323332081e+00 1.356739518407e+00 1.355140113571e+00 1.353524013984e+00 1.351892046942e+00 1.350245893924e+00 1.348585250623e+00 1.346909437263e+00 1.345220288919e+00 1.343514651310e+00 1.341795251348e+00 1.340062210992e+00 1.338314885448e+00 1.336554290729e+00 1.334781171655e+00 1.332993886820e+00 1.331192503319e+00 1.329378599943e+00 1.327554163374e+00 1.325717347326e+00 1.323867297980e+00 1.322006842743e+00 1.320133322551e+00 1.318249486295e+00 1.316354216094e+00 1.314449652831e+00 1.312534552649e+00 1.310607446958e+00 1.308670971248e+00 1.306724764543e+00 1.304769601218e+00 1.302805208653e+00 1.300831671361e+00 1.298849711938e+00 1.296858530420e+00 1.294860108518e+00 1.292855761842e+00 1.290842614272e+00 1.288822318422e+00 1.286795304717e+00 1.284762731739e+00 1.282724135030e+00 1.280681350581e+00 1.278631861795e+00 1.276578146791e+00 1.274520334797e+00 1.272458143245e+00 1.270393718962e+00 1.268324997546e+00 1.266253376108e+00 1.264179094530e+00 1.262101826918e+00 1.260024480319e+00 1.257946142826e+00 1.255866123837e+00 1.253785783802e+00 1.251705996932e+00 1.249626840922e+00 1.247548223280e+00 1.245472870634e+00 1.243398730145e+00 1.241326398423e+00 1.239257883034e+00 1.237192893453e+00 1.235131811265e+00 1.233075837303e+00 1.231024395107e+00 1.228978362544e+00 1.226938210133e+00 1.224905936427e+00 1.222879212462e+00 1.220860826684e+00 1.218851269481e+00 1.216849474679e+00 1.214856688385e+00 1.212874802460e+00 1.210902855883e+00 1.208942682065e+00 1.206994968603e+00 1.205058312628e+00 1.203134498140e+00 1.201224927534e+00 1.199329520310e+00 1.197448444087e+00 1.195583288907e+00 1.193732889283e+00 1.191900592788e+00 1.190085081289e+00 1.188286794427e+00 1.186508013560e+00 1.184747454048e+00 1.183007095148e+00 1.181287303591e+00 1.179588297288e+00 1.177912021260e+00 1.176258214419e+00 1.174626083186e+00 1.173019039854e+00 1.171435403240e+00 1.169878940243e+00 1.168347200600e+00 1.166841435589e+00 1.165363124287e+00 1.163913332020e+00 1.162490900171e+00 1.161098500840e+00 1.159736731055e+00 1.158404953022e+00 1.157105019508e+00 1.155835390138e+00 1.154599859091e+00 1.153396399280e+00 1.152228685705e+00 1.151094373115e+00 1.149995680457e+00 1.148933112039e+00 1.147907462650e+00 1.146918917440e+00 1.145967310153e+00 1.145056347950e+00 1.144182961939e+00 1.143349622400e+00 1.142558853018e+00 1.141806887694e+00 1.141097671070e+00 1.140431152052e+00 1.139807200603e+00 1.139226306197e+00 1.138690308478e+00 1.138198875857e+00 1.137752826625e+00 1.137352248159e+00 1.136998740325e+00 1.136690920624e+00 1.136432619747e+00 1.136220056487e+00 1.136057179469e+00 1.135943143480e+00 1.135878619474e+00 1.135864078971e+00 1.135899496156e+00 1.135985309587e+00 1.136123003354e+00 1.136311986732e+00 1.136552830009e+00 1.136845992993e+00 1.137192831663e+00 1.137590950629e+00 1.138043177341e+00 1.138548319383e+00 1.139108825067e+00 1.139722747016e+00 1.140390072970e+00 1.141113016631e+00 1.141890323540e+00 1.142723037766e+00 1.143611059893e+00 1.144554593201e+00 1.145553064016e+00 1.146606729502e+00 1.147716346490e+00 1.148881853958e+00 1.150102907159e+00 1.151380239413e+00 1.152712752644e+00 1.154101744696e+00 1.155544982008e+00 1.157044292622e+00 1.158599951233e+00 1.160209742373e+00 1.161876219936e+00 1.163597821220e+00 1.165373622181e+00 1.167205290642e+00 1.169090402910e+00 1.171030364532e+00 1.173023906875e+00 1.175071648680e+00 1.177173631856e+00 1.179327948320e+00 1.181535100001e+00 1.183795628647e+00 1.186107107323e+00 1.188471456803e+00 1.190886086629e+00 1.193351418601e+00 1.195868411110e+00 1.198434307706e+00 1.201049421459e+00 1.203714240070e+00 1.206426927774e+00 1.209187644269e+00 1.211995217712e+00 1.214849860710e+00 1.217750045678e+00 1.220695572891e+00 1.223685345208e+00 1.226719733337e+00 1.229797591264e+00 1.232917453650e+00 1.236080324517e+00 1.239283649729e+00 1.242526996580e+00 1.245811156606e+00 1.249133390624e+00 1.252494505003e+00 1.255891613876e+00 1.259326530404e+00 1.262796187782e+00 1.266300584787e+00 1.269840911731e+00 1.273412460854e+00 1.277016374006e+00 1.280650997269e+00 1.284317101472e+00 1.288013416956e+00 1.291736308613e+00 1.295488909089e+00 1.299265485150e+00 1.303069964437e+00 1.306899198800e+00 1.310751692534e+00 1.314627279787e+00 1.318524004763e+00 1.322441961363e+00 1.326380172249e+00 1.330336323394e+00 1.334311617745e+00 1.338302045894e+00 1.342309505615e+00 1.346330844894e+00 1.350365910729e+00 1.354414313879e+00 1.358473545073e+00 1.362543979396e+00 1.366622574937e+00 1.370710746142e+00 1.374806272915e+00 1.378906689039e+00 1.383014246063e+00 1.387124036795e+00 1.391239376216e+00 1.395354413718e+00 1.399471316176e+00 1.403589180483e+00 1.407702704545e+00 1.411817451136e+00 1.415926049222e+00 1.420031532043e+00 1.424130872486e+00 1.428223622183e+00 1.432309335446e+00 1.436384681752e+00 1.440452656911e+00 1.444507132722e+00 1.448550909090e+00 1.452582511471e+00 1.456598168599e+00 1.460601779735e+00 1.464584396687e+00 1.468553440554e+00 1.472503322860e+00 1.476432017559e+00 1.480343328654e+00 1.484230747396e+00 1.488097660057e+00 1.491938354286e+00 1.495756849764e+00 1.499548913207e+00 1.503314127320e+00 1.507054250724e+00 1.510761847701e+00 1.514444827324e+00 1.518093076140e+00 1.521711805620e+00 1.525298537343e+00 1.528849411751e+00 1.532370369796e+00 1.535851483379e+00 1.539301098318e+00 1.542710198798e+00 1.546081669258e+00 1.549416683883e+00 1.552708208781e+00 1.555963690229e+00 1.559172430312e+00 1.562344021346e+00 1.565470800739e+00 1.568552283612e+00 1.571592016196e+00 1.574581406646e+00 1.577530805962e+00 1.580427081860e+00 1.583279494150e+00 1.586082875846e+00 1.588834936373e+00 1.591540771817e+00 1.594190437583e+00 1.596795393413e+00 1.599342175305e+00 1.601841334303e+00 1.604285349324e+00 1.606674668911e+00 1.609014088012e+00 1.611291841089e+00 1.613521853608e+00 1.615688631982e+00 1.617803980608e+00 1.619862235456e+00 1.621858900082e+00 1.623804243063e+00 1.625685336579e+00 1.627515420116e+00 1.629279066057e+00 1.630988295920e+00 1.632637565717e+00 1.634224920902e+00 1.635758225515e+00 1.637223492556e+00 1.638637036803e+00 1.639982591461e+00 1.641273047280e+00 1.642502245198e+00 1.643667085226e+00 1.644778417029e+00 1.645820453712e+00 1.646810854284e+00 1.647734397126e+00 1.648600913136e+00 1.649407454474e+00 1.650151004676e+00 1.650840169513e+00 1.651463415398e+00 1.652035299239e+00 1.652541744597e+00 1.652994478578e+00 1.653388121272e+00 1.653722574268e+00 1.654004998659e+00 1.654223949156e+00 1.654394587724e+00 1.654503511954e+00 1.654563742920e+00 1.654567410185e+00 1.654517576811e+00 1.654419385882e+00 1.654263229680e+00 1.654066312589e+00 1.653811640965e+00 1.653515051017e+00 1.653165917637e+00 1.652773957471e+00 1.652337388454e+00 1.651853672966e+00 1.651334764167e+00 1.650765308029e+00 1.650164291865e+00 1.649518472679e+00 1.648839168920e+00 1.648124950764e+00 1.647373170312e+00 1.646594540014e+00 1.645777767579e+00 1.644941121698e+00 1.644069211357e+00 1.643177247066e+00 1.642260044069e+00 1.641319101123e+00 1.640364203735e+00 1.639383516729e+00 1.638396273246e+00 1.637386682721e+00 1.636373033479e+00 1.635345409723e+00 1.634311448451e+00 1.633276295288e+00 1.632231495553e+00 1.631197127531e+00 1.630153248265e+00 1.629125120030e+00 1.628096910869e+00 1.627082068413e+00 1.626080006623e+00 1.625086531275e+00 1.624123204170e+00 1.623164798051e+00 1.622242368397e+00 1.621335672737e+00 1.620463626812e+00 1.619620016582e+00 1.618807863053e+00 1.618039930679e+00 1.617297870594e+00 1.616613498206e+00 1.615959950548e+00 1.615364781177e+00 1.614813746625e+00 1.614314675876e+00 1.613880122621e+00 1.613490117173e+00 1.613178334228e+00 1.612914183478e+00 1.612728653568e+00 1.612605197405e+00 1.612554534219e+00 1.612586023203e+00 1.612677868707e+00 1.612868368017e+00 1.613121597320e+00 1.613476373068e+00 1.613904793153e+00 1.614425747192e+00 1.615043116399e+00 1.615740246311e+00 1.616550124449e+00 1.617435593966e+00 1.618438721429e+00 1.619528115330e+00 1.620724347352e+00 1.622028006578e+00 1.623422571238e+00 1.624941516809e+00 1.626546023082e+00 1.628280448894e+00 1.630105370668e+00 1.632048459391e+00 1.634105441295e+00 1.636258130474e+00 1.638545238302e+00 1.640917155363e+00 1.643423735075e+00 1.646026473484e+00 1.648744942305e+00 1.651580157319e+00 1.654509706588e+00 1.657571838233e+00 1.660717632010e+00 1.663992846584e+00 1.667361077335e+00 1.670837618157e+00 1.674427266064e+00 1.678101179016e+00 1.681900955843e+00 1.685773520783e+00 1.689765514349e+00 1.693840506949e+00 1.698008883379e+00 1.702278383107e+00 1.706615674949e+00 1.711062389907e+00 1.715568819636e+00 1.720171263232e+00 1.724843437854e+00 1.729584702603e+00 1.734410845408e+00 1.739282860645e+00 1.744240403735e+00 1.749239193799e+00 1.754303876194e+00 1.759421029607e+00 1.764576482966e+00 1.769793673284e+00 1.775031594414e+00 1.780322775905e+00 1.785635284648e+00 1.790976092159e+00 1.796348398410e+00 1.801726049486e+00 1.807132942704e+00 1.812536811192e+00 1.817954062042e+00 1.823369905240e+00 1.828778637764e+00 1.834187335339e+00 1.839571887082e+00 1.844948014791e+00 1.850297779451e+00 1.855617248517e+00 1.860913802479e+00 1.866162756696e+00 1.871379027865e+00 1.876544388073e+00 1.881658077132e+00 1.886724591621e+00 1.891717269010e+00 1.896661406354e+00 1.901523304637e+00 1.906318912518e+00 1.911038409973e+00 1.915665298920e+00 1.920221645091e+00 1.924669209221e+00 1.929036798245e+00 1.933297903993e+00 1.937453820030e+00 1.941513940879e+00 1.945445238752e+00 1.949280540645e+00 1.952983159170e+00 1.956571153993e+00 1.960035269007e+00 1.963358740148e+00 1.966569159190e+00 1.969624116722e+00 1.972558358762e+00 1.975342418940e+00 1.977981046963e+00 1.980483626913e+00 1.982821306338e+00 1.985027107357e+00 1.987060882533e+00 1.988951472851e+00 1.990680167622e+00 1.992244116120e+00 1.993658190180e+00 1.994895891617e+00 1.995982743056e+00 1.996894667253e+00 1.997643492714e+00 1.998227781788e+00 1.998636555681e+00 1.998885583791e+00 1.998957274628e+00 1.998864855632e+00 1.998598851041e+00 1.998165029966e+00 1.997561590957e+00 1.996785943785e+00 1.995844997779e+00 1.994732767778e+00 1.993455205296e+00 1.992007670892e+00 1.990398545147e+00 1.988621729046e+00 1.986683881682e+00 1.984584263523e+00 1.982323176913e+00 1.979908413662e+00 1.977331975618e+00 1.974608124473e+00 1.971726854357e+00 1.968702417758e+00 1.965529484317e+00 1.962210810168e+00 1.958757069195e+00 1.955159639546e+00 1.951434736971e+00 1.947573877340e+00 1.943588015061e+00 1.939479970686e+00 1.935249551249e+00 1.930906928054e+00 1.926449132437e+00 1.921888609466e+00 1.917222386408e+00 1.912460290772e+00 1.907603437215e+00 1.902658940543e+00 1.897632319540e+00 1.892524463853e+00 1.887349170045e+00 1.882099331337e+00 1.876795192802e+00 1.871431046660e+00 1.866019346083e+00 1.860563139547e+00 1.855066579603e+00 1.849545685622e+00 1.843992006332e+00 1.838429260274e+00 1.832848121999e+00 1.827266604492e+00 1.821687605804e+00 1.816116071882e+00 1.810568446117e+00 1.805036394214e+00 1.799546585228e+00 1.794089034528e+00 1.788683582359e+00 1.783334065368e+00 1.778044085999e+00 1.772832235813e+00 1.767691672206e+00 1.762647966091e+00 1.757692468319e+00 1.752844505099e+00 1.748108500449e+00 1.743488887065e+00 1.739003714468e+00 1.734644725189e+00 1.730438937610e+00 1.726375666744e+00 1.722475303493e+00 1.718740071831e+00 1.715172358135e+00 1.711791098846e+00 1.708584849115e+00 1.705581305453e+00 1.702765224832e+00 1.700155409571e+00 1.697753148900e+00 1.695555944739e+00 1.693581354519e+00 1.691815225836e+00 1.690277747519e+00 1.688955565377e+00 1.687858662366e+00 1.686987101062e+00 1.686332854823e+00 1.685908518474e+00 1.685696308649e+00 1.685708812119e+00 1.685929837743e+00 1.686363631442e+00 1.687002890921e+00 1.687836372573e+00 1.688868307331e+00 1.690077202479e+00 1.691468447535e+00 1.693021272978e+00 1.694735381834e+00 1.696592555196e+00 1.698583897908e+00 1.700701863134e+00 1.702922650306e+00 1.705249236760e+00 1.707648971117e+00 1.710123985889e+00 1.712650974630e+00 1.715214181061e+00 1.717808287394e+00 1.720399977757e+00 1.722994265223e+00 1.725557885641e+00 1.728086616365e+00 1.730561225628e+00 1.732960876893e+00 1.735284643367e+00 1.737498410159e+00 1.739607550646e+00 1.741582639629e+00 1.743417201783e+00 1.745102149180e+00 1.746615190448e+00 1.747958714945e+00 1.749106463128e+00 1.750066249786e+00 1.750815735934e+00 1.751355857166e+00 1.751680132778e+00 1.751776003846e+00 1.751652067710e+00 1.751291259748e+00 1.750707476927e+00 1.749888240408e+00 1.748842513386e+00 1.747572467477e+00 1.746073333921e+00 1.744366998783e+00 1.742441988961e+00 1.740321419308e+00 1.738003279890e+00 1.735504262674e+00 1.732836405941e+00 1.730004203137e+00 1.727033658667e+00 1.723926959097e+00 1.720708776699e+00 1.717390232904e+00 1.713988283046e+00 1.710524233907e+00 1.707007848542e+00 1.703467919646e+00 1.699909754166e+00 1.696363161405e+00 1.692838082195e+00 1.689355205798e+00 1.685933511865e+00 1.682583058285e+00 1.679330467353e+00 1.676178771483e+00 1.673153442761e+00 1.670260465539e+00 1.667513989264e+00 1.664930692984e+00 1.662510064112e+00 1.660273065293e+00 1.658215380927e+00 1.656354492202e+00 1.654687408125e+00 1.653220497230e+00 1.651959906126e+00 1.650898821215e+00 1.650047605035e+00 1.649394564362e+00 1.648949752580e+00 1.648698925794e+00 1.648643878079e+00 1.648781813242e+00 1.649100483469e+00 1.649603648239e+00 1.650272297824e+00 1.651111246924e+00 1.652103104040e+00 1.653243695095e+00 1.654524915252e+00 1.655928882888e+00 1.657459291974e+00 1.659086396701e+00 1.660817050251e+00 1.662622344489e+00 1.664494602244e+00 1.666423152883e+00 1.668375547840e+00 1.670355977026e+00 1.672322343008e+00 1.674267073867e+00 1.676163628321e+00 1.677980045311e+00 1.679703423762e+00 1.681283712690e+00 1.682710688749e+00 1.683933142064e+00 1.684923339092e+00 1.685645379384e+00 1.686047954106e+00 1.686106847460e+00 1.685757335281e+00 1.684974704868e+00 1.683699546370e+00 1.681889399132e+00 1.679504785921e+00 1.676484164173e+00 1.672801162837e+00 1.668393507380e+00 1.663232705465e+00 1.657273629516e+00 1.650473993089e+00 1.642817056109e+00 1.634253712617e+00 1.624782085070e+00 1.614369852248e+00 1.603011524812e+00 1.590708553269e+00 1.577450602946e+00 1.563271933547e+00 1.548170572148e+00 1.532195031357e+00 1.515379408723e+00 1.497769295926e+00 1.479440739976e+00 1.460441186282e+00 1.440878882364e+00 1.420825074367e+00 1.400389915212e+00 1.379687764855e+00 1.358823254912e+00 1.337945497267e+00 1.317160857306e+00 1.296630891722e+00 1.276479647954e+00 1.256851354930e+00 1.237896465722e+00 1.219728819684e+00 1.202504581209e+00 1.186317995671e+00 1.171297150249e+00 1.157526464709e+00 1.145082155022e+00 1.134039127036e+00 1.124412001929e+00 1.116252813748e+00 1.109532339168e+00 1.104254815995e+00 1.100376014149e+00 1.097836262941e+00 1.096594746160e+00 1.096542982038e+00 1.097634332448e+00 1.099753139938e+00 1.102824048165e+00 1.106763616687e+00 1.111463521833e+00 1.116873051830e+00 1.122880341296e+00 1.129440494857e+00 1.136471158847e+00 1.143905294082e+00 1.151702103619e+00 1.159774637863e+00 1.168095821939e+00 1.176585632389e+00 1.185192005578e+00 1.193861673371e+00 1.202506171030e+00 1.211077074968e+00 1.219480070953e+00 1.227637189294e+00 1.235470605563e+00 1.242869145526e+00 1.249757590041e+00 1.256035238396e+00 1.261597697524e+00 1.266380096688e+00 1.270269627650e+00 1.273209229051e+00 1.275132838256e+00 1.275969576399e+00 1.275712276048e+00 1.274305984079e+00 1.271769583395e+00 1.268107668595e+00 1.263339961767e+00 1.257536917282e+00 1.250731530517e+00 1.243022286363e+00 1.234478649170e+00 1.225198864400e+00 1.215277869113e+00 1.204802461981e+00 1.193872609300e+00 1.182549846036e+00 1.170927845414e+00 1.159029410807e+00 1.146908391641e+00 1.134581278362e+00 1.122029966896e+00 1.109266420313e+00 1.096230269689e+00 1.082910564940e+00 1.069246230724e+00 1.055205818231e+00 1.040759626612e+00 1.025873589464e+00 1.010571278304e+00 9.948507146045e-01 9.787883006443e-01 9.624477789394e-01 9.459496948163e-01 9.294433482136e-01 9.130865666298e-01 8.970962189702e-01 8.816615621411e-01 8.670300328287e-01 8.534100538396e-01 8.410224702344e-01 8.300704094490e-01 8.207101014946e-01 8.130885779231e-01 8.072810834282e-01 8.033459963603e-01 8.012635148161e-01 8.009918443276e-01 8.024307526716e-01 8.054397973543e-01 8.098547287569e-01 8.154640543892e-01 8.220552380832e-01 8.293663328047e-01 8.371578863487e-01 8.451529886781e-01 8.530968549997e-01 8.607422570365e-01 8.657165369539e-01 8.692340406306e-01 8.719455020021e-01 8.746484907297e-01 8.779546667133e-01 8.820075779234e-01 8.864390730872e-01 8.905727176484e-01 8.937273351146e-01 8.955417642160e-01 8.962219039531e-01 8.965274542929e-01 8.975344998552e-01 9.003020614200e-01 9.055036563118e-01 9.131813922283e-01 9.227999112574e-01 9.335125771885e-01 9.444943158757e-01 9.552567098836e-01 9.658063560719e-01 9.765126865542e-01 9.878490788985e-01 1.000084582024e+00 1.013011360232e+00 1.025897758904e+00 1.037684920832e+00 1.047293401968e+00 1.053955927472e+00 1.057480490864e+00 1.058292085614e+00 1.057220409473e+00 1.055157768448e+00 1.052573997122e+00 1.049081637309e+00 1.045263682735e+00 1.009092386233e+00 9.254089014463e-01 8.280952201548e-01 7.622083102789e-01 7.597928093311e-01 8.080070227562e-01 8.622136991318e-01 8.834580252300e-01 8.552019899137e-01 7.858617413309e-01 7.084269690472e-01 6.716577356485e-01 7.048955508296e-01 7.848974427864e-01 8.623045131215e-01 8.995929221089e-01 8.824930918337e-01 8.210781173008e-01 7.498428377373e-01 7.190983336164e-01 7.596345072943e-01 8.494487055801e-01 9.386512925082e-01 9.876072945807e-01 9.794485970605e-01 9.220846783955e-01 8.491006733577e-01 8.133205955935e-01 8.542096195199e-01 9.580282656221e-01 1.074210195686e+00 1.156397409394e+00 1.178880865109e+00 1.138322991925e+00 1.053055907848e+00 9.607176289204e-01 9.068210946415e-01 9.160689871325e-01 9.693553634260e-01 1.022586098226e+00 1.039203343515e+00 1.004381034040e+00 9.274839233654e-01 8.411359010419e-01 7.926912161285e-01 8.137193781234e-01 8.879760436666e-01 9.686510522601e-01 1.014979226216e+00 1.006464424547e+00 9.437251151934e-01 8.474949670862e-01 7.563642287500e-01 7.149341468798e-01 7.422381827650e-01 8.137909001149e-01 8.906372233011e-01 9.486603393874e-01 9.839315853896e-01 1.006702232939e+00 1.031023658940e+00 1.063101594955e+00 1.095553676318e+00 1.111908182884e+00 1.096921441871e+00 1.046344660676e+00 9.734670771658e-01 9.111078705616e-01 9.004356390561e-01 9.596512299871e-01 1.064063517053e+00 1.167419769138e+00 1.229583199257e+00 1.227048208532e+00 1.155144001718e+00 1.029203302656e+00 8.868910206562e-01 7.871858870580e-01 7.824131440658e-01 8.630596694035e-01 9.677711155985e-01 1.041189015000e+00 1.054067674453e+00 1.001624959381e+00 9.017444287035e-01 7.957000167888e-01 7.423239158703e-01 7.803413698878e-01 8.859654413939e-01 1.002523105837e+00 1.085646613625e+00 1.113445967277e+00 1.084255430836e+00 1.014635523500e+00 9.372395326002e-01 8.928906631845e-01 9.086740814686e-01 9.763028517006e-01 1.061492455349e+00 1.130035967856e+00 1.161345063410e+00 1.150271760429e+00 1.105352258528e+00 1.045336413233e+00 9.931029885138e-01 9.657259007992e-01 9.649593919228e-01 9.772174940045e-01 9.836042557401e-01 9.706758496367e-01 9.357468954682e-01 8.876359933575e-01 8.435375106773e-01 8.210996948179e-01 8.272123322508e-01 8.523333300908e-01 8.770612802493e-01 8.832929137970e-01 8.616212090408e-01 8.142656844922e-01 7.557132966473e-01 7.103866849935e-01 7.026022475136e-01 7.392647425084e-01 8.036247359451e-01 8.691468547998e-01 9.138887020835e-01 9.258277669175e-01 9.033459095091e-01 8.545526144785e-01 7.960907566180e-01 7.500051242905e-01 7.620368222823e-01
 6.259669936908e-01 6.288060075789e-01 6.316615894649e-01 6.344599683384e-01 6.371788362893e-01 6.398518626148e-01 6.425260901292e-01 6.452434889927e-01 6.480361421951e-01 6.508979585569e-01 6.537600738469e-01 6.565399658571e-01 6.592204113252e-01 6.618687461958e-01 6.645622582713e-01 6.673257476331e-01 6.701491428918e-01 6.730090765116e-01 6.758663057434e-01 6.786590894371e-01 6.813580286159e-01 6.840136092155e-01 6.867171815139e-01 6.895163189192e-01 6.923840785390e-01 6.952586751554e-01 6.980889860837e-01 7.008546037535e-01 7.035782874341e-01 7.063088300839e-01 7.090889252753e-01 7.119196824321e-01 7.147734791297e-01 7.176300334790e-01 7.204748555021e-01 7.232795423782e-01 7.260152923343e-01 7.287063580390e-01 7.314340549346e-01 7.342579326697e-01 7.371555698134e-01 7.400377603464e-01 7.428280575770e-01 7.455189323385e-01 7.481699554139e-01 7.508626055183e-01 7.536408685215e-01 7.564906336606e-01 7.593499477379e-01 7.621744398672e-01 7.649515774899e-01 7.676860233100e-01 7.703760655978e-01 7.730440601768e-01 7.757535341136e-01 7.785687844433e-01 7.814742217638e-01 7.843697425890e-01 7.871483822746e-01 7.897819713137e-01 7.923489425256e-01 7.949808210601e-01 7.977644129940e-01 8.006660932470e-01 8.035576130187e-01 8.063278649960e-01 8.089817376687e-01 8.116092044516e-01 8.142875842274e-01 8.170319370280e-01 8.198194522244e-01 8.226255638160e-01 8.254324180738e-01 8.282294351923e-01 8.309962188257e-01 8.337033195190e-01 8.363458167312e-01 8.389907026872e-01 8.417430388105e-01 8.446326149464e-01 8.475638828568e-01 8.503942582258e-01 8.530569205158e-01 8.556218342442e-01 8.582461298998e-01 8.610584950761e-01 8.640401621991e-01 8.670235653496e-01 8.698437304382e-01 8.724880757980e-01 8.751068316659e-01 8.778644110735e-01 8.808045808955e-01 8.838297889655e-01 8.867683695502e-01 8.895368818651e-01 8.922087088659e-01 8.949540942544e-01 8.978669261231e-01 9.008835217325e-01 9.038468605157e-01 9.066479798435e-01 9.093197030825e-01 9.120054546515e-01 9.148422644139e-01 9.178273561148e-01 9.208097305499e-01 9.236228989996e-01 9.262353601631e-01 9.287841202679e-01 9.314506360127e-01 9.343126299164e-01 9.372801785362e-01 9.401587331795e-01 9.428112466325e-01 9.452847431353e-01 9.477742870559e-01 9.504531161919e-01 9.533357835533e-01 9.562745108419e-01 9.590882771800e-01 9.616981269101e-01 9.641963051651e-01 9.667682344975e-01 9.695344697017e-01 9.724590229897e-01 9.753955093561e-01 9.782198304001e-01 9.809067993078e-01 9.835365611711e-01 9.862262251676e-01 9.890311266682e-01 9.919114540456e-01 9.947833934320e-01 9.975942112456e-01 1.000335321011e+00 1.003023491910e+00 1.005692499783e+00 1.008376813613e+00 1.011092358202e+00 1.013838792043e+00 1.016601557075e+00 1.019340108603e+00 1.022004331188e+00 1.024593852184e+00 1.027165510040e+00 1.029792513753e+00 1.032503252584e+00 1.035270418330e+00 1.038019739889e+00 1.040691827760e+00 1.043292515759e+00 1.045887109677e+00 1.048531358046e+00 1.051227949793e+00 1.053949198190e+00 1.056656344229e+00 1.059322975643e+00 1.061954609791e+00 1.064565430987e+00 1.067164361645e+00 1.069759088810e+00 1.072370315054e+00 1.075013133727e+00 1.077673768227e+00 1.080315784716e+00 1.082918645443e+00 1.085484218568e+00 1.088049100875e+00 1.090652681221e+00 1.093296991274e+00 1.095944962117e+00 1.098563051938e+00 1.101150805277e+00 1.103727368772e+00 1.106310795191e+00 1.108896919867e+00 1.111466573020e+00 1.114008619728e+00 1.116539618844e+00 1.119084355738e+00 1.121640094208e+00 1.124186681073e+00 1.126705365620e+00 1.129199628222e+00 1.131691780602e+00 1.134204146288e+00 1.136735977304e+00 1.139264445580e+00 1.141773594116e+00 1.144268837338e+00 1.146760600920e+00 1.149258205257e+00 1.151756839545e+00 1.154245730420e+00 1.156718598195e+00 1.159180756331e+00 1.161640716663e+00 1.164099434593e+00 1.166551171139e+00 1.168993634069e+00 1.171425509670e+00 1.173849827074e+00 1.176268777688e+00 1.178685912079e+00 1.181095310477e+00 1.183497126019e+00 1.185891623786e+00 1.188281223900e+00 1.190665612592e+00 1.193045314734e+00 1.195419063607e+00 1.197782318317e+00 1.200138677834e+00 1.202488882520e+00 1.204834697096e+00 1.207173413826e+00 1.209503341812e+00 1.211824135859e+00 1.214135921523e+00 1.216442076258e+00 1.218742345917e+00 1.221033460228e+00 1.223314625800e+00 1.225590408976e+00 1.227858419935e+00 1.230120522315e+00 1.232374883842e+00 1.234619585297e+00 1.236857596595e+00 1.239087528750e+00 1.241311280317e+00 1.243526835331e+00 1.245730015916e+00 1.247924440644e+00 1.250110826572e+00 1.252290750715e+00 1.254462722216e+00 1.256624368100e+00 1.258775376921e+00 1.260918326146e+00 1.263056422795e+00 1.265185892358e+00 1.267305793622e+00 1.269415577585e+00 1.271516677775e+00 1.273609705726e+00 1.275694715183e+00 1.277769336008e+00 1.279832844764e+00 1.281885977292e+00 1.283931122231e+00 1.285968073705e+00 1.287993711485e+00 1.290009591879e+00 1.292016988051e+00 1.294013981380e+00 1.296003038877e+00 1.297981192474e+00 1.299947823401e+00 1.301904902693e+00 1.303852462850e+00 1.305789665728e+00 1.307714971048e+00 1.309631340314e+00 1.311536865512e+00 1.313433338410e+00 1.315318350544e+00 1.317191744994e+00 1.319054969320e+00 1.320908397223e+00 1.322751826322e+00 1.324583203937e+00 1.326402424577e+00 1.328209849787e+00 1.330006743779e+00 1.331793232750e+00 1.333568605053e+00 1.335331057648e+00 1.337083137256e+00 1.338824369768e+00 1.340552100022e+00 1.342267878982e+00 1.343973145828e+00 1.345666371286e+00 1.347348073697e+00 1.349018202062e+00 1.350674559257e+00 1.352317589393e+00 1.353950908771e+00 1.355570752998e+00 1.357178085312e+00 1.358773483178e+00 1.360357169591e+00 1.361925650869e+00 1.363483773326e+00 1.365028579906e+00 1.366559970043e+00 1.368078503916e+00 1.369585516117e+00 1.371077813593e+00 1.372557326865e+00 1.374024393685e+00 1.375477877371e+00 1.376917368385e+00 1.378344360819e+00 1.379757208715e+00 1.381155836963e+00 1.382541622268e+00 1.383913920256e+00 1.385271921249e+00 1.386616829644e+00 1.387947710176e+00 1.389263574811e+00 1.390566449439e+00 1.391853380769e+00 1.393126772795e+00 1.394386599270e+00 1.395631601390e+00 1.396861830327e+00 1.398078346258e+00 1.399280332849e+00 1.400467164877e+00 1.401638109797e+00 1.402794418972e+00 1.403934192745e+00 1.405062399515e+00 1.406175939458e+00 1.407272421972e+00 1.408355095060e+00 1.409421648733e+00 1.410470531412e+00 1.411505544272e+00 1.412524871823e+00 1.413527503914e+00 1.414517835865e+00 1.415491722400e+00 1.416448308042e+00 1.417389890725e+00 1.418313662095e+00 1.419221058914e+00 1.420113357782e+00 1.420989060373e+00 1.421848303939e+00 1.422692722331e+00 1.423521743775e+00 1.424332043381e+00 1.425126270753e+00 1.425902955149e+00 1.426660739966e+00 1.427404176061e+00 1.428133303926e+00 1.428845704061e+00 1.429540132503e+00 1.430217338412e+00 1.430875831685e+00 1.431516615016e+00 1.432140848999e+00 1.432749034968e+00 1.433341954766e+00 1.433917706017e+00 1.434473427699e+00 1.435013087239e+00 1.435532462886e+00 1.436035063699e+00 1.436521178672e+00 1.436991039546e+00 1.437441729928e+00 1.437876572039e+00 1.438290497604e+00 1.438687168426e+00 1.439065788736e+00 1.439425432182e+00 1.439769087909e+00 1.440095264862e+00 1.440401173648e+00 1.440689539426e+00 1.440958596442e+00 1.441209324246e+00 1.441442034180e+00 1.441657349347e+00 1.441852993545e+00 1.442030333800e+00 1.442188920989e+00 1.442327528563e+00 1.442447757318e+00 1.442549726743e+00 1.442633025074e+00 1.442697465862e+00 1.442741421207e+00 1.442766787438e+00 1.442773222740e+00 1.442760882627e+00 1.442729577320e+00 1.442680805027e+00 1.442609196259e+00 1.442519040576e+00 1.442410966588e+00 1.442282501455e+00 1.442136835123e+00 1.441971926104e+00 1.441786141183e+00 1.441581651469e+00 1.441356826626e+00 1.441112442536e+00 1.440850706580e+00 1.440569494446e+00 1.440268743521e+00 1.439948809385e+00 1.439607790868e+00 1.439246465705e+00 1.438868065869e+00 1.438469177617e+00 1.438051238339e+00 1.437615538596e+00 1.437157324138e+00 1.436680290388e+00 1.436183573623e+00 1.435666323501e+00 1.435131297809e+00 1.434577379290e+00 1.434002467489e+00 1.433408493557e+00 1.432793832003e+00 1.432158848418e+00 1.431505328102e+00 1.430832646740e+00 1.430140617720e+00 1.429429625819e+00 1.428698399333e+00 1.427945573592e+00 1.427175422460e+00 1.426384657242e+00 1.425575029915e+00 1.424746021197e+00 1.423897120004e+00 1.423029223451e+00 1.422142834310e+00 1.421235375546e+00 1.420309536581e+00 1.419364709551e+00 1.418400882706e+00 1.417418018629e+00 1.416416500005e+00 1.415394940673e+00 1.414354516357e+00 1.413295467552e+00 1.412216788581e+00 1.411120346280e+00 1.410005410484e+00 1.408871405671e+00 1.407718631927e+00 1.406545154269e+00 1.405354761115e+00 1.404146938926e+00 1.402920789647e+00 1.401675673022e+00 1.400413302796e+00 1.399131324759e+00 1.397832465153e+00 1.396516526284e+00 1.395183491016e+00 1.393833471422e+00 1.392463546760e+00 1.391077076192e+00 1.389674355658e+00 1.388253644264e+00 1.386817593075e+00 1.385364524628e+00 1.383893519877e+00 1.382406115112e+00 1.380901964576e+00 1.379381947780e+00 1.377844869986e+00 1.376293341753e+00 1.374724832526e+00 1.373138968166e+00 1.371538120777e+00 1.369922404214e+00 1.368291450470e+00 1.366646381795e+00 1.364985753635e+00 1.363308495608e+00 1.361618474224e+00 1.359914034440e+00 1.358196334213e+00 1.356463694448e+00 1.354718287420e+00 1.352958706871e+00 1.351186032144e+00 1.349400642306e+00 1.347602804826e+00 1.345792547949e+00 1.343968307577e+00 1.342133019976e+00 1.340285450341e+00 1.338427272038e+00 1.336557316775e+00 1.334676015146e+00 1.332782989542e+00 1.330880040529e+00 1.328966520294e+00 1.327043699344e+00 1.325111273497e+00 1.323168269223e+00 1.321216426111e+00 1.319256668071e+00 1.317288959756e+00 1.315313391024e+00 1.313329163988e+00 1.311337133057e+00 1.309338023972e+00 1.307332828398e+00 1.305320645350e+00 1.303304012856e+00 1.301279431855e+00 1.299249742843e+00 1.297215531922e+00 1.295177571219e+00 1.293134595900e+00 1.291087838335e+00 1.289037100049e+00 1.286983329545e+00 1.284927476620e+00 1.282869131682e+00 1.280810487514e+00 1.278749427819e+00 1.276688312307e+00 1.274626520698e+00 1.272564772930e+00 1.270504708384e+00 1.268444191276e+00 1.266385245180e+00 1.264328983794e+00 1.262274709776e+00 1.260224279585e+00 1.258175402335e+00 1.256132647379e+00 1.254092756681e+00 1.252058503224e+00 1.250030111178e+00 1.248007188752e+00 1.245991996391e+00 1.243983134090e+00 1.241982779009e+00 1.239989441800e+00 1.238006057967e+00 1.236032200460e+00 1.234067454706e+00 1.232114616317e+00 1.230171994547e+00 1.228241970127e+00 1.226324071122e+00 1.224419046075e+00 1.222527786235e+00 1.220650784835e+00 1.218788456493e+00 1.216942228610e+00 1.215112947893e+00 1.213298477115e+00 1.211502883256e+00 1.209724686748e+00 1.207965575286e+00 1.206226088483e+00 1.204506898996e+00 1.202808703310e+00 1.201129893517e+00 1.199475038304e+00 1.197842910335e+00 1.196233546361e+00 1.194649544814e+00 1.193090009562e+00 1.191555170809e+00 1.190046261570e+00 1.188565462746e+00 1.187111495299e+00 1.185686518612e+00 1.184289591675e+00 1.182922895999e+00 1.181586690161e+00 1.180281289801e+00 1.179008398582e+00 1.177766554196e+00 1.176558587199e+00 1.175383978384e+00 1.174244643330e+00 1.173140087314e+00 1.172071064012e+00 1.171039792654e+00 1.170044062829e+00 1.169086619978e+00 1.168168541163e+00 1.167288833641e+00 1.166450109529e+00 1.165650461949e+00 1.164893230341e+00 1.164176655377e+00 1.163502231288e+00 1.162871730275e+00 1.162284364802e+00 1.161740806786e+00 1.161242987580e+00 1.160789824129e+00 1.160382828274e+00 1.160023111543e+00 1.159709218377e+00 1.159443051380e+00 1.159225706410e+00 1.159056610063e+00 1.158936805300e+00 1.158866243285e+00 1.158845281982e+00 1.158876499853e+00 1.158957346581e+00 1.159090582381e+00 1.159274936306e+00 1.159511350764e+00 1.159801453581e+00 1.160142715696e+00 1.160539344441e+00 1.160988393978e+00 1.161492346752e+00 1.162050028210e+00 1.162662097137e+00 1.163329113992e+00 1.164051414883e+00 1.164829873949e+00 1.165662343656e+00 1.166550514541e+00 1.167495396685e+00 1.168495933893e+00 1.169552058810e+00 1.170665111074e+00 1.171834374890e+00 1.173060123871e+00 1.174341867858e+00 1.175680182344e+00 1.177075191531e+00 1.178525530125e+00 1.180033438597e+00 1.181596856372e+00 1.183216935848e+00 1.184893441517e+00 1.186624474795e+00 1.188412627972e+00 1.190255801481e+00 1.192154231737e+00 1.194107749525e+00 1.196115634522e+00 1.198179698737e+00 1.200296900401e+00 1.202468618559e+00 1.204695162213e+00 1.206972488551e+00 1.209305965751e+00 1.211689038905e+00 1.214125737750e+00 1.216613613980e+00 1.219152719035e+00 1.221743341700e+00 1.224384571720e+00 1.227075288734e+00 1.229814097895e+00 1.232602303635e+00 1.235439724785e+00 1.238323716790e+00 1.241254007827e+00 1.244230807869e+00 1.247253555482e+00 1.250321878483e+00 1.253433534722e+00 1.256589250724e+00 1.259787303272e+00 1.263029158328e+00 1.266310306198e+00 1.269631628226e+00 1.272995350391e+00 1.276395954945e+00 1.279836008659e+00 1.283312840666e+00 1.286826781062e+00 1.290375822554e+00 1.293958994236e+00 1.297577037688e+00 1.301228582626e+00 1.304911619328e+00 1.308626239226e+00 1.312370401103e+00 1.316144008622e+00 1.319946109834e+00 1.323776261738e+00 1.327632092798e+00 1.331513316408e+00 1.335420436612e+00 1.339350004450e+00 1.343302661737e+00 1.347275690590e+00 1.351270492302e+00 1.355284965817e+00 1.359315609300e+00 1.363365750861e+00 1.367430269868e+00 1.371511237829e+00 1.375608153330e+00 1.379716172218e+00 1.383836711398e+00 1.387967325601e+00 1.392109494688e+00 1.396259061206e+00 1.400416846128e+00 1.404582638911e+00 1.408751782158e+00 1.412927299463e+00 1.417104612036e+00 1.421285004477e+00 1.425466425776e+00 1.429647115492e+00 1.433828550869e+00 1.438006340414e+00 1.442181925200e+00 1.446351753031e+00 1.450518075581e+00 1.454677070449e+00 1.458827477760e+00 1.462970483052e+00 1.467101784547e+00 1.471225468802e+00 1.475334609302e+00 1.479430624596e+00 1.483513964942e+00 1.487579852832e+00 1.491632241692e+00 1.495663486062e+00 1.499678909471e+00 1.503674396005e+00 1.507647619237e+00 1.511602518449e+00 1.515529786662e+00 1.519438008833e+00 1.523317829271e+00 1.527174279529e+00 1.531003499310e+00 1.534802829931e+00 1.538577260678e+00 1.542315972068e+00 1.546027839685e+00 1.549705383004e+00 1.553350642753e+00 1.556964117400e+00 1.560538286915e+00 1.564082147443e+00 1.567584718938e+00 1.571053024299e+00 1.574480033491e+00 1.577867374293e+00 1.581217589756e+00 1.584521575686e+00 1.587788997332e+00 1.591006966876e+00 1.594185949524e+00 1.597318487340e+00 1.600404046497e+00 1.603447027703e+00 1.606436814544e+00 1.609385041838e+00 1.612278709769e+00 1.615126425915e+00 1.617923409017e+00 1.620667497823e+00 1.623364667805e+00 1.626002277760e+00 1.628595123081e+00 1.631127364871e+00 1.633609906628e+00 1.636036080388e+00 1.638404803172e+00 1.640722537979e+00 1.642976123555e+00 1.645180602161e+00 1.647320968041e+00 1.649408537897e+00 1.651435703929e+00 1.653401282575e+00 1.655313875260e+00 1.657158646530e+00 1.658951984751e+00 1.660678572541e+00 1.662348498299e+00 1.663956867434e+00 1.665500639314e+00 1.666990779936e+00 1.668410364090e+00 1.669776994223e+00 1.671075286448e+00 1.672315524697e+00 1.673494113242e+00 1.674607735024e+00 1.675666115766e+00 1.676654830532e+00 1.677590768503e+00 1.678457292470e+00 1.679268120980e+00 1.680016132438e+00 1.680701380934e+00 1.681331967040e+00 1.681894915658e+00 1.682406634228e+00 1.682851128525e+00 1.683242818233e+00 1.683573186770e+00 1.683844944002e+00 1.684064131852e+00 1.684219740896e+00 1.684327988378e+00 1.684373005388e+00 1.684370291701e+00 1.684310824692e+00 1.684199823985e+00 1.684038154553e+00 1.683820673164e+00 1.683561191007e+00 1.683244337158e+00 1.682888178249e+00 1.682479342179e+00 1.682028653650e+00 1.681533053614e+00 1.680991725380e+00 1.680416221687e+00 1.679792415433e+00 1.679138350722e+00 1.678439377397e+00 1.677711327974e+00 1.676947906265e+00 1.676149675926e+00 1.675326492775e+00 1.674467155606e+00 1.673589619565e+00 1.672678814745e+00 1.671751441456e+00 1.670798611732e+00 1.669827796917e+00 1.668842867908e+00 1.667836419996e+00 1.666827191978e+00 1.665795816816e+00 1.664766981934e+00 1.663725143737e+00 1.662682400730e+00 1.661640258967e+00 1.660592819075e+00 1.659559615734e+00 1.658519705359e+00 1.657501759689e+00 1.656484578672e+00 1.655487295875e+00 1.654504564294e+00 1.653537607256e+00 1.652601677319e+00 1.651678548100e+00 1.650795016249e+00 1.649929803318e+00 1.649106925312e+00 1.648315175067e+00 1.647561207347e+00 1.646856002304e+00 1.646180938379e+00 1.645568815701e+00 1.644992138194e+00 1.644479312125e+00 1.644013814441e+00 1.643607760123e+00 1.643268276557e+00 1.642980002382e+00 1.642774824565e+00 1.642620246811e+00 1.642554556276e+00 1.642548729913e+00 1.642625756414e+00 1.642785259325e+00 1.643014781781e+00 1.643344637425e+00 1.643740611188e+00 1.644244636281e+00 1.644822679858e+00 1.645501514403e+00 1.646276559313e+00 1.647136779503e+00 1.648113554813e+00 1.649166912511e+00 1.650343265667e+00 1.651605479315e+00 1.652981512289e+00 1.654463330879e+00 1.656041028044e+00 1.657745098421e+00 1.659533747309e+00 1.661454843085e+00 1.663468501615e+00 1.665599519413e+00 1.667844008158e+00 1.670185380787e+00 1.672659291447e+00 1.675218371755e+00 1.677911370493e+00 1.680697728233e+00 1.683600331150e+00 1.686616975715e+00 1.689724542490e+00 1.692963762118e+00 1.696281521749e+00 1.699727716235e+00 1.703261387663e+00 1.706900481681e+00 1.710648050671e+00 1.714472645534e+00 1.718420290015e+00 1.722434304307e+00 1.726560943714e+00 1.730764912210e+00 1.735053655554e+00 1.739438960260e+00 1.743882951596e+00 1.748429695554e+00 1.753028309810e+00 1.757713943849e+00 1.762462643447e+00 1.767268211303e+00 1.772151024490e+00 1.777069527023e+00 1.782063123457e+00 1.787089249868e+00 1.792167855888e+00 1.797290807911e+00 1.802439465805e+00 1.807637518014e+00 1.812847396519e+00 1.818095131640e+00 1.823355071838e+00 1.828630610627e+00 1.833924854311e+00 1.839212588303e+00 1.844515212287e+00 1.849805593762e+00 1.855090582792e+00 1.860366931148e+00 1.865617781488e+00 1.870858078959e+00 1.876061594540e+00 1.881238641920e+00 1.886380492141e+00 1.891474993105e+00 1.896534843432e+00 1.901531228092e+00 1.906483423677e+00 1.911372362811e+00 1.916192083201e+00 1.920954652373e+00 1.925628792109e+00 1.930240472984e+00 1.934759062966e+00 1.939193262124e+00 1.943543470243e+00 1.947784003814e+00 1.951943104812e+00 1.955982373041e+00 1.959925911139e+00 1.963754864702e+00 1.967462228545e+00 1.971066357395e+00 1.974528438939e+00 1.977883224086e+00 1.981096732015e+00 1.984180709845e+00 1.987136195911e+00 1.989937402303e+00 1.992617764028e+00 1.995132966449e+00 1.997517162161e+00 1.999744323938e+00 2.001817311582e+00 2.003747088618e+00 2.005504713273e+00 2.007119630795e+00 2.008562182473e+00 2.009850594330e+00 2.010974840416e+00 2.011928409003e+00 2.012725924427e+00 2.013346346347e+00 2.013806310359e+00 2.014092209766e+00 2.014211742106e+00 2.014161948931e+00 2.013936662530e+00 2.013547812749e+00 2.012982375503e+00 2.012251157523e+00 2.011346123290e+00 2.010274316845e+00 2.009031640559e+00 2.007621135579e+00 2.006044237889e+00 2.004298618949e+00 2.002392182923e+00 2.000316398768e+00 1.998085791958e+00 1.995687056210e+00 1.993135075511e+00 1.990424391500e+00 1.987557489674e+00 1.984543729575e+00 1.981373047325e+00 1.978062815001e+00 1.974602639169e+00 1.971003638712e+00 1.967266664635e+00 1.963392466081e+00 1.959390915728e+00 1.955256797211e+00 1.951002511755e+00 1.946624001147e+00 1.942130695988e+00 1.937525069115e+00 1.932810566588e+00 1.927994606645e+00 1.923075667431e+00 1.918067349044e+00 1.912964656267e+00 1.907782346767e+00 1.902516817541e+00 1.897179935521e+00 1.891776411354e+00 1.886307371072e+00 1.880786978071e+00 1.875208411830e+00 1.869593722090e+00 1.863935499263e+00 1.858249624744e+00 1.852537795864e+00 1.846805149061e+00 1.841069003742e+00 1.835319846807e+00 1.829584166708e+00 1.823852386884e+00 1.818141042965e+00 1.812458473095e+00 1.806805582558e+00 1.801202454856e+00 1.795640332884e+00 1.790145388122e+00 1.784711311835e+00 1.779355048752e+00 1.774083322179e+00 1.768899486023e+00 1.763822928899e+00 1.758845550591e+00 1.753995840031e+00 1.749264174867e+00 1.744670625673e+00 1.740219627368e+00 1.735915202798e+00 1.731777237713e+00 1.727794592214e+00 1.723996603609e+00 1.720371190903e+00 1.716937137918e+00 1.713700176251e+00 1.710657040594e+00 1.707829537142e+00 1.705203569813e+00 1.702803677239e+00 1.700617703844e+00 1.698658314830e+00 1.696929573308e+00 1.695423707497e+00 1.694156902658e+00 1.693113608852e+00 1.692310360368e+00 1.691733809432e+00 1.691389023837e+00 1.691274051684e+00 1.691377136696e+00 1.691708497978e+00 1.692247010977e+00 1.693001882227e+00 1.693954021505e+00 1.695102995148e+00 1.696437573579e+00 1.697947460527e+00 1.699629100099e+00 1.701458431732e+00 1.703438650584e+00 1.705543224965e+00 1.707770854798e+00 1.710100997969e+00 1.712517100635e+00 1.715016340596e+00 1.717565267485e+00 1.720167411886e+00 1.722790186100e+00 1.725428910709e+00 1.728063661963e+00 1.730671934881e+00 1.733252049769e+00 1.735767158299e+00 1.738223271495e+00 1.740587751618e+00 1.742852249115e+00 1.745003693459e+00 1.747017987757e+00 1.748896990775e+00 1.750609272569e+00 1.752158441137e+00 1.753522363036e+00 1.754693211579e+00 1.755664575746e+00 1.756418834981e+00 1.756962369556e+00 1.757273043397e+00 1.757359595041e+00 1.757206528937e+00 1.756817562166e+00 1.756191613381e+00 1.755320977758e+00 1.754218991533e+00 1.752874003596e+00 1.751303495971e+00 1.749502787022e+00 1.747481811553e+00 1.745250698848e+00 1.742809627121e+00 1.740183540959e+00 1.737367119379e+00 1.734385003988e+00 1.731244483966e+00 1.727960400154e+00 1.724551447338e+00 1.721024004014e+00 1.717407805610e+00 1.713705408084e+00 1.709945489562e+00 1.706137242295e+00 1.702302424111e+00 1.698458953033e+00 1.694616784386e+00 1.690804096495e+00 1.687026401533e+00 1.683308858073e+00 1.679660190902e+00 1.676095854221e+00 1.672634837507e+00 1.669280316125e+00 1.666056601434e+00 1.662960551004e+00 1.660015318115e+00 1.657218604551e+00 1.654581912693e+00 1.652115808917e+00 1.649815022294e+00 1.647697392407e+00 1.645750043163e+00 1.643988624193e+00 1.642404881296e+00 1.641002355737e+00 1.639783502648e+00 1.638735503843e+00 1.637871010808e+00 1.637171521207e+00 1.636646739601e+00 1.636282918221e+00 1.636078060458e+00 1.636029272012e+00 1.636122740915e+00 1.636364157089e+00 1.636731400902e+00 1.637229466654e+00 1.637841044157e+00 1.638556890611e+00 1.639375314963e+00 1.640266223727e+00 1.641239540532e+00 1.642258547794e+00 1.643320965434e+00 1.644405215222e+00 1.645484519590e+00 1.646552218108e+00 1.647563333899e+00 1.648512027343e+00 1.649354715119e+00 1.650066090437e+00 1.650615553016e+00 1.650954301340e+00 1.651062647486e+00 1.650880547627e+00 1.650381080063e+00 1.649511866682e+00 1.648224477898e+00 1.646482507095e+00 1.644222181270e+00 1.641413986905e+00 1.637993369301e+00 1.633923674691e+00 1.629157777255e+00 1.623643511919e+00 1.617355517986e+00 1.610237275955e+00 1.602271851215e+00 1.593417590309e+00 1.583653837978e+00 1.572971819501e+00 1.561342111895e+00 1.548783627517e+00 1.535282120195e+00 1.520861613664e+00 1.505545402973e+00 1.489354568365e+00 1.472353463099e+00 1.454570403069e+00 1.436092577746e+00 1.416981469159e+00 1.397325506077e+00 1.377231714337e+00 1.356787399822e+00 1.336133169555e+00 1.315372982257e+00 1.294656459294e+00 1.274114728182e+00 1.253889192969e+00 1.234142226383e+00 1.214997122794e+00 1.196626312904e+00 1.179147315086e+00 1.162709505468e+00 1.147430846207e+00 1.133411467776e+00 1.120767201593e+00 1.109544288218e+00 1.099829504567e+00 1.091632083497e+00 1.084978002474e+00 1.079861384634e+00 1.076236835450e+00 1.074086819557e+00 1.073314594738e+00 1.073875159766e+00 1.075663747693e+00 1.078588790701e+00 1.082569735227e+00 1.087478802870e+00 1.093253639446e+00 1.099767375358e+00 1.106949497523e+00 1.114710990640e+00 1.122955992462e+00 1.131634223940e+00 1.140643215384e+00 1.149937473713e+00 1.159435150015e+00 1.169067072069e+00 1.178779143064e+00 1.188478012337e+00 1.198107221299e+00 1.207578023260e+00 1.216801564753e+00 1.225705941001e+00 1.234177823396e+00 1.242134481489e+00 1.249477062652e+00 1.256086625754e+00 1.261893860057e+00 1.266776105577e+00 1.270656590810e+00 1.273459155332e+00 1.275089437272e+00 1.275518368736e+00 1.274674592676e+00 1.272545128875e+00 1.269120293636e+00 1.264393590427e+00 1.258411886651e+00 1.251197545902e+00 1.242831560644e+00 1.233375768579e+00 1.222928641145e+00 1.211587556577e+00 1.199451764404e+00 1.186647133231e+00 1.173254170261e+00 1.159406494583e+00 1.145171520682e+00 1.130643022551e+00 1.115896685649e+00 1.100959771068e+00 1.085900355096e+00 1.070710133802e+00 1.055423044605e+00 1.040024160363e+00 1.024511176390e+00 1.008892736525e+00 9.931502620605e-01 9.773268089931e-01 9.614281008254e-01 9.455314201402e-01 9.297035558537e-01 9.140560554455e-01 8.987345889089e-01 8.838811889126e-01 8.697028105095e-01 8.563717274220e-01 8.441137453079e-01 8.331155236531e-01 8.235633495926e-01 8.156279675214e-01 8.094164459055e-01 8.050261504121e-01 8.024713672829e-01 8.017478955281e-01 8.027698370232e-01 8.054317049289e-01 8.095734295264e-01 8.150047457336e-01 8.215217546730e-01 8.288822731937e-01 8.368633678434e-01 8.452001249670e-01 8.536637426692e-01 8.619967843311e-01 8.699667751063e-01 8.773568799334e-01 8.819404650136e-01 8.849059903099e-01 8.869062256179e-01 8.887347773080e-01 8.910032153469e-01 8.938601876274e-01 8.969402220649e-01 8.995640115976e-01 9.010405260502e-01 9.009918583171e-01 8.996030823759e-01 8.976319411693e-01 8.961740024640e-01 8.963451584270e-01 8.989065529913e-01 9.040143428245e-01 9.112542919267e-01 9.198956545965e-01 9.292200602836e-01 9.388399294228e-01 9.488526816093e-01 9.597116111365e-01 9.719498553131e-01 9.858617397320e-01 1.001224673110e+00 1.017255688475e+00 1.032817953267e+00 1.046747096115e+00 1.058179742312e+00 1.066820720486e+00 1.072971823775e+00 1.077320654504e+00 1.080599638596e+00 1.083094353161e+00 1.083893794188e+00 1.081698734863e+00 1.038762650799e+00 9.501699564041e-01 8.522122539328e-01 7.921545238208e-01 7.989466853602e-01 8.537546425804e-01 9.094631708540e-01 9.279575693782e-01 8.946418406784e-01 8.202514575371e-01 7.399613634488e-01 7.030813969507e-01 7.366363813698e-01 8.148403751878e-01 8.875742398728e-01 9.174914011876e-01 8.909483066725e-01 8.190699667122e-01 7.381161440557e-01 7.011363001264e-01 7.401435716293e-01 8.301212931627e-01 9.180681255366e-01 9.638800901953e-01 9.519619909752e-01 8.925411522462e-01 8.222902416547e-01 7.959659680717e-01 8.492353518153e-01 9.613522243281e-01 1.079603183894e+00 1.159530408738e+00 1.178269595381e+00 1.135400453864e+00 1.052038871755e+00 9.676065639112e-01 9.260037232275e-01 9.459883592342e-01 1.003841433349e+00 1.056156967266e+00 1.069619483999e+00 1.032789759096e+00 9.578821018236e-01 8.787451820836e-01 8.397452892027e-01 8.654569751624e-01 9.363102798617e-01 1.008007252441e+00 1.043179371831e+00 1.023732225495e+00 9.518633862032e-01 8.491635493749e-01 7.541577259368e-01 7.102122373959e-01 7.346365447066e-01 8.024771440309e-01 8.757312646850e-01 9.313996085321e-01 9.658374711762e-01 9.882182714386e-01 1.010423021147e+00 1.036856913664e+00 1.060435817660e+00 1.067535849954e+00 1.047584506055e+00 1.001847846029e+00 9.483535337946e-01 9.194137006055e-01 9.439809139833e-01 1.022012832378e+00 1.122257040497e+00 1.204630905169e+00 1.238340209307e+00 1.208636293685e+00 1.119251619908e+00 9.942920849165e-01 8.791451064264e-01 8.290296070948e-01 8.677154992106e-01 9.597308389357e-01 1.047245670486e+00 1.088114016336e+00 1.063612264904e+00 9.771569006969e-01 8.544191115641e-01 7.450164657171e-01 7.108081489857e-01 7.741353749825e-01 8.903620623439e-01 1.000283688574e+00 1.066301942220e+00 1.074042377454e+00 1.028626077231e+00 9.525422103554e-01 8.822731684941e-01 8.562382881251e-01 8.900206727398e-01 9.639651905571e-01 1.042619577712e+00 1.097684510151e+00 1.115985517600e+00 1.099045922072e+00 1.060202127632e+00 1.019365825659e+00 9.946378171902e-01 9.927102909409e-01 1.005304418323e+00 1.015567554522e+00 1.008148124482e+00 9.762601943862e-01 9.242966362326e-01 8.672371216205e-01 8.258136482000e-01 8.158807150287e-01 8.368870447341e-01 8.715344267052e-01 8.972660200765e-01 8.969837281253e-01 8.640707578328e-01 8.038586683766e-01 7.338218968202e-01 6.810962398769e-01 6.713007535824e-01 7.094283873400e-01 7.752740500334e-01 8.408278954161e-01 8.849356457602e-01 8.972706886859e-01 8.778323601048e-01 8.355808957136e-01 7.865396382673e-01 7.499515817127e-01 7.672428038939e-01
 5.944467424216e-01 5.973158868862e-01 6.001978808670e-01 6.030295251346e-01 6.057922181635e-01 6.085136304513e-01 6.112327890242e-01 6.139896833781e-01 6.168174705312e-01 6.197107430870e-01 6.226034700029e-01 6.254167916148e-01 6.281395902472e-01 6.308375010276e-01 6.335809217756e-01 6.363898056937e-01 6.392517547434e-01 6.421452372083e-01 6.450348778025e-01 6.478647547176e-01 6.506102618017e-01 6.533219097910e-01 6.560802465736e-01 6.589274104394e-01 6.618352489343e-01 6.647470701948e-01 6.676148512914e-01 6.704240287903e-01 6.731981601418e-01 6.759868328733e-01 6.788251627077e-01 6.817059651395e-01 6.846010752920e-01 6.874949910433e-01 6.903811966095e-01 6.932337672948e-01 6.960261222248e-01 6.987757433924e-01 7.015586282959e-01 7.044315126330e-01 7.073736166648e-01 7.102990191365e-01 7.131337669836e-01 7.158756732455e-01 7.185828105352e-01 7.213360954270e-01 7.241760484818e-01 7.270800666590e-01 7.299864125602e-01 7.328528340136e-01 7.356772500301e-01 7.384683226473e-01 7.412238421432e-01 7.439578328403e-01 7.467289736888e-01 7.495951197966e-01 7.525468166771e-01 7.554906911861e-01 7.583241907896e-01 7.610191320679e-01 7.636509395948e-01 7.663469134745e-01 7.691920672862e-01 7.721518089640e-01 7.750964104777e-01 7.779169547445e-01 7.806243692771e-01 7.833137935970e-01 7.860612271702e-01 7.888791974826e-01 7.917361222180e-01 7.946014561170e-01 7.974587713507e-01 8.003060191057e-01 8.031331199779e-01 8.059125385920e-01 8.086336295447e-01 8.113546471675e-01 8.141732365021e-01 8.171184346824e-01 8.201038469361e-01 8.229943307559e-01 8.257277055277e-01 8.283697420013e-01 8.310728862955e-01 8.339580494043e-01 8.370069448141e-01 8.400528341392e-01 8.429360022368e-01 8.456474999808e-01 8.483376753248e-01 8.511700088864e-01 8.541889745940e-01 8.572907329354e-01 8.603029343957e-01 8.631388683384e-01 8.658746555282e-01 8.686838154284e-01 8.716676533291e-01 8.747629996841e-01 8.778106887543e-01 8.806951284848e-01 8.834409242792e-01 8.861900628167e-01 8.890869244400e-01 8.921380352790e-01 8.951967906920e-01 8.980964848923e-01 9.007974945255e-01 9.034294044530e-01 9.061658097075e-01 9.090904648403e-01 9.121221098360e-01 9.150728216051e-01 9.178117263435e-01 9.203791308485e-01 9.229606595194e-01 9.257221860924e-01 9.286745073780e-01 9.316799845773e-01 9.345672052396e-01 9.372626428139e-01 9.398567797105e-01 9.425276378657e-01 9.453857695897e-01 9.483892559935e-01 9.513991263020e-01 9.542994629990e-01 9.570705735086e-01 9.597944837976e-01 9.625823231164e-01 9.654827077696e-01 9.684492583428e-01 9.714007746086e-01 9.742899441773e-01 9.771143006536e-01 9.798924661103e-01 9.826556291075e-01 9.854334569635e-01 9.882400596351e-01 9.910743408378e-01 9.939236773632e-01 9.967483302041e-01 9.995016483690e-01 1.002183120532e+00 1.004849509057e+00 1.007573805728e+00 1.010380622743e+00 1.013240780448e+00 1.016082170659e+00 1.018845766886e+00 1.021540225218e+00 1.024231820254e+00 1.026974317047e+00 1.029769751746e+00 1.032590052148e+00 1.035393303000e+00 1.038157788608e+00 1.040885230893e+00 1.043594462055e+00 1.046293308391e+00 1.048988677492e+00 1.051702829896e+00 1.054449299926e+00 1.057211936177e+00 1.059955576674e+00 1.062659339989e+00 1.065328844258e+00 1.067997867110e+00 1.070706156786e+00 1.073455917760e+00 1.076208809496e+00 1.078931256408e+00 1.081624063910e+00 1.084307564822e+00 1.086997097089e+00 1.089689893336e+00 1.092366099537e+00 1.095015783663e+00 1.097655774469e+00 1.100309707476e+00 1.102975637781e+00 1.105632062779e+00 1.108260153126e+00 1.110866542068e+00 1.113471394964e+00 1.116096580324e+00 1.118742131900e+00 1.121384176437e+00 1.124007045529e+00 1.126615725176e+00 1.129223729140e+00 1.131836134281e+00 1.134451129320e+00 1.137056229669e+00 1.139646313741e+00 1.142225772380e+00 1.144803459988e+00 1.147379991543e+00 1.149951097010e+00 1.152512479417e+00 1.155063437777e+00 1.157607208097e+00 1.160147085094e+00 1.162686577490e+00 1.165218105029e+00 1.167741128208e+00 1.170258744851e+00 1.172770704476e+00 1.175278599503e+00 1.177784325662e+00 1.180283364556e+00 1.182772294198e+00 1.185253952470e+00 1.187730271726e+00 1.190202750641e+00 1.192669311065e+00 1.195127986284e+00 1.197577201647e+00 1.200017349517e+00 1.202452351363e+00 1.204882504620e+00 1.207304470231e+00 1.209716978588e+00 1.212124097394e+00 1.214524858183e+00 1.216918523846e+00 1.219306152763e+00 1.221685221712e+00 1.224056978898e+00 1.226421671326e+00 1.228781160806e+00 1.231131587002e+00 1.233470629618e+00 1.235801470600e+00 1.238124918681e+00 1.240443134161e+00 1.242753110265e+00 1.245053575891e+00 1.247343014306e+00 1.249625993019e+00 1.251904249329e+00 1.254174027888e+00 1.256435792669e+00 1.258687353832e+00 1.260931111110e+00 1.263167085749e+00 1.265395704857e+00 1.267614112398e+00 1.269821535557e+00 1.272019377042e+00 1.274210900667e+00 1.276392713904e+00 1.278565257588e+00 1.280728515387e+00 1.282883084517e+00 1.285029064971e+00 1.287165668693e+00 1.289292408304e+00 1.291409048382e+00 1.293516506931e+00 1.295614765746e+00 1.297702234866e+00 1.299779693417e+00 1.301847661497e+00 1.303906922949e+00 1.305955095407e+00 1.307993723884e+00 1.310021285261e+00 1.312038706626e+00 1.314048362556e+00 1.316047540203e+00 1.318033876271e+00 1.320010512901e+00 1.321975736950e+00 1.323929608007e+00 1.325874292362e+00 1.327808457392e+00 1.329729200141e+00 1.331641291053e+00 1.333542809443e+00 1.335431256751e+00 1.337308528689e+00 1.339175243484e+00 1.341029890920e+00 1.342874225628e+00 1.344707224701e+00 1.346527371025e+00 1.348334349939e+00 1.350131915541e+00 1.351916871980e+00 1.353690073640e+00 1.355452071008e+00 1.357201340977e+00 1.358937862143e+00 1.360662782656e+00 1.362374930840e+00 1.364074964492e+00 1.365762274738e+00 1.367438077948e+00 1.369100081658e+00 1.370751093233e+00 1.372389090471e+00 1.374012495082e+00 1.375623482436e+00 1.377222854997e+00 1.378807900123e+00 1.380380434683e+00 1.381940629669e+00 1.383486079278e+00 1.385018500900e+00 1.386538400394e+00 1.388044186411e+00 1.389535503089e+00 1.391013897067e+00 1.392478006785e+00 1.393928033567e+00 1.395364495082e+00 1.396787630599e+00 1.398196558815e+00 1.399591996127e+00 1.400973550680e+00 1.402339080473e+00 1.403690942372e+00 1.405027598665e+00 1.406348210936e+00 1.407656674400e+00 1.408951692514e+00 1.410230329230e+00 1.411495731156e+00 1.412744939407e+00 1.413977065068e+00 1.415195761928e+00 1.416398354332e+00 1.417586815105e+00 1.418760715806e+00 1.419919877202e+00 1.421062001887e+00 1.422189759769e+00 1.423299515713e+00 1.424393062979e+00 1.425472003576e+00 1.426535149323e+00 1.427581872221e+00 1.428614415502e+00 1.429630912750e+00 1.430629717146e+00 1.431612861540e+00 1.432578043905e+00 1.433525913185e+00 1.434459766988e+00 1.435378959616e+00 1.436280932774e+00 1.437167234564e+00 1.438034229655e+00 1.438883615361e+00 1.439717467380e+00 1.440533285345e+00 1.441333433721e+00 1.442118610939e+00 1.442887151385e+00 1.443636091432e+00 1.444368502928e+00 1.445080761106e+00 1.445776669680e+00 1.446457415417e+00 1.447121336210e+00 1.447766086446e+00 1.448394464197e+00 1.449003342978e+00 1.449594721091e+00 1.450168327204e+00 1.450723106307e+00 1.451262138472e+00 1.451784392321e+00 1.452285903198e+00 1.452769547108e+00 1.453235162565e+00 1.453681318553e+00 1.454111537780e+00 1.454523129591e+00 1.454915638386e+00 1.455288771190e+00 1.455643673245e+00 1.455979011505e+00 1.456296631462e+00 1.456595746184e+00 1.456875317331e+00 1.457137613926e+00 1.457378473584e+00 1.457600892381e+00 1.457804380372e+00 1.457988231340e+00 1.458154998105e+00 1.458302195919e+00 1.458428438793e+00 1.458535839684e+00 1.458624619507e+00 1.458693883831e+00 1.458745016253e+00 1.458776118881e+00 1.458788423065e+00 1.458781085723e+00 1.458752521214e+00 1.458704071819e+00 1.458638736164e+00 1.458554756274e+00 1.458450237216e+00 1.458325919329e+00 1.458180611990e+00 1.458015439561e+00 1.457831475751e+00 1.457628386497e+00 1.457405959896e+00 1.457165047216e+00 1.456901691192e+00 1.456618974698e+00 1.456316040440e+00 1.455993382576e+00 1.455651019902e+00 1.455290579002e+00 1.454908692248e+00 1.454507589691e+00 1.454084628343e+00 1.453642502503e+00 1.453181538409e+00 1.452699123189e+00 1.452197714776e+00 1.451676959206e+00 1.451135365690e+00 1.450572529517e+00 1.449990403676e+00 1.449387846199e+00 1.448766489524e+00 1.448126404172e+00 1.447464453185e+00 1.446782548762e+00 1.446081560850e+00 1.445360488419e+00 1.444619123291e+00 1.443858508123e+00 1.443077701219e+00 1.442277861429e+00 1.441458338373e+00 1.440618297189e+00 1.439758713783e+00 1.438878749921e+00 1.437979645249e+00 1.437061647079e+00 1.436123661009e+00 1.435167057362e+00 1.434189971209e+00 1.433193207706e+00 1.432175953332e+00 1.431142211597e+00 1.430088700990e+00 1.429016374454e+00 1.427924025437e+00 1.426812084270e+00 1.425681354323e+00 1.424533196656e+00 1.423367053359e+00 1.422182224542e+00 1.420977877963e+00 1.419754951538e+00 1.418513961647e+00 1.417255340790e+00 1.415979271164e+00 1.414685102784e+00 1.413371878938e+00 1.412039822716e+00 1.410690659655e+00 1.409324088061e+00 1.407941494082e+00 1.406539225895e+00 1.405121203259e+00 1.403684421685e+00 1.402229904838e+00 1.400759892416e+00 1.399273645094e+00 1.397770521878e+00 1.396251047063e+00 1.394713419308e+00 1.393160458337e+00 1.391591771813e+00 1.390008441709e+00 1.388409380999e+00 1.386793869468e+00 1.385163819488e+00 1.383518384256e+00 1.381858771057e+00 1.380184881190e+00 1.378496865280e+00 1.376793196885e+00 1.375076169342e+00 1.373345285296e+00 1.371600810046e+00 1.369842740884e+00 1.368071200712e+00 1.366286017484e+00 1.364489490209e+00 1.362679611839e+00 1.360858447485e+00 1.359024761216e+00 1.357179470483e+00 1.355322998029e+00 1.353454476257e+00 1.351576976658e+00 1.349687977927e+00 1.347788497243e+00 1.345879307298e+00 1.343961115669e+00 1.342033353862e+00 1.340096105672e+00 1.338151566795e+00 1.336197719613e+00 1.334234256999e+00 1.332263726683e+00 1.330287068749e+00 1.328301689410e+00 1.326310701658e+00 1.324313933421e+00 1.322309688240e+00 1.320300725647e+00 1.318287430012e+00 1.316269273696e+00 1.314245946722e+00 1.312218416340e+00 1.310188002411e+00 1.308154665351e+00 1.306119293909e+00 1.304079630782e+00 1.302040537127e+00 1.299998408330e+00 1.297957021391e+00 1.295913244377e+00 1.293870126078e+00 1.291828282038e+00 1.289785809553e+00 1.287745893420e+00 1.285707439113e+00 1.283671257865e+00 1.281639109461e+00 1.279609508027e+00 1.277583374761e+00 1.275562711994e+00 1.273547040664e+00 1.271537022682e+00 1.269532800795e+00 1.267536210926e+00 1.265545508072e+00 1.263563932506e+00 1.261589225112e+00 1.259624326511e+00 1.257669700550e+00 1.255724881524e+00 1.253789633040e+00 1.251866395401e+00 1.249955350501e+00 1.248056274741e+00 1.246171638986e+00 1.244299405491e+00 1.242443759619e+00 1.240601067306e+00 1.238774753667e+00 1.236965058891e+00 1.235172471145e+00 1.233397795539e+00 1.231641810756e+00 1.229903424224e+00 1.228185359177e+00 1.226488332428e+00 1.224811456476e+00 1.223157309307e+00 1.221525393685e+00 1.219916555517e+00 1.218330683563e+00 1.216769406571e+00 1.215234737919e+00 1.213725141545e+00 1.212241281167e+00 1.210786141401e+00 1.209358052341e+00 1.207959228548e+00 1.206590295678e+00 1.205250510406e+00 1.203942232850e+00 1.202664327381e+00 1.201419320872e+00 1.200207083819e+00 1.199029359991e+00 1.197885059287e+00 1.196775822716e+00 1.195702777642e+00 1.194665290058e+00 1.193665597134e+00 1.192702664123e+00 1.191779235840e+00 1.190894454422e+00 1.190050666138e+00 1.189245144494e+00 1.188481583271e+00 1.187760796691e+00 1.187080283301e+00 1.186443806136e+00 1.185850537227e+00 1.185302922406e+00 1.184798980117e+00 1.184340139697e+00 1.183928616878e+00 1.183562122175e+00 1.183244807348e+00 1.182973301932e+00 1.182750551763e+00 1.182576491930e+00 1.182451940749e+00 1.182377794421e+00 1.182354035119e+00 1.182379398940e+00 1.182457580027e+00 1.182586395420e+00 1.182767903739e+00 1.183001574407e+00 1.183288542221e+00 1.183629510994e+00 1.184022965105e+00 1.184470849857e+00 1.184973815343e+00 1.185529987301e+00 1.186142951790e+00 1.186810764451e+00 1.187533366442e+00 1.188311968582e+00 1.189146690862e+00 1.190037891989e+00 1.190985023322e+00 1.191988561901e+00 1.193048661422e+00 1.194165896309e+00 1.195339975544e+00 1.196571629167e+00 1.197859751966e+00 1.199204940556e+00 1.200606912080e+00 1.202066543246e+00 1.203582597622e+00 1.205156037790e+00 1.206786806126e+00 1.208474161825e+00 1.210217647535e+00 1.212017501237e+00 1.213874283298e+00 1.215787011880e+00 1.217754406367e+00 1.219781311308e+00 1.221859979291e+00 1.223995740971e+00 1.226186095097e+00 1.228430042590e+00 1.230729544280e+00 1.233081593989e+00 1.235487737580e+00 1.237946814921e+00 1.240458681630e+00 1.243023118939e+00 1.245638282058e+00 1.248305719970e+00 1.251023455224e+00 1.253791702283e+00 1.256608217709e+00 1.259474281110e+00 1.262390165014e+00 1.265352769388e+00 1.268362425457e+00 1.271418791399e+00 1.274521256437e+00 1.277668728683e+00 1.280861357349e+00 1.284096740463e+00 1.287375195306e+00 1.290696197223e+00 1.294059612532e+00 1.297462011640e+00 1.300904780334e+00 1.304387758682e+00 1.307907741125e+00 1.311465597427e+00 1.315059650892e+00 1.318690865075e+00 1.322355377936e+00 1.326054669771e+00 1.329785729188e+00 1.333549390634e+00 1.337345230767e+00 1.341169183972e+00 1.345023670616e+00 1.348906084044e+00 1.352814994821e+00 1.356751846445e+00 1.360711600368e+00 1.364697685412e+00 1.368706160430e+00 1.372736446634e+00 1.376787614119e+00 1.380859111875e+00 1.384949788822e+00 1.389058034099e+00 1.393184192439e+00 1.397324646881e+00 1.401480590154e+00 1.405651361798e+00 1.409832398485e+00 1.414026710123e+00 1.418229996828e+00 1.422444523948e+00 1.426665082619e+00 1.430892335292e+00 1.435128201161e+00 1.439365443563e+00 1.443608840623e+00 1.447853729979e+00 1.452100754851e+00 1.456347010424e+00 1.460592756128e+00 1.464838284510e+00 1.469078085068e+00 1.473316470027e+00 1.477546425446e+00 1.481771361113e+00 1.485989218594e+00 1.490196279388e+00 1.494396623159e+00 1.498582562981e+00 1.502759700870e+00 1.506922012142e+00 1.511068334459e+00 1.515203357966e+00 1.519317361862e+00 1.523417650909e+00 1.527496043142e+00 1.531556214232e+00 1.535595449646e+00 1.539610416969e+00 1.543606091843e+00 1.547573346539e+00 1.551519192926e+00 1.555436166028e+00 1.559327363746e+00 1.563190177889e+00 1.567020208728e+00 1.570824386662e+00 1.574591779373e+00 1.578332365007e+00 1.582035588715e+00 1.585704704914e+00 1.589340743316e+00 1.592935505533e+00 1.596498584822e+00 1.600017116042e+00 1.603501031402e+00 1.606942497375e+00 1.610341258311e+00 1.613701019042e+00 1.617013051205e+00 1.620287167371e+00 1.623511001835e+00 1.626692085895e+00 1.629826180665e+00 1.632910786277e+00 1.635951324254e+00 1.638936209462e+00 1.641879468976e+00 1.644764551548e+00 1.647604212930e+00 1.650388446006e+00 1.653118842636e+00 1.655800350836e+00 1.658421165764e+00 1.660994147607e+00 1.663504986124e+00 1.665964795900e+00 1.668365438369e+00 1.670707520308e+00 1.672997994543e+00 1.675221461445e+00 1.677394781819e+00 1.679501955196e+00 1.681554132318e+00 1.683543470396e+00 1.685471451001e+00 1.687343983625e+00 1.689146179204e+00 1.690897004024e+00 1.692576241418e+00 1.694201032085e+00 1.695759784820e+00 1.697254093439e+00 1.698692853715e+00 1.700058818733e+00 1.701372569938e+00 1.702614489189e+00 1.703799972364e+00 1.704919823266e+00 1.705974501950e+00 1.706973354049e+00 1.707900074821e+00 1.708773631857e+00 1.709576473582e+00 1.710323929823e+00 1.711006105202e+00 1.711625125641e+00 1.712189131882e+00 1.712683907609e+00 1.713128371849e+00 1.713504677871e+00 1.713827095105e+00 1.714087664830e+00 1.714290231953e+00 1.714439549206e+00 1.714525665002e+00 1.714563643771e+00 1.714538863777e+00 1.714467323279e+00 1.714336088305e+00 1.714154840808e+00 1.713924760895e+00 1.713639042402e+00 1.713310746472e+00 1.712925694811e+00 1.712503736976e+00 1.712028597787e+00 1.711513181963e+00 1.710953597594e+00 1.710351102655e+00 1.709713627840e+00 1.709029429347e+00 1.708317921104e+00 1.707561531340e+00 1.706778432430e+00 1.705960780829e+00 1.705112447073e+00 1.704238647998e+00 1.703331353877e+00 1.702409781041e+00 1.701456105650e+00 1.700489335639e+00 1.699499123426e+00 1.698494709871e+00 1.697478297604e+00 1.696444417488e+00 1.695409353217e+00 1.694356781769e+00 1.693309673680e+00 1.692251355611e+00 1.691197024949e+00 1.690146691352e+00 1.689096713705e+00 1.688062123836e+00 1.687025804135e+00 1.686015828332e+00 1.685009987092e+00 1.684030876087e+00 1.683067161547e+00 1.682127627745e+00 1.681221644820e+00 1.680332261475e+00 1.679489325518e+00 1.678667401826e+00 1.677894895895e+00 1.677155093684e+00 1.676461472099e+00 1.675817362549e+00 1.675212401656e+00 1.674673470648e+00 1.674172706075e+00 1.673746079415e+00 1.673366662890e+00 1.673056301969e+00 1.672814252026e+00 1.672630232803e+00 1.672532339626e+00 1.672490430082e+00 1.672542999997e+00 1.672657794905e+00 1.672863487928e+00 1.673151646262e+00 1.673516507272e+00 1.673985653147e+00 1.674524224420e+00 1.675175763115e+00 1.675903838742e+00 1.676737883730e+00 1.677668771628e+00 1.678690076311e+00 1.679830576493e+00 1.681049078020e+00 1.682395772864e+00 1.683828308494e+00 1.685376449524e+00 1.687033068994e+00 1.688785186364e+00 1.690666547508e+00 1.692631913661e+00 1.694731689849e+00 1.696921147657e+00 1.699230174153e+00 1.701652148020e+00 1.704170077121e+00 1.706819683076e+00 1.709551748353e+00 1.712417999134e+00 1.715373610885e+00 1.718443205672e+00 1.721624401350e+00 1.724891444806e+00 1.728288390752e+00 1.731758958678e+00 1.735353453921e+00 1.739030604456e+00 1.742806297729e+00 1.746687288992e+00 1.750638667648e+00 1.754706157279e+00 1.758834337320e+00 1.763066391059e+00 1.767371314988e+00 1.771750678142e+00 1.776220072749e+00 1.780739289228e+00 1.785352139658e+00 1.790008466955e+00 1.794740390440e+00 1.799527321703e+00 1.804360294252e+00 1.809259897667e+00 1.814186291670e+00 1.819172055236e+00 1.824185872058e+00 1.829235862225e+00 1.834321034853e+00 1.839418486816e+00 1.844553970565e+00 1.849690172792e+00 1.854848381615e+00 1.860010400851e+00 1.865170172463e+00 1.870338501900e+00 1.875486965875e+00 1.880635305307e+00 1.885759505957e+00 1.890863113670e+00 1.895946803410e+00 1.900988417310e+00 1.906006486365e+00 1.910976292245e+00 1.915902618917e+00 1.920784219146e+00 1.925599755127e+00 1.930369612976e+00 1.935063830621e+00 1.939695874141e+00 1.944255718680e+00 1.948728620026e+00 1.953133048454e+00 1.957436091566e+00 1.961661223831e+00 1.965784557710e+00 1.969805298616e+00 1.973734927898e+00 1.977539347787e+00 1.981250751293e+00 1.984832913057e+00 1.988303320130e+00 1.991652966982e+00 1.994865058104e+00 1.997966328749e+00 2.000914645817e+00 2.003744455814e+00 2.006424383230e+00 2.008963730843e+00 2.011366763935e+00 2.013607612059e+00 2.015715819645e+00 2.017655178413e+00 2.019451937530e+00 2.021088419225e+00 2.022561149090e+00 2.023884366010e+00 2.025032458271e+00 2.026029079117e+00 2.026851591905e+00 2.027511781845e+00 2.028005929863e+00 2.028326090224e+00 2.028484601852e+00 2.028464625438e+00 2.028281483926e+00 2.027922922969e+00 2.027395699142e+00 2.026696887832e+00 2.025826824167e+00 2.024788566788e+00 2.023575872304e+00 2.022198136272e+00 2.020647071695e+00 2.018933340702e+00 2.017048504456e+00 2.015000845875e+00 2.012787842878e+00 2.010410424709e+00 2.007877070492e+00 2.005176843558e+00 2.002327089647e+00 1.999316067012e+00 1.996155921711e+00 1.992844948132e+00 1.989383900040e+00 1.985781980410e+00 1.982032539498e+00 1.978149270709e+00 1.974126290477e+00 1.969972691849e+00 1.965690487475e+00 1.961280140296e+00 1.956753035828e+00 1.952102038546e+00 1.947343450504e+00 1.942471711128e+00 1.937498575214e+00 1.932422910903e+00 1.927252685027e+00 1.921993142252e+00 1.916644783500e+00 1.911222636308e+00 1.905718728909e+00 1.900153610988e+00 1.894519823678e+00 1.888831971625e+00 1.883092440115e+00 1.877306418290e+00 1.871487752015e+00 1.865628332921e+00 1.859753283557e+00 1.853854904875e+00 1.847948452160e+00 1.842040608647e+00 1.836133005736e+00 1.830244874859e+00 1.824367007293e+00 1.818527322169e+00 1.812717528397e+00 1.806954759317e+00 1.801246727785e+00 1.795596313439e+00 1.790023534320e+00 1.784520153796e+00 1.779115509327e+00 1.773799345743e+00 1.768593315098e+00 1.763502938591e+00 1.758529507368e+00 1.753698628409e+00 1.748998689168e+00 1.744459075108e+00 1.740069229846e+00 1.735851035925e+00 1.731809261423e+00 1.727943474325e+00 1.724277945757e+00 1.720798832656e+00 1.717534509052e+00 1.714474557577e+00 1.711631927648e+00 1.709015431809e+00 1.706618989625e+00 1.704462626177e+00 1.702531283595e+00 1.700845667364e+00 1.699393950656e+00 1.698184534177e+00 1.697219023627e+00 1.696487745716e+00 1.696004831580e+00 1.695751394584e+00 1.695738404959e+00 1.695951592862e+00 1.696390463041e+00 1.697051918947e+00 1.697919360743e+00 1.698999166796e+00 1.700266184651e+00 1.701727407405e+00 1.703358406075e+00 1.705156675862e+00 1.707106513577e+00 1.709192055430e+00 1.711410498586e+00 1.713730251956e+00 1.716155262020e+00 1.718654481782e+00 1.721220316161e+00 1.723835920494e+00 1.726478380899e+00 1.729143654202e+00 1.731796522364e+00 1.734438126038e+00 1.737037285911e+00 1.739585875621e+00 1.742065465170e+00 1.744451633776e+00 1.746743158421e+00 1.748907720077e+00 1.750943910797e+00 1.752828720791e+00 1.754549933352e+00 1.756101344419e+00 1.757457094137e+00 1.758621014842e+00 1.759568917601e+00 1.760303800486e+00 1.760809414903e+00 1.761080695660e+00 1.761115797672e+00 1.760901598780e+00 1.760448586639e+00 1.759739328072e+00 1.758786669402e+00 1.757581824294e+00 1.756131622083e+00 1.754443813541e+00 1.752509466150e+00 1.750353328677e+00 1.747964529846e+00 1.745365952109e+00 1.742560567225e+00 1.739558710147e+00 1.736377912509e+00 1.733020492240e+00 1.729514969058e+00 1.725861012632e+00 1.722085448740e+00 1.718196360635e+00 1.714212124266e+00 1.710152927979e+00 1.706027076848e+00 1.701862293140e+00 1.697661808778e+00 1.693455069535e+00 1.689249843241e+00 1.685063208551e+00 1.680915596576e+00 1.676810827227e+00 1.672776467105e+00 1.668810813802e+00 1.664940344960e+00 1.661165854021e+00 1.657500510138e+00 1.653958328938e+00 1.650536595595e+00 1.647257105766e+00 1.644113290111e+00 1.641118712815e+00 1.638272693625e+00 1.635579353152e+00 1.633047008804e+00 1.630666136574e+00 1.628451417328e+00 1.626388595129e+00 1.624489829146e+00 1.622747564433e+00 1.621160228692e+00 1.619733283425e+00 1.618450443225e+00 1.617325578935e+00 1.616338648767e+00 1.615498798274e+00 1.614795370994e+00 1.614220385882e+00 1.613777624472e+00 1.613444372895e+00 1.613231689812e+00 1.613111584765e+00 1.613085990662e+00 1.613140158255e+00 1.613251486734e+00 1.613420162091e+00 1.613608930553e+00 1.613815717207e+00 1.614005116043e+00 1.614153672035e+00 1.614242633459e+00 1.614225378338e+00 1.614087438891e+00 1.613775186424e+00 1.613260973764e+00 1.612502341461e+00 1.611447981867e+00 1.610067358132e+00 1.608296344184e+00 1.606102104938e+00 1.603423375948e+00 1.600216876632e+00 1.596435722438e+00 1.592019722205e+00 1.586937972708e+00 1.581127813366e+00 1.574560487536e+00 1.567190254378e+00 1.558978608883e+00 1.549908831999e+00 1.539936913380e+00 1.529063785360e+00 1.517265872044e+00 1.504544478586e+00 1.490910794041e+00 1.476365204014e+00 1.460954143179e+00 1.444689752835e+00 1.427636566465e+00 1.409844065832e+00 1.391376041196e+00 1.372327790220e+00 1.352769348076e+00 1.332825998615e+00 1.312592046155e+00 1.292202387330e+00 1.271787696179e+00 1.251478436438e+00 1.231440843379e+00 1.211800434228e+00 1.192736552612e+00 1.174380050581e+00 1.156892836290e+00 1.140421703602e+00 1.125084815180e+00 1.111032390485e+00 1.098340066413e+00 1.087125145142e+00 1.077438820588e+00 1.069333148419e+00 1.062843818848e+00 1.057946068160e+00 1.054652615422e+00 1.052888715486e+00 1.052620900798e+00 1.053758798199e+00 1.056208795806e+00 1.059896126412e+00 1.064683086593e+00 1.070497432046e+00 1.077204872312e+00 1.084710316389e+00 1.092919692935e+00 1.101711839511e+00 1.111023053329e+00 1.120738708742e+00 1.130790725409e+00 1.141097470873e+00 1.151568026754e+00 1.162145956708e+00 1.172733336188e+00 1.183263365416e+00 1.193656741897e+00 1.203812924019e+00 1.213662797779e+00 1.223095999094e+00 1.232019744875e+00 1.240344038682e+00 1.247940892236e+00 1.254734957038e+00 1.260602638531e+00 1.265445001648e+00 1.269183948631e+00 1.271704481469e+00 1.272959165249e+00 1.272860836534e+00 1.271368041964e+00 1.268453292914e+00 1.264084533790e+00 1.258284889121e+00 1.251058243115e+00 1.242465311675e+00 1.232550516863e+00 1.221404157955e+00 1.209117500612e+00 1.195789021713e+00 1.181558102774e+00 1.166516511486e+00 1.150822727882e+00 1.134579167012e+00 1.117911896127e+00 1.100947077423e+00 1.083758559279e+00 1.066468926813e+00 1.049122057639e+00 1.031803348249e+00 1.014552792560e+00 9.974110227422e-01 9.804307547027e-01 9.636217165097e-01 9.470584607988e-01 9.307634167180e-01 9.148253560591e-01 8.993207748908e-01 8.843531672481e-01 8.700665988211e-01 8.565884796186e-01 8.441124896695e-01 8.327877417953e-01 8.228132560460e-01 8.143474002528e-01 8.075376806973e-01 8.025116674695e-01 7.993282985671e-01 7.980326925980e-01 7.985805736952e-01 8.009089616757e-01 8.048768300005e-01 8.103214325583e-01 8.170351009627e-01 8.247860582796e-01 8.333393362590e-01 8.424332636587e-01 8.518352045539e-01 8.612827413825e-01 8.705569466456e-01 8.794212915391e-01 8.876656470849e-01 8.951011367217e-01 8.995701519315e-01 9.022916205024e-01 9.039250101834e-01 9.052589079065e-01 9.069039810052e-01 9.090051736354e-01 9.111923042241e-01 9.127723197058e-01 9.130323038311e-01 9.115575049905e-01 9.084973100592e-01 9.045783426958e-01 9.008883926312e-01 8.985632044390e-01 8.984283722369e-01 9.007339023409e-01 9.051772837839e-01 9.111471874862e-01 9.180449814095e-01 9.256013923655e-01 9.340321273559e-01 9.439111895912e-01 9.558740888893e-01 9.702845494427e-01 9.869530287514e-01 1.005077336220e+00 1.023462394652e+00 1.040858710035e+00 1.056303985234e+00 1.069379072292e+00 1.080251167972e+00 1.089461941378e+00 1.097633992559e+00 1.105100258351e+00 1.111382334408e+00 1.106457767636e+00 1.058844174257e+00 9.675960552697e-01 8.724829080273e-01 8.219613698076e-01 8.403415091048e-01 9.026098057170e-01 9.601468504534e-01 9.764259769968e-01 9.391310757536e-01 8.613173530018e-01 7.798742568643e-01 7.436085455366e-01 7.767150350300e-01 8.518556517991e-01 9.192254879690e-01 9.420688953065e-01 9.073692334767e-01 8.269777033214e-01 7.380070423593e-01 6.946419989148e-01 7.295224482931e-01 8.163055061410e-01 9.005043995735e-01 9.420039004254e-01 9.263341136049e-01 8.655388227259e-01 7.983574113311e-01 7.798481442646e-01 8.411384053309e-01 9.562310491707e-01 1.072101494065e+00 1.146801209660e+00 1.160454787560e+00 1.115628331179e+00 1.036219385304e+00 9.630459149211e-01 9.371558227115e-01 9.700288136110e-01 1.033268055592e+00 1.084792682980e+00 1.095133384825e+00 1.056694207076e+00 9.847311864391e-01 9.140860351491e-01 8.855831838107e-01 9.167565697202e-01 9.849215854843e-01 1.048198795296e+00 1.072760433821e+00 1.043302205292e+00 9.640482251499e-01 8.578360525969e-01 7.630665542472e-01 7.205432238510e-01 7.438493243928e-01 8.071264072667e-01 8.740041779697e-01 9.229813936388e-01 9.508091493317e-01 9.660021413198e-01 9.794002294303e-01 9.951886051521e-01 1.007839376751e+00 1.007103527508e+00 9.869859550968e-01 9.534592550001e-01 9.267449309243e-01 9.335202707792e-01 9.873939289899e-01 1.074777092173e+00 1.163444910669e+00 1.220619116713e+00 1.224503097278e+00 1.169236232644e+00 1.067757923544e+00 9.538026726161e-01 8.780834620820e-01 8.821403753877e-01 9.581221097189e-01 1.056001211416e+00 1.125423037944e+00 1.135676391635e+00 1.077439361555e+00 9.620666591650e-01 8.229731297220e-01 7.169351922315e-01 7.031702699472e-01 7.833676217398e-01 8.992344540979e-01 9.947567202000e-01 1.039882610491e+00 1.027406357904e+00 9.688900267139e-01 8.921202562755e-01 8.352361796356e-01 8.296648303624e-01 8.768479621455e-01 9.490614210856e-01 1.013761062340e+00 1.050350252017e+00 1.053712252220e+00 1.032241511319e+00 1.003467924586e+00 9.863008607508e-01 9.909875841336e-01 1.012911451904e+00 1.036233016549e+00 1.043574065046e+00 1.023948723261e+00 9.767254522981e-01 9.124583752219e-01 8.511159168605e-01 8.152800199946e-01 8.172474578592e-01 8.492970491438e-01 8.891211824462e-01 9.136357305063e-01 9.078322390011e-01 8.677575652543e-01 8.009427071420e-01 7.260705707146e-01 6.701169913976e-01 6.571892156545e-01 6.906982048213e-01 7.504774139687e-01 8.100750012617e-01 8.503719253560e-01 8.628510019121e-01 8.486154947465e-01 8.164871848057e-01 7.804444033498e-01 7.554666359817e-01 7.781786742063e-01
 5.626449973261e-01 5.655371895916e-01 5.684417190398e-01 5.713009302442e-01 5.741002647188e-01 5.768634137320e-01 5.796216307105e-01 5.824119644885e-01 5.852689004574e-01 5.881897210452e-01 5.911074918731e-01 5.939495005401e-01 5.967079775913e-01 5.994495685135e-01 6.022382307197e-01 6.050872516469e-01 6.079822406503e-01 6.109045529418e-01 6.138214794662e-01 6.166825878986e-01 6.194711251984e-01 6.222325913728e-01 6.250408753395e-01 6.279303551005e-01 6.308737091765e-01 6.338174645137e-01 6.367177712491e-01 6.395643019640e-01 6.423836957065e-01 6.452249750396e-01 6.481160660085e-01 6.510424956077e-01 6.539740528064e-01 6.568998903318e-01 6.598221658234e-01 6.627184233980e-01 6.655605566517e-01 6.683644514768e-01 6.711982032731e-01 6.741151748060e-01 6.770960578120e-01 6.800591155345e-01 6.829343466078e-01 6.857210347799e-01 6.884800781521e-01 6.912882876485e-01 6.941854423159e-01 6.971388507036e-01 7.000882322038e-01 7.029926102491e-01 7.058579669085e-01 7.086990514162e-01 7.115151918143e-01 7.143118518787e-01 7.171397807200e-01 7.200531152936e-01 7.230454579615e-01 7.260322065200e-01 7.289150083059e-01 7.316665217330e-01 7.343579908133e-01 7.371131553985e-01 7.400156035318e-01 7.430287968518e-01 7.460213673896e-01 7.488888698573e-01 7.516450633705e-01 7.543907297343e-01 7.572020117759e-01 7.600885806587e-01 7.630110909807e-01 7.659321668470e-01 7.688349832442e-01 7.717271373055e-01 7.746093300368e-01 7.774556172291e-01 7.802511679192e-01 7.830447144924e-01 7.859251962321e-01 7.889213816502e-01 7.919548848073e-01 7.949015646000e-01 7.977019884471e-01 8.004174822807e-01 8.031931230660e-01 8.061466934647e-01 8.092571292174e-01 8.123622413858e-01 8.153042113764e-01 8.180784115099e-01 8.208347435555e-01 8.237362559538e-01 8.268294277852e-01 8.300037325839e-01 8.330862714682e-01 8.359856745320e-01 8.387802330340e-01 8.416484342384e-01 8.446974575523e-01 8.478660723710e-01 8.509936749416e-01 8.539574002473e-01 8.567723668932e-01 8.595813207906e-01 8.625336573248e-01 8.656449252318e-01 8.687751617054e-01 8.717555800288e-01 8.745413407410e-01 8.772516768129e-01 8.800549809073e-01 8.830378032513e-01 8.861271998364e-01 8.891462994862e-01 8.919658613089e-01 8.946239222895e-01 8.972935759339e-01 9.001322802952e-01 9.031501958647e-01 9.062186860207e-01 9.091739876770e-01 9.119505425434e-01 9.146365740757e-01 9.174014703352e-01 9.203474412581e-01 9.234273427668e-01 9.265055875249e-01 9.294763975348e-01 9.323268739452e-01 9.351400303252e-01 9.380221696107e-01 9.410127680165e-01 9.440614034159e-01 9.470876374774e-01 9.500521810797e-01 9.529550828815e-01 9.558175818771e-01 9.586703303390e-01 9.615387297422e-01 9.644321004147e-01 9.673496057214e-01 9.702803373409e-01 9.731872948303e-01 9.760251921508e-01 9.787932926354e-01 9.815515792252e-01 9.843670925392e-01 9.872649120638e-01 9.902142981445e-01 9.931441102996e-01 9.959955108594e-01 9.987789846306e-01 1.001563422495e+00 1.004398806353e+00 1.007288911100e+00 1.010203090860e+00 1.013100104216e+00 1.015957295365e+00 1.018778164494e+00 1.021581046381e+00 1.024374880664e+00 1.027167028082e+00 1.029979634318e+00 1.032825277043e+00 1.035685053388e+00 1.038526274657e+00 1.041327741953e+00 1.044095499712e+00 1.046864529047e+00 1.049674249934e+00 1.052524981696e+00 1.055378152439e+00 1.058201068004e+00 1.060995329304e+00 1.063781021596e+00 1.066571748936e+00 1.069367123963e+00 1.072145724755e+00 1.074898870345e+00 1.077644040437e+00 1.080403821746e+00 1.083176138698e+00 1.085938704620e+00 1.088672694360e+00 1.091385941520e+00 1.094098796542e+00 1.096833857506e+00 1.099588505033e+00 1.102340112831e+00 1.105072908624e+00 1.107791556090e+00 1.110510334105e+00 1.113234800639e+00 1.115961372249e+00 1.118679528196e+00 1.121381908611e+00 1.124073955086e+00 1.126765923964e+00 1.129456126600e+00 1.132142714061e+00 1.134818744434e+00 1.137487376701e+00 1.140146399915e+00 1.142803711804e+00 1.145459354542e+00 1.148109683413e+00 1.150751630815e+00 1.153387642652e+00 1.156019297685e+00 1.158647434708e+00 1.161273407073e+00 1.163893096397e+00 1.166504291259e+00 1.169107434500e+00 1.171706525574e+00 1.174302371275e+00 1.176892161634e+00 1.179475416890e+00 1.182049298414e+00 1.184615028065e+00 1.187176583176e+00 1.189732869894e+00 1.192280955399e+00 1.194821668917e+00 1.197356847286e+00 1.199886284480e+00 1.202409037574e+00 1.204926106611e+00 1.207435094088e+00 1.209936364682e+00 1.212432427620e+00 1.214924117619e+00 1.217405547227e+00 1.219877394935e+00 1.222341896148e+00 1.224799094513e+00 1.227251047509e+00 1.229696952668e+00 1.232131809910e+00 1.234557772075e+00 1.236976945577e+00 1.239392005709e+00 1.241799739017e+00 1.244199767134e+00 1.246589449890e+00 1.248972130195e+00 1.251348576086e+00 1.253716461241e+00 1.256075411115e+00 1.258424079126e+00 1.260764397793e+00 1.263097429064e+00 1.265422341012e+00 1.267738365806e+00 1.270045255980e+00 1.272343945775e+00 1.274634890910e+00 1.276918237835e+00 1.279189640271e+00 1.281453272896e+00 1.283707885997e+00 1.285953233885e+00 1.288189171156e+00 1.290415601210e+00 1.292632523734e+00 1.294840776050e+00 1.297039884690e+00 1.299229611025e+00 1.301408678367e+00 1.303577961936e+00 1.305739576523e+00 1.307891564756e+00 1.310032187077e+00 1.312162665735e+00 1.314282512504e+00 1.316390655568e+00 1.318490770991e+00 1.320581062004e+00 1.322658946090e+00 1.324728044421e+00 1.326786296844e+00 1.328833052969e+00 1.330869237524e+00 1.332895189632e+00 1.334909647414e+00 1.336914293601e+00 1.338908194428e+00 1.340889090366e+00 1.342858535633e+00 1.344817664299e+00 1.346765890490e+00 1.348702630784e+00 1.350627931858e+00 1.352540913020e+00 1.354442401737e+00 1.356332301948e+00 1.358210494256e+00 1.360077302326e+00 1.361932014961e+00 1.363774819112e+00 1.365605278754e+00 1.367424005636e+00 1.369230793678e+00 1.371023971675e+00 1.372805390724e+00 1.374574434738e+00 1.376329813807e+00 1.378073972767e+00 1.379806133426e+00 1.381523247771e+00 1.383229038361e+00 1.384921312814e+00 1.386600088078e+00 1.388266196039e+00 1.389919603285e+00 1.391559827676e+00 1.393185690777e+00 1.394797846244e+00 1.396397975291e+00 1.397983295848e+00 1.399556108547e+00 1.401115947393e+00 1.402659625779e+00 1.404189892602e+00 1.405704913216e+00 1.407206001215e+00 1.408695058696e+00 1.410170299225e+00 1.411631290997e+00 1.413077331867e+00 1.414508443264e+00 1.415923160853e+00 1.417324412612e+00 1.418710545223e+00 1.420082504089e+00 1.421440706993e+00 1.422783665718e+00 1.424111257016e+00 1.425423081610e+00 1.426718983048e+00 1.427999466853e+00 1.429264476852e+00 1.430514827920e+00 1.431748088418e+00 1.432968513959e+00 1.434173604505e+00 1.435361386191e+00 1.436533449524e+00 1.437686798992e+00 1.438823971075e+00 1.439949057952e+00 1.441057144266e+00 1.442149611639e+00 1.443227737515e+00 1.444286737569e+00 1.445326611225e+00 1.446352192436e+00 1.447360382420e+00 1.448353466570e+00 1.449331791616e+00 1.450292462030e+00 1.451235189146e+00 1.452161592175e+00 1.453068867930e+00 1.453958743824e+00 1.454834793934e+00 1.455692589421e+00 1.456533163134e+00 1.457357179774e+00 1.458162376281e+00 1.458949792009e+00 1.459719300960e+00 1.460471016422e+00 1.461206911571e+00 1.461925460705e+00 1.462624774139e+00 1.463305576125e+00 1.463969621070e+00 1.464613137002e+00 1.465240695772e+00 1.465850536586e+00 1.466440819437e+00 1.467013913200e+00 1.467567687127e+00 1.468101392406e+00 1.468617977004e+00 1.469116798658e+00 1.469596161017e+00 1.470057147448e+00 1.470497595750e+00 1.470918400871e+00 1.471323119982e+00 1.471707845626e+00 1.472074424866e+00 1.472421458245e+00 1.472747903789e+00 1.473054997031e+00 1.473343576640e+00 1.473613354011e+00 1.473865137251e+00 1.474097540672e+00 1.474309659410e+00 1.474501429702e+00 1.474673203984e+00 1.474826455975e+00 1.474961651589e+00 1.475077354930e+00 1.475172069150e+00 1.475248167209e+00 1.475302906661e+00 1.475338910852e+00 1.475355258570e+00 1.475351278320e+00 1.475328892605e+00 1.475286183404e+00 1.475223369166e+00 1.475139125468e+00 1.475035073620e+00 1.474911720795e+00 1.474768654066e+00 1.474606560433e+00 1.474423250718e+00 1.474219526696e+00 1.473994931890e+00 1.473749729148e+00 1.473485584787e+00 1.473200705579e+00 1.472896021924e+00 1.472571754458e+00 1.472225530285e+00 1.471859432901e+00 1.471472703407e+00 1.471065755174e+00 1.470638928668e+00 1.470192272371e+00 1.469723938057e+00 1.469236315310e+00 1.468728037058e+00 1.468198560451e+00 1.467649367782e+00 1.467079819020e+00 1.466490702317e+00 1.465881804965e+00 1.465251802098e+00 1.464601097636e+00 1.463930862935e+00 1.463238604584e+00 1.462527316152e+00 1.461797212450e+00 1.461045811410e+00 1.460274462327e+00 1.459481830261e+00 1.458668604333e+00 1.457836528771e+00 1.456984384745e+00 1.456112872026e+00 1.455222007223e+00 1.454309863073e+00 1.453377501119e+00 1.452425918444e+00 1.451455809032e+00 1.450466449621e+00 1.449457961974e+00 1.448429338406e+00 1.447380447692e+00 1.446311972127e+00 1.445226045469e+00 1.444121271763e+00 1.442997267616e+00 1.441852788822e+00 1.440689677072e+00 1.439507068675e+00 1.438306150054e+00 1.437088558152e+00 1.435850332001e+00 1.434593158442e+00 1.433317676008e+00 1.432023557777e+00 1.430711584859e+00 1.429381990817e+00 1.428033843023e+00 1.426668831359e+00 1.425285655141e+00 1.423882890939e+00 1.422465536279e+00 1.421031101973e+00 1.419579442307e+00 1.418109892806e+00 1.416623443038e+00 1.415121205284e+00 1.413602431581e+00 1.412067595874e+00 1.410516955226e+00 1.408949030813e+00 1.407365513511e+00 1.405767260590e+00 1.404152829118e+00 1.402524297422e+00 1.400879015473e+00 1.399220035443e+00 1.397545488978e+00 1.395857216732e+00 1.394155034917e+00 1.392438513027e+00 1.390708045564e+00 1.388964230916e+00 1.387206553003e+00 1.385437399979e+00 1.383655604266e+00 1.381861055262e+00 1.380053769451e+00 1.378234164714e+00 1.376403350360e+00 1.374561935688e+00 1.372707904798e+00 1.370844030663e+00 1.368969191912e+00 1.367084044261e+00 1.365189588318e+00 1.363284967322e+00 1.361371350953e+00 1.359448025862e+00 1.357516078259e+00 1.355576193851e+00 1.353627942970e+00 1.351673103665e+00 1.349711052680e+00 1.347741478648e+00 1.345765589404e+00 1.343784181225e+00 1.341797306370e+00 1.339804447680e+00 1.337807524442e+00 1.335804043816e+00 1.333798417716e+00 1.331788792936e+00 1.329775041129e+00 1.327758587472e+00 1.325740085017e+00 1.323720319135e+00 1.321697741714e+00 1.319675023078e+00 1.317651587989e+00 1.315627522106e+00 1.313604733600e+00 1.311583018996e+00 1.309562392029e+00 1.307542762402e+00 1.305526654477e+00 1.303513024775e+00 1.301502692149e+00 1.299496707043e+00 1.297495195546e+00 1.295499302343e+00 1.293508597468e+00 1.291523184364e+00 1.289544950659e+00 1.287575197857e+00 1.285612205325e+00 1.283658176595e+00 1.281713826422e+00 1.279776637513e+00 1.277852514778e+00 1.275938281949e+00 1.274035161652e+00 1.272144397646e+00 1.270267244221e+00 1.268402238595e+00 1.266551179496e+00 1.264715530165e+00 1.262894683229e+00 1.261090559498e+00 1.259302382374e+00 1.257531934514e+00 1.255778893427e+00 1.254044834285e+00 1.252329902813e+00 1.250635482966e+00 1.248962189654e+00 1.247309317778e+00 1.245678035441e+00 1.244070566168e+00 1.242486819639e+00 1.240926554842e+00 1.239391107972e+00 1.237880471385e+00 1.236397433952e+00 1.234940892303e+00 1.233512504268e+00 1.232112975026e+00 1.230741560746e+00 1.229399856409e+00 1.228090271544e+00 1.226810175516e+00 1.225563140705e+00 1.224348362597e+00 1.223167106711e+00 1.222019796335e+00 1.220906626119e+00 1.219830695553e+00 1.218790176468e+00 1.217786360831e+00 1.216820338707e+00 1.215892572315e+00 1.215004032830e+00 1.214154570594e+00 1.213346816572e+00 1.212578480738e+00 1.211852562352e+00 1.211170284122e+00 1.210528157849e+00 1.209931204949e+00 1.209377435759e+00 1.208870743606e+00 1.208408596944e+00 1.207990744633e+00 1.207622036528e+00 1.207299090326e+00 1.207024614873e+00 1.206798266861e+00 1.206621546065e+00 1.206493839318e+00 1.206415912140e+00 1.206389238821e+00 1.206413307685e+00 1.206488188183e+00 1.206614488641e+00 1.206794596570e+00 1.207026393385e+00 1.207312159180e+00 1.207651340771e+00 1.208045615411e+00 1.208493085526e+00 1.208994508162e+00 1.209553259554e+00 1.210165627964e+00 1.210834927713e+00 1.211560318032e+00 1.212341253934e+00 1.213178337821e+00 1.214072929385e+00 1.215024808517e+00 1.216031789893e+00 1.217097354173e+00 1.218221292078e+00 1.219401379178e+00 1.220639009822e+00 1.221934498731e+00 1.223287993929e+00 1.224699582069e+00 1.226167445300e+00 1.227694737537e+00 1.229278724770e+00 1.230921060968e+00 1.232620532498e+00 1.234376680169e+00 1.236191329980e+00 1.238062452699e+00 1.239989762063e+00 1.241975379983e+00 1.244016278784e+00 1.246114851054e+00 1.248268246274e+00 1.250477959110e+00 1.252743940115e+00 1.255062431690e+00 1.257438515499e+00 1.259867164121e+00 1.262350224644e+00 1.264886793039e+00 1.267475791001e+00 1.270117875075e+00 1.272812689936e+00 1.275559294147e+00 1.278355990625e+00 1.281203637991e+00 1.284100289802e+00 1.287048057785e+00 1.290044229987e+00 1.293087836568e+00 1.296179011254e+00 1.299317593551e+00 1.302501780102e+00 1.305731641090e+00 1.309005063374e+00 1.312322729624e+00 1.315684585881e+00 1.319087664959e+00 1.322533757359e+00 1.326019494486e+00 1.329545096544e+00 1.333110364300e+00 1.336714124032e+00 1.340356066825e+00 1.344031932139e+00 1.347745142810e+00 1.351492923575e+00 1.355274007708e+00 1.359088352826e+00 1.362933268527e+00 1.366811205753e+00 1.370717004824e+00 1.374653154257e+00 1.378616835790e+00 1.382607144649e+00 1.386624570111e+00 1.390665580823e+00 1.394731689506e+00 1.398819202431e+00 1.402928410884e+00 1.407059299871e+00 1.411208006984e+00 1.415376870523e+00 1.419562029366e+00 1.423764971319e+00 1.427981950317e+00 1.432213427344e+00 1.436458719786e+00 1.440712988257e+00 1.444981251738e+00 1.449257606707e+00 1.453542384255e+00 1.457835403208e+00 1.462133418334e+00 1.466438829312e+00 1.470744432074e+00 1.475055299591e+00 1.479367217799e+00 1.483679293782e+00 1.487992560615e+00 1.492300565370e+00 1.496609288395e+00 1.500910585448e+00 1.505208479172e+00 1.509498792339e+00 1.513782271277e+00 1.518057360371e+00 1.522320304513e+00 1.526576027631e+00 1.530815582855e+00 1.535043969459e+00 1.539257723856e+00 1.543455287055e+00 1.547637438843e+00 1.551798237035e+00 1.555944270943e+00 1.560067210077e+00 1.564169142880e+00 1.568249033382e+00 1.572303699941e+00 1.576338338054e+00 1.580341440528e+00 1.584322488547e+00 1.588273045485e+00 1.592194769242e+00 1.596088239226e+00 1.599947122076e+00 1.603778499704e+00 1.607571628469e+00 1.611333930078e+00 1.615059432355e+00 1.618748201710e+00 1.622401825203e+00 1.626012461866e+00 1.629590289495e+00 1.633121292340e+00 1.636615252705e+00 1.640065753795e+00 1.643471255414e+00 1.646837205189e+00 1.650152544002e+00 1.653428974910e+00 1.656650468726e+00 1.659829168365e+00 1.662958957285e+00 1.666036823047e+00 1.669069354869e+00 1.672043789778e+00 1.674973313980e+00 1.677844651689e+00 1.680667057186e+00 1.683434049126e+00 1.686144080076e+00 1.688803989228e+00 1.691399283793e+00 1.693947460998e+00 1.696430237311e+00 1.698861172378e+00 1.701230543632e+00 1.703538775733e+00 1.705793361696e+00 1.707979147389e+00 1.710113626524e+00 1.712177902741e+00 1.714188187829e+00 1.716132997516e+00 1.718013228502e+00 1.719837920196e+00 1.721590175070e+00 1.723289253153e+00 1.724916622022e+00 1.726486037840e+00 1.727989185699e+00 1.729426344897e+00 1.730805124277e+00 1.732110847144e+00 1.733361741485e+00 1.734539534389e+00 1.735660307113e+00 1.736712726855e+00 1.737701308000e+00 1.738631189949e+00 1.739488461496e+00 1.740290973535e+00 1.741021756409e+00 1.741697758817e+00 1.742305813198e+00 1.742851988156e+00 1.743341543116e+00 1.743761043191e+00 1.744129646648e+00 1.744427611139e+00 1.744674386889e+00 1.744857757560e+00 1.744982758926e+00 1.745053755418e+00 1.745062396694e+00 1.745022759295e+00 1.744919035245e+00 1.744770002202e+00 1.744562086882e+00 1.744304826201e+00 1.743996788935e+00 1.743636296243e+00 1.743233554721e+00 1.742774758036e+00 1.742278865398e+00 1.741730712214e+00 1.741144623572e+00 1.740515138961e+00 1.739843106951e+00 1.739137582315e+00 1.738387870317e+00 1.737612476577e+00 1.736793382256e+00 1.735950026121e+00 1.735072462726e+00 1.734169273288e+00 1.733241591996e+00 1.732283835084e+00 1.731312846701e+00 1.730311516061e+00 1.729302679184e+00 1.728271476540e+00 1.727230113001e+00 1.726177482741e+00 1.725111458969e+00 1.724049518429e+00 1.722971081205e+00 1.721903737960e+00 1.720826567398e+00 1.719761543151e+00 1.718700190071e+00 1.717644771456e+00 1.716609482366e+00 1.715576281326e+00 1.714574087416e+00 1.713579122649e+00 1.712617690695e+00 1.711674124061e+00 1.710759969367e+00 1.709883130494e+00 1.709030151147e+00 1.708225752014e+00 1.707447425699e+00 1.706725977741e+00 1.706039477642e+00 1.705405767534e+00 1.704825152509e+00 1.704290532642e+00 1.703826828712e+00 1.703406223249e+00 1.703063778496e+00 1.702772861470e+00 1.702557680583e+00 1.702412331221e+00 1.702333581876e+00 1.702343533069e+00 1.702413148559e+00 1.702583779876e+00 1.702819530399e+00 1.703151534813e+00 1.703568212717e+00 1.704067962370e+00 1.704675754137e+00 1.705354760483e+00 1.706152358097e+00 1.707027211916e+00 1.708013456684e+00 1.709098154920e+00 1.710275222133e+00 1.711573646045e+00 1.712953305218e+00 1.714461526327e+00 1.716056424661e+00 1.717770958537e+00 1.719592635074e+00 1.721511674807e+00 1.723559876504e+00 1.725691431249e+00 1.727958482540e+00 1.730312465379e+00 1.732787868480e+00 1.735373319423e+00 1.738052364572e+00 1.740862383775e+00 1.743749559471e+00 1.746770889711e+00 1.749876823584e+00 1.753093035246e+00 1.756417196213e+00 1.759823644028e+00 1.763354853287e+00 1.766953896935e+00 1.770671035948e+00 1.774466810774e+00 1.778353998090e+00 1.782340231585e+00 1.786388850604e+00 1.790546746214e+00 1.794758152384e+00 1.799064158896e+00 1.803434713805e+00 1.807869763615e+00 1.812386746760e+00 1.816946033302e+00 1.821585195518e+00 1.826261027716e+00 1.830998606248e+00 1.835784307641e+00 1.840603514707e+00 1.845477674922e+00 1.850368434025e+00 1.855305303022e+00 1.860258816492e+00 1.865234734522e+00 1.870235217963e+00 1.875234442226e+00 1.880256056410e+00 1.885270492299e+00 1.890287720680e+00 1.895301609281e+00 1.900295787088e+00 1.905285251313e+00 1.910243206070e+00 1.915182157270e+00 1.920090553473e+00 1.924957787351e+00 1.929795900739e+00 1.934576960359e+00 1.939317042586e+00 1.944001189339e+00 1.948621667688e+00 1.953186844940e+00 1.957671383261e+00 1.962095928306e+00 1.966433515865e+00 1.970691003595e+00 1.974868680945e+00 1.978941746305e+00 1.982936638868e+00 1.986815862798e+00 1.990603088662e+00 1.994280756981e+00 1.997840442375e+00 2.001298034167e+00 2.004618792958e+00 2.007834078917e+00 2.010911949618e+00 2.013863340273e+00 2.016686579513e+00 2.019361382625e+00 2.021914889353e+00 2.024308682694e+00 2.026570582265e+00 2.028679378737e+00 2.030635738954e+00 2.032448665718e+00 2.034094088598e+00 2.035596327437e+00 2.036929204132e+00 2.038106111499e+00 2.039121693183e+00 2.039967303234e+00 2.040656310994e+00 2.041169966356e+00 2.041523426519e+00 2.041702372614e+00 2.041714827189e+00 2.041557820311e+00 2.041226846655e+00 2.040730369599e+00 2.040056110778e+00 2.039217026508e+00 2.038202418592e+00 2.037019654922e+00 2.035665226988e+00 2.034141591218e+00 2.032448490001e+00 2.030586379164e+00 2.028559263776e+00 2.026362281472e+00 2.024006624908e+00 2.021481445094e+00 2.018798211557e+00 2.015955443539e+00 2.012952106114e+00 2.009797544216e+00 2.006484360424e+00 2.003025844356e+00 1.999414810703e+00 1.995658740441e+00 1.991761017077e+00 1.987721123339e+00 1.983547816087e+00 1.979236602716e+00 1.974800450671e+00 1.970233874677e+00 1.965546288872e+00 1.960739219920e+00 1.955818433575e+00 1.950788853163e+00 1.945650445754e+00 1.940415245572e+00 1.935077731819e+00 1.929654690083e+00 1.924141478527e+00 1.918549565464e+00 1.912881427609e+00 1.907142314304e+00 1.901343783206e+00 1.895480747602e+00 1.889573802088e+00 1.883615923741e+00 1.877622998349e+00 1.871598637092e+00 1.865545675678e+00 1.859482849221e+00 1.853401162950e+00 1.847326959335e+00 1.841251928228e+00 1.835192704599e+00 1.829157719625e+00 1.823148254955e+00 1.817185799502e+00 1.811260832518e+00 1.805401756076e+00 1.799600847640e+00 1.793878554330e+00 1.788241347188e+00 1.782692598684e+00 1.777254084694e+00 1.771917827633e+00 1.766712701370e+00 1.761629838152e+00 1.756691626984e+00 1.751903334029e+00 1.747267444451e+00 1.742809760480e+00 1.738514937939e+00 1.734416250896e+00 1.730502521636e+00 1.726792655491e+00 1.723292742484e+00 1.719999691120e+00 1.716938354517e+00 1.714094482878e+00 1.711492179404e+00 1.709122041763e+00 1.706994834799e+00 1.705114730182e+00 1.703475263926e+00 1.702094671110e+00 1.700954554773e+00 1.700070930495e+00 1.699432255004e+00 1.699041191463e+00 1.698897203121e+00 1.698986185401e+00 1.699318564782e+00 1.699871141879e+00 1.700653132282e+00 1.701644846968e+00 1.702842071853e+00 1.704235918359e+00 1.705810363673e+00 1.707563829816e+00 1.709467696088e+00 1.711527089117e+00 1.713711656567e+00 1.716016337995e+00 1.718423331811e+00 1.720911147015e+00 1.723474854257e+00 1.726081764810e+00 1.728731991542e+00 1.731391824261e+00 1.734052049300e+00 1.736696962524e+00 1.739297774802e+00 1.741852642187e+00 1.744326858209e+00 1.746718450353e+00 1.748999971437e+00 1.751157294395e+00 1.753182287068e+00 1.755045597667e+00 1.756747905687e+00 1.758261687899e+00 1.759585079180e+00 1.760700316466e+00 1.761597627199e+00 1.762272858588e+00 1.762705318382e+00 1.762902226393e+00 1.762844687842e+00 1.762538408151e+00 1.761973600835e+00 1.761147649015e+00 1.760067586465e+00 1.758720928098e+00 1.757126404664e+00 1.755270780502e+00 1.753170498672e+00 1.750824840145e+00 1.748242503890e+00 1.745437170774e+00 1.742407269022e+00 1.739176708900e+00 1.735744168453e+00 1.732131239187e+00 1.728348264408e+00 1.724407433382e+00 1.720329269385e+00 1.716118065432e+00 1.711802771284e+00 1.707386389744e+00 1.702895392782e+00 1.698339641055e+00 1.693734322564e+00 1.689101785991e+00 1.684445782578e+00 1.679796503083e+00 1.675152849621e+00 1.670540091295e+00 1.665965696969e+00 1.661442659963e+00 1.656987695692e+00 1.652600050177e+00 1.648304714912e+00 1.644096551768e+00 1.639993592770e+00 1.635999824921e+00 1.632117609453e+00 1.628362651220e+00 1.624726203248e+00 1.621227969209e+00 1.617856207206e+00 1.614625611342e+00 1.611533227374e+00 1.608578072029e+00 1.605771791464e+00 1.603100909436e+00 1.600581153274e+00 1.598200675391e+00 1.595966717707e+00 1.593876893317e+00 1.591925538355e+00 1.590121308199e+00 1.588448603063e+00 1.586917686835e+00 1.585512042341e+00 1.584234523126e+00 1.583080147078e+00 1.582029625905e+00 1.581090947778e+00 1.580233773812e+00 1.579460635945e+00 1.578747064299e+00 1.578072631290e+00 1.577427502622e+00 1.576773149817e+00 1.576096777702e+00 1.575357635192e+00 1.574528725801e+00 1.573575925641e+00 1.572451787453e+00 1.571128537308e+00 1.569548404361e+00 1.567675537177e+00 1.565456949133e+00 1.562842864365e+00 1.559789522177e+00 1.556232919114e+00 1.552137546534e+00 1.547440350167e+00 1.542098875440e+00 1.536067644294e+00 1.529292912900e+00 1.521750733931e+00 1.513385612323e+00 1.504184177068e+00 1.494110991557e+00 1.483148956401e+00 1.471297045375e+00 1.458536053390e+00 1.444894997972e+00 1.430370870280e+00 1.415002918505e+00 1.398827549549e+00 1.381886057858e+00 1.364257527786e+00 1.345993175386e+00 1.327198583492e+00 1.307956074422e+00 1.288380327262e+00 1.268595327170e+00 1.248716159101e+00 1.228904325031e+00 1.209280981168e+00 1.190021269050e+00 1.171267490824e+00 1.153180507513e+00 1.135926921888e+00 1.119637046412e+00 1.104483995440e+00 1.090571821581e+00 1.078042001031e+00 1.066985059796e+00 1.057476526618e+00 1.049595234985e+00 1.043343985027e+00 1.038767315129e+00 1.035821652990e+00 1.034486624248e+00 1.034704432403e+00 1.036383114791e+00 1.039461092470e+00 1.043799602728e+00 1.049322676570e+00 1.055897230017e+00 1.063405517274e+00 1.071751111694e+00 1.080793903854e+00 1.090453530492e+00 1.100608078115e+00 1.111163914577e+00 1.122038336356e+00 1.133122351817e+00 1.144349716744e+00 1.155625130188e+00 1.166861678125e+00 1.177991771998e+00 1.188905098850e+00 1.199532667545e+00 1.209772245824e+00 1.219519327008e+00 1.228696213191e+00 1.237168277819e+00 1.244854661442e+00 1.251638528811e+00 1.257401902103e+00 1.262069506926e+00 1.265506622373e+00 1.267653137058e+00 1.268409120809e+00 1.267708119227e+00 1.265505213831e+00 1.261744912487e+00 1.256427636367e+00 1.249532401856e+00 1.241098123223e+00 1.231150188231e+00 1.219759414180e+00 1.207009158596e+00 1.192981242638e+00 1.177820236755e+00 1.161618091334e+00 1.144545947294e+00 1.126732355063e+00 1.108321322699e+00 1.089481708638e+00 1.070325015479e+00 1.051023011333e+00 1.031670921789e+00 1.012407847596e+00 9.933283075709e-01 9.745213601906e-01 9.560949858671e-01 9.380976124472e-01 9.206410807865e-01 9.037803032883e-01 8.876205693206e-01 8.722551912959e-01 8.577881657939e-01 8.443638176423e-01 8.320926267760e-01 8.211540997844e-01 8.116728321745e-01 8.038123015337e-01 7.976990274499e-01 7.934351228404e-01 7.911036438346e-01 7.907127091541e-01 7.922554823159e-01 7.956386607795e-01 8.007431410395e-01 8.073838646714e-01 8.153532910471e-01 8.244072983098e-01 8.342847289361e-01 8.447291830645e-01 8.554655876835e-01 8.662570772034e-01 8.768458906273e-01 8.870253624480e-01 8.965804822919e-01 9.053188972751e-01 9.130792288986e-01 9.176950781106e-01 9.204760804175e-01 9.220851721487e-01 9.233119313960e-01 9.247605522135e-01 9.265725002284e-01 9.283643025075e-01 9.294216046139e-01 9.289997911729e-01 9.266429284006e-01 9.224444183511e-01 9.170789955720e-01 9.115977525876e-01 9.071231819079e-01 9.045053935105e-01 9.040591233818e-01 9.055686819077e-01 9.085273021050e-01 9.124512516910e-01 9.171935708219e-01 9.231036760932e-01 9.309034910091e-01 9.413731977412e-01 9.550016055221e-01 9.716808209005e-01 9.906361026044e-01 1.010644687779e+00 1.030388018149e+00 1.048799845564e+00 1.065337171027e+00 1.080017519497e+00 1.093223969837e+00 1.105456101420e+00 1.117157956732e+00 1.129435235319e+00 1.119534113922e+00 1.068657221456e+00 9.770324256959e-01 8.881361526733e-01 8.504180784266e-01 8.820301064319e-01 9.519974838649e-01 1.011269110339e+00 1.025582604340e+00 9.852072250380e-01 9.055234692358e-01 8.246918327168e-01 7.901049164155e-01 8.226418974356e-01 8.940105354984e-01 9.555850439167e-01 9.717438838170e-01 9.303448381167e-01 8.439368166491e-01 7.498519599283e-01 7.016628915626e-01 7.311710535238e-01 8.119682252765e-01 8.899526001241e-01 9.257261325584e-01 9.059551032397e-01 8.440721691339e-01 7.798439719025e-01 7.670087808857e-01 8.317785994802e-01 9.447271014421e-01 1.053964995269e+00 1.120488006711e+00 1.127537982724e+00 1.080783352886e+00 1.006951032882e+00 9.477986660798e-01 9.401241448149e-01 9.870174546502e-01 1.055716979399e+00 1.106141011954e+00 1.113141585728e+00 1.073303957432e+00 1.005082040803e+00 9.440739602087e-01 9.270745950419e-01 9.645527821955e-01 1.030836224402e+00 1.086320975052e+00 1.100822029911e+00 1.062220794122e+00 9.773065799625e-01 8.707062197792e-01 7.807798179866e-01 7.445554263630e-01 7.698665192026e-01 8.291390827229e-01 8.879694098194e-01 9.267215996825e-01 9.428240674556e-01 9.447007954261e-01 9.432589010495e-01 9.439151360974e-01 9.438783303724e-01 9.367989491575e-01 9.210292731543e-01 9.058111383045e-01 9.099563398454e-01 9.500777632432e-01 1.025000267821e+00 1.113207502916e+00 1.184818840449e+00 1.214431935543e+00 1.188828417818e+00 1.111249176253e+00 1.004729332143e+00 9.127830959983e-01 8.857256975968e-01 9.414729944712e-01 1.045149410468e+00 1.142700857147e+00 1.192841818501e+00 1.174817333876e+00 1.087879301264e+00 9.511944885158e-01 8.057731519419e-01 7.127951423733e-01 7.206475119867e-01 8.092288155230e-01 9.151654422957e-01 9.895631545192e-01 1.010365942077e+00 9.775239043566e-01 9.090556407801e-01 8.374221377326e-01 7.994684588019e-01 8.147649154842e-01 8.700520084979e-01 9.335835971761e-01 9.785067387033e-01 9.928669022305e-01 9.800905587726e-01 9.556543598371e-01 9.403391201735e-01 9.492070833013e-01 9.819614049091e-01 1.023506862678e+00 1.053721180885e+00 1.057047969755e+00 1.027376979076e+00 9.696604563026e-01 8.994543251528e-01 8.398440086138e-01 8.126301645550e-01 8.248001735113e-01 8.628895537875e-01 9.029039860901e-01 9.236467460980e-01 9.131257480256e-01 8.700049346407e-01 8.032372857227e-01 7.310156890472e-01 6.772345871826e-01 6.614737259409e-01 6.855734385652e-01 7.325926971722e-01 7.806365369322e-01 8.139968562609e-01 8.261397258366e-01 8.186977264497e-01 7.992289832289e-01 7.782692856478e-01 7.655937028035e-01 7.932939456269e-01
```
