## Supplementary Data 1 for "Heart cockle shells transmit sunlight to photosymbiotic algae using bundled fiber optic cables and condensing lenses": overallwindows-small_625nm_YZ_5.txt (part 1 of 12)

```
monitor_YZ_5:E: Re(E) vs position, x=-9.00484e-06(m), lambda=6.25e-07(m) 

y(m)(414,1)
 -5.000000000000e-07
 -4.757869249395e-07
 -4.515738498789e-07
 -4.273607748184e-07
 -4.031476997579e-07
 -3.789346246973e-07
 -3.547215496368e-07
 -3.305084745763e-07
 -3.062953995157e-07
 -2.820823244552e-07
 -2.578692493947e-07
 -2.336561743341e-07
 -2.094430992736e-07
 -1.852300242131e-07
 -1.610169491525e-07
 -1.368038740920e-07
 -1.125907990315e-07
 -8.837772397094e-08
 -6.416464891041e-08
 -3.995157384988e-08
 -1.573849878935e-08
 8.474576271187e-09
 3.268765133172e-08
 5.690072639225e-08
 8.111380145279e-08
 1.053268765133e-07
 1.295399515739e-07
 1.537530266344e-07
 1.779661016949e-07
 2.021791767554e-07
 2.263922518160e-07
 2.506053268765e-07
 2.748184019370e-07
 2.990314769976e-07
 3.232445520581e-07
 3.474576271186e-07
 3.716707021792e-07
 3.958837772397e-07
 4.200968523002e-07
 4.443099273608e-07
 4.685230024213e-07
 4.927360774818e-07
 5.169491525424e-07
 5.411622276029e-07
 5.653753026634e-07
 5.895883777240e-07
 6.138014527845e-07
 6.380145278450e-07
 6.622276029056e-07
 6.864406779661e-07
 7.106537530266e-07
 7.348668280872e-07
 7.590799031477e-07
 7.832929782082e-07
 8.075060532688e-07
 8.317191283293e-07
 8.559322033898e-07
 8.801452784504e-07
 9.043583535109e-07
 9.285714285714e-07
 9.527845036320e-07
 9.769975786925e-07
 1.001210653753e-06
 1.025423728814e-06
 1.049636803874e-06
 1.073849878935e-06
 1.098062953995e-06
 1.122276029056e-06
 1.146489104116e-06
 1.170702179177e-06
 1.194915254237e-06
 1.219128329298e-06
 1.243341404358e-06
 1.267554479419e-06
 1.291767554479e-06
 1.315980629540e-06
 1.340193704600e-06
 1.364406779661e-06
 1.388619854722e-06
 1.412832929782e-06
 1.437046004843e-06
 1.461259079903e-06
 1.485472154964e-06
 1.509685230024e-06
 1.533898305085e-06
 1.558111380145e-06
 1.582324455206e-06
 1.606537530266e-06
 1.630750605327e-06
 1.654963680387e-06
 1.679176755448e-06
 1.703389830508e-06
 1.727602905569e-06
 1.751815980630e-06
 1.776029055690e-06
 1.800242130751e-06
 1.824455205811e-06
 1.848668280872e-06
 1.872881355932e-06
 1.897094430993e-06
 1.921307506053e-06
 1.945520581114e-06
 1.969733656174e-06
 1.993946731235e-06
 2.018159806295e-06
 2.042372881356e-06
 2.066585956416e-06
 2.090799031477e-06
 2.115012106538e-06
 2.139225181598e-06
 2.163438256659e-06
 2.187651331719e-06
 2.211864406780e-06
 2.236077481840e-06
 2.260290556901e-06
 2.284503631961e-06
 2.308716707022e-06
 2.332929782082e-06
 2.357142857143e-06
 2.381355932203e-06
 2.405569007264e-06
 2.429782082324e-06
 2.453995157385e-06
 2.478208232446e-06
 2.502421307506e-06
 2.526634382567e-06
 2.550847457627e-06
 2.575060532688e-06
 2.599273607748e-06
 2.623486682809e-06
 2.647699757869e-06
 2.671912832930e-06
 2.696125907990e-06
 2.720338983051e-06
 2.744552058111e-06
 2.768765133172e-06
 2.792978208232e-06
 2.817191283293e-06
 2.841404358354e-06
 2.865617433414e-06
 2.889830508475e-06
 2.914043583535e-06
 2.938256658596e-06
 2.962469733656e-06
 2.986682808717e-06
 3.010895883777e-06
 3.035108958838e-06
 3.059322033898e-06
 3.083535108959e-06
 3.107748184019e-06
 3.131961259080e-06
 3.156174334140e-06
 3.180387409201e-06
 3.204600484261e-06
 3.228813559322e-06
 3.253026634383e-06
 3.277239709443e-06
 3.301452784504e-06
 3.325665859564e-06
 3.349878934625e-06
 3.374092009685e-06
 3.398305084746e-06
 3.422518159806e-06
 3.446731234867e-06
 3.470944309927e-06
 3.495157384988e-06
 3.519370460048e-06
 3.543583535109e-06
 3.567796610169e-06
 3.592009685230e-06
 3.616222760291e-06
 3.640435835351e-06
 3.664648910412e-06
 3.688861985472e-06
 3.713075060533e-06
 3.737288135593e-06
 3.761501210654e-06
 3.785714285714e-06
 3.809927360775e-06
 3.834140435835e-06
 3.858353510896e-06
 3.882566585956e-06
 3.906779661017e-06
 3.930992736077e-06
 3.955205811138e-06
 3.979418886199e-06
 4.003631961259e-06
 4.027845036320e-06
 4.052058111380e-06
 4.076271186441e-06
 4.100484261501e-06
 4.124697336562e-06
 4.148910411622e-06
 4.173123486683e-06
 4.197336561743e-06
 4.221549636804e-06
 4.245762711864e-06
 4.269975786925e-06
 4.294188861985e-06
 4.318401937046e-06
 4.342615012107e-06
 4.366828087167e-06
 4.391041162228e-06
 4.415254237288e-06
 4.439467312349e-06
 4.463680387409e-06
 4.487893462470e-06
 4.512106537530e-06
 4.536319612591e-06
 4.560532687651e-06
 4.584745762712e-06
 4.608958837772e-06
 4.633171912833e-06
 4.657384987893e-06
 4.681598062954e-06
 4.705811138015e-06
 4.730024213075e-06
 4.754237288136e-06
 4.778450363196e-06
 4.802663438257e-06
 4.826876513317e-06
 4.851089588378e-06
 4.875302663438e-06
 4.899515738499e-06
 4.923728813559e-06
 4.947941888620e-06
 4.972154963680e-06
 4.996368038741e-06
 5.020581113801e-06
 5.044794188862e-06
 5.069007263923e-06
 5.093220338983e-06
 5.117433414044e-06
 5.141646489104e-06
 5.165859564165e-06
 5.190072639225e-06
 5.214285714286e-06
 5.238498789346e-06
 5.262711864407e-06
 5.286924939467e-06
 5.311138014528e-06
 5.335351089588e-06
 5.359564164649e-06
 5.383777239709e-06
 5.407990314770e-06
 5.432203389831e-06
 5.456416464891e-06
 5.480629539952e-06
 5.504842615012e-06
 5.529055690073e-06
 5.553268765133e-06
 5.577481840194e-06
 5.601694915254e-06
 5.625907990315e-06
 5.650121065375e-06
 5.674334140436e-06
 5.698547215496e-06
 5.722760290557e-06
 5.746973365617e-06
 5.771186440678e-06
 5.795399515739e-06
 5.819612590799e-06
 5.843825665860e-06
 5.868038740920e-06
 5.892251815981e-06
 5.916464891041e-06
 5.940677966102e-06
 5.964891041162e-06
 5.989104116223e-06
 6.013317191283e-06
 6.037530266344e-06
 6.061743341404e-06
 6.085956416465e-06
 6.110169491525e-06
 6.134382566586e-06
 6.158595641647e-06
 6.182808716707e-06
 6.207021791768e-06
 6.231234866828e-06
 6.255447941889e-06
 6.279661016949e-06
 6.303874092010e-06
 6.328087167070e-06
 6.352300242131e-06
 6.376513317191e-06
 6.400726392252e-06
 6.424939467312e-06
 6.449152542373e-06
 6.473365617433e-06
 6.497578692494e-06
 6.521791767555e-06
 6.546004842615e-06
 6.570217917676e-06
 6.594430992736e-06
 6.618644067797e-06
 6.642857142857e-06
 6.667070217918e-06
 6.691283292978e-06
 6.715496368039e-06
 6.739709443099e-06
 6.763922518160e-06
 6.788135593220e-06
 6.812348668281e-06
 6.836561743341e-06
 6.860774818402e-06
 6.884987893462e-06
 6.909200968523e-06
 6.933414043584e-06
 6.957627118644e-06
 6.981840193705e-06
 7.006053268765e-06
 7.030266343826e-06
 7.054479418886e-06
 7.078692493947e-06
 7.102905569007e-06
 7.127118644068e-06
 7.151331719128e-06
 7.175544794189e-06
 7.199757869249e-06
 7.223970944310e-06
 7.248184019370e-06
 7.272397094431e-06
 7.296610169492e-06
 7.320823244552e-06
 7.345036319613e-06
 7.369249394673e-06
 7.393462469734e-06
 7.417675544794e-06
 7.441888619855e-06
 7.466101694915e-06
 7.490314769976e-06
 7.514527845036e-06
 7.538740920097e-06
 7.562953995157e-06
 7.587167070218e-06
 7.611380145278e-06
 7.635593220339e-06
 7.659806295400e-06
 7.684019370460e-06
 7.708232445521e-06
 7.732445520581e-06
 7.756658595642e-06
 7.780871670702e-06
 7.805084745763e-06
 7.829297820823e-06
 7.853510895884e-06
 7.877723970944e-06
 7.901937046005e-06
 7.926150121065e-06
 7.950363196126e-06
 7.974576271186e-06
 7.998789346247e-06
 8.023002421308e-06
 8.047215496368e-06
 8.071428571429e-06
 8.095641646489e-06
 8.119854721550e-06
 8.144067796610e-06
 8.168280871671e-06
 8.192493946731e-06
 8.216707021792e-06
 8.240920096852e-06
 8.265133171913e-06
 8.289346246973e-06
 8.313559322034e-06
 8.337772397094e-06
 8.361985472155e-06
 8.386198547216e-06
 8.410411622276e-06
 8.434624697337e-06
 8.458837772397e-06
 8.483050847458e-06
 8.507263922518e-06
 8.531476997579e-06
 8.555690072639e-06
 8.579903147700e-06
 8.604116222760e-06
 8.628329297821e-06
 8.652542372881e-06
 8.676755447942e-06
 8.700968523002e-06
 8.725181598063e-06
 8.749394673124e-06
 8.773607748184e-06
 8.797820823245e-06
 8.822033898305e-06
 8.846246973366e-06
 8.870460048426e-06
 8.894673123487e-06
 8.918886198547e-06
 8.943099273608e-06
 8.967312348668e-06
 8.991525423729e-06
 9.015738498789e-06
 9.039951573850e-06
 9.064164648910e-06
 9.088377723971e-06
 9.112590799031e-06
 9.136803874092e-06
 9.161016949153e-06
 9.185230024213e-06
 9.209443099274e-06
 9.233656174334e-06
 9.257869249395e-06
 9.282082324455e-06
 9.306295399516e-06
 9.330508474576e-06
 9.354721549637e-06
 9.378934624697e-06
 9.403147699758e-06
 9.427360774818e-06
 9.451573849879e-06
 9.475786924939e-06
 9.500000000000e-06

z(m)(1498,1)
 -4.400804823990e-05
 -4.397798909565e-05
 -4.394792995141e-05
 -4.391787080716e-05
 -4.388781166292e-05
 -4.385775251867e-05
 -4.382769337442e-05
 -4.379763423018e-05
 -4.376757508593e-05
 -4.373751594169e-05
 -4.370745679744e-05
 -4.367739765320e-05
 -4.364733850895e-05
 -4.361727936471e-05
 -4.358722022046e-05
 -4.355716107621e-05
 -4.352710193197e-05
 -4.349704278772e-05
 -4.346698364348e-05
 -4.343692449923e-05
 -4.340686535499e-05
 -4.337680621074e-05
 -4.334674706650e-05
 -4.331668792225e-05
 -4.328662877800e-05
 -4.325656963376e-05
 -4.322651048951e-05
 -4.319645134527e-05
 -4.316639220102e-05
 -4.313633305678e-05
 -4.310627391253e-05
 -4.307621476829e-05
 -4.304615562404e-05
 -4.301609647979e-05
 -4.298603733555e-05
 -4.295597819130e-05
 -4.292591904706e-05
 -4.289585990281e-05
 -4.286580075857e-05
 -4.283574161432e-05
 -4.280568247008e-05
 -4.277562332583e-05
 -4.274556418158e-05
 -4.271550503734e-05
 -4.268544589309e-05
 -4.265538674885e-05
 -4.262532760460e-05
 -4.259526846036e-05
 -4.256520931611e-05
 -4.253515017187e-05
 -4.250509102762e-05
 -4.247503188337e-05
 -4.244497273913e-05
 -4.241491359488e-05
 -4.238485445064e-05
 -4.235479530639e-05
 -4.232473616215e-05
 -4.229467701790e-05
 -4.226461787366e-05
 -4.223455872941e-05
 -4.220449958517e-05
 -4.217444044092e-05
 -4.214438129667e-05
 -4.211432215243e-05
 -4.208426300818e-05
 -4.205420386394e-05
 -4.202414471969e-05
 -4.199408557545e-05
 -4.196402643120e-05
 -4.193396728696e-05
 -4.190390814271e-05
 -4.187384899846e-05
 -4.184378985422e-05
 -4.181373070997e-05
 -4.178367156573e-05
 -4.175361242148e-05
 -4.172355327724e-05
 -4.169349413299e-05
 -4.166343498875e-05
 -4.163337584450e-05
 -4.160331670025e-05
 -4.157325755601e-05
 -4.154319841176e-05
 -4.151313926752e-05
 -4.148308012327e-05
 -4.145302097903e-05
 -4.142296183478e-05
 -4.139290269054e-05
 -4.136284354629e-05
 -4.133278440204e-05
 -4.130272525780e-05
 -4.127266611355e-05
 -4.124260696931e-05
 -4.121254782506e-05
 -4.118248868082e-05
 -4.115242953657e-05
 -4.112237039233e-05
 -4.109231124808e-05
 -4.106225210383e-05
 -4.103219295959e-05
 -4.100213381534e-05
 -4.097207467110e-05
 -4.094201552685e-05
 -4.091195638261e-05
 -4.088189723836e-05
 -4.085183809412e-05
 -4.082177894987e-05
 -4.079171980562e-05
 -4.076166066138e-05
 -4.073160151713e-05
 -4.070154237289e-05
 -4.067148322864e-05
 -4.064142408440e-05
 -4.061136494015e-05
 -4.058130579591e-05
 -4.055124665166e-05
 -4.052118750742e-05
 -4.049112836317e-05
 -4.046106921892e-05
 -4.043101007468e-05
 -4.040095093043e-05
 -4.037089178619e-05
 -4.034083264194e-05
 -4.031077349770e-05
 -4.028071435345e-05
 -4.025065520921e-05
 -4.022059606496e-05
 -4.019053692071e-05
 -4.016047777647e-05
 -4.013041863222e-05
 -4.010035948798e-05
 -4.007030034373e-05
 -4.004024119949e-05
 -4.001018205524e-05
 -3.998012291100e-05
 -3.995006376675e-05
 -3.992000462250e-05
 -3.988994547826e-05
 -3.985988633401e-05
 -3.982982718977e-05
 -3.979976804552e-05
 -3.976970890128e-05
 -3.973964975703e-05
 -3.970959061279e-05
 -3.967953146854e-05
 -3.964947232429e-05
 -3.961941318005e-05
 -3.958935403580e-05
 -3.955929489156e-05
 -3.952923574731e-05
 -3.949917660307e-05
 -3.946911745882e-05
 -3.943905831458e-05
 -3.940899917033e-05
 -3.937894002608e-05
 -3.934888088184e-05
 -3.931882173759e-05
 -3.928876259335e-05
 -3.925870344910e-05
 -3.922864430486e-05
 -3.919858516061e-05
 -3.916852601637e-05
 -3.913846687212e-05
 -3.910840772787e-05
 -3.907834858363e-05
 -3.904828943938e-05
 -3.901823029514e-05
 -3.898817115089e-05
 -3.895811200665e-05
 -3.892805286240e-05
 -3.889799371816e-05
 -3.886793457391e-05
 -3.883787542967e-05
 -3.880781628542e-05
 -3.877775714117e-05
 -3.874769799693e-05
 -3.871763885268e-05
 -3.868757970844e-05
 -3.865752056419e-05
 -3.862746141995e-05
 -3.859740227570e-05
 -3.856734313146e-05
 -3.853728398721e-05
 -3.850722484296e-05
 -3.847716569872e-05
 -3.844710655447e-05
 -3.841704741023e-05
 -3.838698826598e-05
 -3.835692912174e-05
 -3.832686997749e-05
 -3.829681083325e-05
 -3.826675168900e-05
 -3.823669254475e-05
 -3.820663340051e-05
 -3.817657425626e-05
 -3.814651511202e-05
 -3.811645596777e-05
 -3.808639682353e-05
 -3.805633767928e-05
 -3.802627853504e-05
 -3.799621939079e-05
 -3.796616024654e-05
 -3.793610110230e-05
 -3.790604195805e-05
 -3.787598281381e-05
 -3.784592366956e-05
 -3.781586452532e-05
 -3.778580538107e-05
 -3.775574623683e-05
 -3.772568709258e-05
 -3.769562794833e-05
 -3.766556880409e-05
 -3.763550965984e-05
 -3.760545051560e-05
 -3.757539137135e-05
 -3.754533222711e-05
 -3.751527308286e-05
 -3.748521393862e-05
 -3.745515479437e-05
 -3.742509565012e-05
 -3.739503650588e-05
 -3.736497736163e-05
 -3.733491821739e-05
 -3.730485907314e-05
 -3.727479992890e-05
 -3.724474078465e-05
 -3.721468164041e-05
 -3.718462249616e-05
 -3.715456335192e-05
 -3.712450420767e-05
 -3.709444506342e-05
 -3.706438591918e-05
 -3.703432677493e-05
 -3.700426763069e-05
 -3.697420848644e-05
 -3.694414934220e-05
 -3.691409019795e-05
 -3.688403105371e-05
 -3.685397190946e-05
 -3.682391276521e-05
 -3.679385362097e-05
 -3.676379447672e-05
 -3.673373533248e-05
 -3.670367618823e-05
 -3.667361704399e-05
 -3.664355789974e-05
 -3.661349875550e-05
 -3.658343961125e-05
 -3.655338046700e-05
 -3.652332132276e-05
 -3.649326217851e-05
 -3.646320303427e-05
 -3.643314389002e-05
 -3.640308474578e-05
 -3.637302560153e-05
 -3.634296645729e-05
 -3.631290731304e-05
 -3.628284816879e-05
 -3.625278902455e-05
 -3.622272988030e-05
 -3.619267073606e-05
 -3.616261159181e-05
 -3.613255244757e-05
 -3.610249330332e-05
 -3.607243415908e-05
 -3.604237501483e-05
 -3.601231587058e-05
 -3.598225672634e-05
 -3.595219758209e-05
 -3.592213843785e-05
 -3.589207929360e-05
 -3.586202014936e-05
 -3.583196100511e-05
 -3.580190186087e-05
 -3.577184271662e-05
 -3.574178357237e-05
 -3.571172442813e-05
 -3.568166528388e-05
 -3.565160613964e-05
 -3.562154699539e-05
 -3.559148785115e-05
 -3.556142870690e-05
 -3.553136956266e-05
 -3.550131041841e-05
 -3.547125127417e-05
 -3.544119212992e-05
 -3.541113298567e-05
 -3.538107384143e-05
 -3.535101469718e-05
 -3.532095555294e-05
 -3.529089640869e-05
 -3.526083726445e-05
 -3.523077812020e-05
 -3.520071897596e-05
 -3.517065983171e-05
 -3.514060068746e-05
 -3.511054154322e-05
 -3.508048239897e-05
 -3.505042325473e-05
 -3.502036411048e-05
 -3.499030496624e-05
 -3.496024582199e-05
 -3.493018667775e-05
 -3.490012753350e-05
 -3.487006838925e-05
 -3.484000924501e-05
 -3.480995010076e-05
 -3.477989095652e-05
 -3.474983181227e-05
 -3.471977266803e-05
 -3.468971352378e-05
 -3.465965437954e-05
 -3.462959523529e-05
 -3.459953609104e-05
 -3.456947694680e-05
 -3.453941780255e-05
 -3.450935865831e-05
 -3.447929951406e-05
 -3.444924036982e-05
 -3.441918122557e-05
 -3.438912208133e-05
 -3.435906293708e-05
 -3.432900379283e-05
 -3.429894464859e-05
 -3.426888550434e-05
 -3.423882636010e-05
 -3.420876721585e-05
 -3.417870807161e-05
 -3.414864892736e-05
 -3.411858978312e-05
 -3.408853063887e-05
 -3.405847149462e-05
 -3.402841235038e-05
 -3.399835320613e-05
 -3.396829406189e-05
 -3.393823491764e-05
 -3.390817577340e-05
 -3.387811662915e-05
 -3.384805748491e-05
 -3.381799834066e-05
 -3.378793919642e-05
 -3.375788005217e-05
 -3.372782090792e-05
 -3.369776176368e-05
 -3.366770261943e-05
 -3.363764347519e-05
 -3.360758433094e-05
 -3.357752518670e-05
 -3.354746604245e-05
 -3.351740689821e-05
 -3.348734775396e-05
 -3.345728860971e-05
 -3.342722946547e-05
 -3.339717032122e-05
 -3.336711117698e-05
 -3.333705203273e-05
 -3.330699288849e-05
 -3.327693374424e-05
 -3.324687460000e-05
 -3.321681545575e-05
 -3.318675631150e-05
 -3.315669716726e-05
 -3.312663802301e-05
 -3.309657887877e-05
 -3.306651973452e-05
 -3.303646059028e-05
 -3.300640144603e-05
 -3.297634230179e-05
 -3.294628315754e-05
 -3.291622401329e-05
 -3.288616486905e-05
 -3.285610572480e-05
 -3.282604658056e-05
 -3.279598743631e-05
 -3.276592829207e-05
 -3.273586914782e-05
 -3.270581000358e-05
 -3.267575085933e-05
 -3.264569171508e-05
 -3.261563257084e-05
 -3.258557342659e-05
 -3.255551428235e-05
 -3.252545513810e-05
 -3.249539599386e-05
 -3.246533684961e-05
 -3.243527770537e-05
 -3.240521856112e-05
 -3.237515941687e-05
 -3.234510027263e-05
 -3.231504112838e-05
 -3.228498198414e-05
 -3.225492283989e-05
 -3.222486369565e-05
 -3.219480455140e-05
 -3.216474540716e-05
 -3.213468626291e-05
 -3.210462711866e-05
 -3.207456797442e-05
 -3.204450883017e-05
 -3.201444968593e-05
 -3.198439054168e-05
 -3.195433139744e-05
 -3.192427225319e-05
 -3.189421310895e-05
 -3.186415396470e-05
 -3.183409482046e-05
 -3.180403567621e-05
 -3.177397653196e-05
 -3.174391738772e-05
 -3.171385824347e-05
 -3.168379909923e-05
 -3.165373995498e-05
 -3.162368081074e-05
 -3.159362166649e-05
 -3.156356252225e-05
 -3.153350337800e-05
 -3.150344423375e-05
 -3.147338508951e-05
 -3.144332594526e-05
 -3.141326680102e-05
 -3.138320765677e-05
 -3.135314851253e-05
 -3.132308936828e-05
 -3.129303022404e-05
 -3.126297107979e-05
 -3.123291193554e-05
 -3.120285279130e-05
 -3.117279364705e-05
 -3.114273450281e-05
 -3.111267535856e-05
 -3.108261621432e-05
 -3.105255707007e-05
 -3.102249792583e-05
 -3.099243878158e-05
 -3.096237963733e-05
 -3.093232049309e-05
 -3.090226134884e-05
 -3.087220220460e-05
 -3.084214306035e-05
 -3.081208391611e-05
 -3.078202477186e-05
 -3.075196562762e-05
 -3.072190648337e-05
 -3.069184733912e-05
 -3.066178819488e-05
 -3.063172905063e-05
 -3.060166990639e-05
 -3.057161076214e-05
 -3.054155161790e-05
 -3.051149247365e-05
 -3.048143332941e-05
 -3.045137418516e-05
 -3.042131504091e-05
 -3.039125589667e-05
 -3.036119675242e-05
 -3.033113760818e-05
 -3.030107846393e-05
 -3.027101931969e-05
 -3.024096017544e-05
 -3.021090103120e-05
 -3.018084188695e-05
 -3.015078274271e-05
 -3.012072359846e-05
 -3.009066445421e-05
 -3.006060530997e-05
 -3.003054616572e-05
 -3.000048702148e-05
 -2.997042787723e-05
 -2.994036873299e-05
 -2.991030958874e-05
 -2.988025044450e-05
 -2.985019130025e-05
 -2.982013215600e-05
 -2.979007301176e-05
 -2.976001386751e-05
 -2.972995472327e-05
 -2.969989557902e-05
 -2.966983643478e-05
 -2.963977729053e-05
 -2.960971814629e-05
 -2.957965900204e-05
 -2.954959985779e-05
 -2.951954071355e-05
 -2.948948156930e-05
 -2.945942242506e-05
 -2.942936328081e-05
 -2.939930413657e-05
 -2.936924499232e-05
 -2.933918584808e-05
 -2.930912670383e-05
 -2.927906755958e-05
 -2.924900841534e-05
 -2.921894927109e-05
 -2.918889012685e-05
 -2.915883098260e-05
 -2.912877183836e-05
 -2.909871269411e-05
 -2.906865354987e-05
 -2.903859440562e-05
 -2.900853526137e-05
 -2.897847611713e-05
 -2.894841697288e-05
 -2.891835782864e-05
 -2.888829868439e-05
 -2.885823954015e-05
 -2.882818039590e-05
 -2.879812125166e-05
 -2.876806210741e-05
 -2.873800296316e-05
 -2.870794381892e-05
 -2.867788467467e-05
 -2.864782553043e-05
 -2.861776638618e-05
 -2.858770724194e-05
 -2.855764809769e-05
 -2.852758895345e-05
 -2.849752980920e-05
 -2.846747066496e-05
 -2.843741152071e-05
 -2.840735237646e-05
 -2.837729323222e-05
 -2.834723408797e-05
 -2.831717494373e-05
 -2.828711579948e-05
 -2.825705665524e-05
 -2.822699751099e-05
 -2.819693836675e-05
 -2.816687922250e-05
 -2.813682007825e-05
 -2.810676093401e-05
 -2.807670178976e-05
 -2.804664264552e-05
 -2.801658350127e-05
 -2.798652435703e-05
 -2.795646521278e-05
 -2.792640606854e-05
 -2.789634692429e-05
 -2.786628778004e-05
 -2.783622863580e-05
 -2.780616949155e-05
 -2.777611034731e-05
 -2.774605120306e-05
 -2.771599205882e-05
 -2.768593291457e-05
 -2.765587377033e-05
 -2.762581462608e-05
 -2.759575548183e-05
 -2.756569633759e-05
 -2.753563719334e-05
 -2.750557804910e-05
 -2.747551890485e-05
 -2.744545976061e-05
 -2.741540061636e-05
 -2.738534147212e-05
 -2.735528232787e-05
 -2.732522318362e-05
 -2.729516403938e-05
 -2.726510489513e-05
 -2.723504575089e-05
 -2.720498660664e-05
 -2.717492746240e-05
 -2.714486831815e-05
 -2.711480917391e-05
 -2.708475002966e-05
 -2.705469088541e-05
 -2.702463174117e-05
 -2.699457259692e-05
 -2.696451345268e-05
 -2.693445430843e-05
 -2.690439516419e-05
 -2.687433601994e-05
 -2.684427687570e-05
 -2.681421773145e-05
 -2.678415858721e-05
 -2.675409944296e-05
 -2.672404029871e-05
 -2.669398115447e-05
 -2.666392201022e-05
 -2.663386286598e-05
 -2.660380372173e-05
 -2.657374457749e-05
 -2.654368543324e-05
 -2.651362628900e-05
 -2.648356714475e-05
 -2.645350800050e-05
 -2.642344885626e-05
 -2.639338971201e-05
 -2.636333056777e-05
 -2.633327142352e-05
 -2.630321227928e-05
 -2.627315313503e-05
 -2.624309399079e-05
 -2.621303484654e-05
 -2.618297570229e-05
 -2.615291655805e-05
 -2.612285741380e-05
 -2.609279826956e-05
 -2.606273912531e-05
 -2.603267998107e-05
 -2.600262083682e-05
 -2.597256169258e-05
 -2.594250254833e-05
 -2.591244340408e-05
 -2.588238425984e-05
 -2.585232511559e-05
 -2.582226597135e-05
 -2.579220682710e-05
 -2.576214768286e-05
 -2.573208853861e-05
 -2.570202939437e-05
 -2.567197025012e-05
 -2.564191110587e-05
 -2.561185196163e-05
 -2.558179281738e-05
 -2.555173367314e-05
 -2.552167452889e-05
 -2.549161538465e-05
 -2.546155624040e-05
 -2.543149709616e-05
 -2.540143795191e-05
 -2.537137880766e-05
 -2.534131966342e-05
 -2.531126051917e-05
 -2.528120137493e-05
 -2.525114223068e-05
 -2.522108308644e-05
 -2.519102394219e-05
 -2.516096479795e-05
 -2.513090565370e-05
 -2.510084650946e-05
 -2.507078736521e-05
 -2.504072822096e-05
 -2.501066907672e-05
 -2.498060993247e-05
 -2.495055078823e-05
 -2.492049164398e-05
 -2.489043249974e-05
 -2.486037335549e-05
 -2.483031421125e-05
 -2.480025506700e-05
 -2.477019592275e-05
 -2.474013677851e-05
 -2.471007763426e-05
 -2.468001849002e-05
 -2.464995934577e-05
 -2.461990020153e-05
 -2.458984105728e-05
 -2.455978191304e-05
 -2.452972276879e-05
 -2.449966362454e-05
 -2.446960448030e-05
 -2.443954533605e-05
 -2.440948619181e-05
 -2.437942704756e-05
 -2.434936790332e-05
 -2.431930875907e-05
 -2.428924961483e-05
 -2.425919047058e-05
 -2.422913132633e-05
 -2.419907218209e-05
 -2.416901303784e-05
 -2.413895389360e-05
 -2.410889474935e-05
 -2.407883560511e-05
 -2.404877646086e-05
 -2.401871731662e-05
 -2.398865817237e-05
 -2.395859902812e-05
 -2.392853988388e-05
 -2.389848073963e-05
 -2.386842159539e-05
 -2.383836245114e-05
 -2.380830330690e-05
 -2.377824416265e-05
 -2.374818501841e-05
 -2.371812587416e-05
 -2.368806672991e-05
 -2.365800758567e-05
 -2.362794844142e-05
 -2.359788929718e-05
 -2.356783015293e-05
 -2.353777100869e-05
 -2.350771186444e-05
 -2.347765272020e-05
 -2.344759357595e-05
 -2.341753443171e-05
 -2.338747528746e-05
 -2.335741614321e-05
 -2.332735699897e-05
 -2.329729785472e-05
 -2.326723871048e-05
 -2.323717956623e-05
 -2.320712042199e-05
 -2.317706127774e-05
 -2.314700213350e-05
 -2.311694298925e-05
 -2.308688384500e-05
 -2.305682470076e-05
 -2.302676555651e-05
 -2.299670641227e-05
 -2.296664726802e-05
 -2.293658812378e-05
 -2.290652897953e-05
 -2.287646983529e-05
 -2.284641069104e-05
 -2.281635154679e-05
 -2.278629240255e-05
 -2.275623325830e-05
 -2.272617411406e-05
 -2.269611496981e-05
 -2.266605582557e-05
 -2.263599668132e-05
 -2.260593753708e-05
 -2.257587839283e-05
 -2.254581924858e-05
 -2.251576010434e-05
 -2.248570096009e-05
 -2.245564181585e-05
 -2.242558267160e-05
 -2.239552352736e-05
 -2.236546438311e-05
 -2.233540523887e-05
 -2.230534609462e-05
 -2.227528695037e-05
 -2.224522780613e-05
 -2.221516866188e-05
 -2.218510951764e-05
 -2.215505037339e-05
 -2.212499122915e-05
 -2.209493208490e-05
 -2.206487294066e-05
 -2.203481379641e-05
 -2.200475465216e-05
 -2.197469550792e-05
 -2.194463636367e-05
 -2.191457721943e-05
 -2.188451807518e-05
 -2.185445893094e-05
 -2.182439978669e-05
 -2.179434064245e-05
 -2.176428149820e-05
 -2.173422235395e-05
 -2.170416320971e-05
 -2.167410406546e-05
 -2.164404492122e-05
 -2.161398577697e-05
 -2.158392663273e-05
 -2.155386748848e-05
 -2.152380834424e-05
 -2.149374919999e-05
 -2.146369005575e-05
 -2.143363091150e-05
 -2.140357176725e-05
 -2.137351262301e-05
 -2.134345347876e-05
 -2.131339433452e-05
 -2.128333519027e-05
 -2.125327604603e-05
 -2.122321690178e-05
 -2.119315775754e-05
 -2.116309861329e-05
 -2.113303946904e-05
 -2.110298032480e-05
 -2.107292118055e-05
 -2.104286203631e-05
 -2.101280289206e-05
 -2.098274374782e-05
 -2.095268460357e-05
 -2.092262545933e-05
 -2.089256631508e-05
 -2.086250717083e-05
 -2.083244802659e-05
 -2.080238888234e-05
 -2.077232973810e-05
 -2.074227059385e-05
 -2.071221144961e-05
 -2.068215230536e-05
 -2.065209316112e-05
 -2.062203401687e-05
 -2.059197487262e-05
 -2.056191572838e-05
 -2.053185658413e-05
 -2.050179743989e-05
 -2.047173829564e-05
 -2.044167915140e-05
 -2.041162000715e-05
 -2.038156086291e-05
 -2.035150171866e-05
 -2.032144257441e-05
 -2.029138343017e-05
 -2.026132428592e-05
 -2.023126514168e-05
 -2.020120599743e-05
 -2.017114685319e-05
 -2.014108770894e-05
 -2.011102856470e-05
 -2.008096942045e-05
 -2.005091027620e-05
 -2.002085113196e-05
 -1.999079198771e-05
 -1.996073284347e-05
 -1.993067369922e-05
 -1.990061455498e-05
 -1.987055541073e-05
 -1.984049626649e-05
 -1.981043712224e-05
 -1.978037797800e-05
 -1.975031883375e-05
 -1.972025968950e-05
 -1.969020054526e-05
 -1.966014140101e-05
 -1.963008225677e-05
 -1.960002311252e-05
 -1.956996396828e-05
 -1.953990482403e-05
 -1.950984567979e-05
 -1.947978653554e-05
 -1.944972739129e-05
 -1.941966824705e-05
 -1.938960910280e-05
 -1.935954995856e-05
 -1.932949081431e-05
 -1.929943167007e-05
 -1.926937252582e-05
 -1.923931338158e-05
 -1.920925423733e-05
 -1.917919509308e-05
 -1.914913594884e-05
 -1.911907680459e-05
 -1.908901766035e-05
 -1.905895851610e-05
 -1.902889937186e-05
 -1.899884022761e-05
 -1.896878108337e-05
 -1.893872193912e-05
 -1.890866279487e-05
 -1.887860365063e-05
 -1.884854450638e-05
 -1.881848536214e-05
 -1.878842621789e-05
 -1.875836707365e-05
 -1.872830792940e-05
 -1.869824878516e-05
 -1.866818964091e-05
 -1.863813049666e-05
 -1.860807135242e-05
 -1.857801220817e-05
 -1.854795306393e-05
 -1.851789391968e-05
 -1.848783477544e-05
 -1.845777563119e-05
 -1.842771648695e-05
 -1.839765734270e-05
 -1.836759819845e-05
 -1.833753905421e-05
 -1.830747990996e-05
 -1.827742076572e-05
 -1.824736162147e-05
 -1.821730247723e-05
 -1.818724333298e-05
 -1.815718418874e-05
 -1.812712504449e-05
 -1.809706590025e-05
 -1.806700675600e-05
 -1.803694761175e-05
 -1.800688846751e-05
 -1.797682932326e-05
 -1.794677017902e-05
 -1.791671103477e-05
 -1.788665189053e-05
 -1.785659274628e-05
 -1.782653360204e-05
 -1.779647445779e-05
 -1.776641531354e-05
 -1.773635616930e-05
 -1.770629702505e-05
 -1.767623788081e-05
 -1.764617873656e-05
 -1.761611959232e-05
 -1.758606044807e-05
 -1.755600130383e-05
 -1.752594215958e-05
 -1.749588301533e-05
 -1.746582387109e-05
 -1.743576472684e-05
 -1.740570558260e-05
 -1.737564643835e-05
 -1.734558729411e-05
 -1.731552814986e-05
 -1.728546900562e-05
 -1.725540986137e-05
 -1.722535071712e-05
 -1.719529157288e-05
 -1.716523242863e-05
 -1.713517328439e-05
 -1.710511414014e-05
 -1.707505499590e-05
 -1.704499585165e-05
 -1.701493670741e-05
 -1.698487756316e-05
 -1.695481841891e-05
 -1.692475927467e-05
 -1.689470013042e-05
 -1.686464098618e-05
 -1.683458184193e-05
 -1.680452269769e-05
 -1.677446355344e-05
 -1.674440440920e-05
 -1.671434526495e-05
 -1.668428612070e-05
 -1.665422697646e-05
 -1.662416783221e-05
 -1.659410868797e-05
 -1.656404954372e-05
 -1.653399039948e-05
 -1.650393125523e-05
 -1.647387211099e-05
 -1.644381296674e-05
 -1.641375382250e-05
 -1.638369467825e-05
 -1.635363553400e-05
 -1.632357638976e-05
 -1.629351724551e-05
 -1.626345810127e-05
 -1.623339895702e-05
 -1.620333981278e-05
 -1.617328066853e-05
 -1.614322152429e-05
 -1.611316238004e-05
 -1.608310323579e-05
 -1.605304409155e-05
 -1.602298494730e-05
 -1.599292580306e-05
 -1.596286665881e-05
 -1.593280751457e-05
 -1.590274837032e-05
 -1.587268922608e-05
 -1.584263008183e-05
 -1.581257093758e-05
 -1.578251179334e-05
 -1.575245264909e-05
 -1.572239350485e-05
 -1.569233436060e-05
 -1.566227521636e-05
 -1.563221607211e-05
 -1.560215692787e-05
 -1.557209778362e-05
 -1.554203863937e-05
 -1.551197949513e-05
 -1.548192035088e-05
 -1.545186120664e-05
 -1.542180206239e-05
 -1.539174291815e-05
 -1.536168377390e-05
 -1.533162462966e-05
 -1.530156548541e-05
 -1.527150634116e-05
 -1.524144719692e-05
 -1.521138805267e-05
 -1.518132890843e-05
 -1.515126976418e-05
 -1.512121061994e-05
 -1.509115147569e-05
 -1.506109233145e-05
 -1.503103318720e-05
 -1.500097404295e-05
 -1.497091489871e-05
 -1.494085575446e-05
 -1.491079661022e-05
 -1.488073746597e-05
 -1.485067832173e-05
 -1.482061917748e-05
 -1.479056003324e-05
 -1.476050088899e-05
 -1.473044174475e-05
 -1.470038260050e-05
 -1.467032345625e-05
 -1.464026431201e-05
 -1.461020516776e-05
 -1.458014602352e-05
 -1.455008687927e-05
 -1.452002773503e-05
 -1.448996859078e-05
 -1.445990944654e-05
 -1.442985030229e-05
 -1.439979115804e-05
 -1.436973201380e-05
 -1.433967286955e-05
 -1.430961372531e-05
 -1.427955458106e-05
 -1.424949543682e-05
 -1.421943629257e-05
 -1.418937714833e-05
 -1.415931800408e-05
 -1.412925885983e-05
 -1.409919971559e-05
 -1.406914057134e-05
 -1.403908142710e-05
 -1.400902228285e-05
 -1.397896313861e-05
 -1.394890399436e-05
 -1.391884485012e-05
 -1.388878570587e-05
 -1.385872656162e-05
 -1.382866741738e-05
 -1.379860827313e-05
 -1.376854912889e-05
 -1.373848998464e-05
 -1.370843084040e-05
 -1.367837169615e-05
 -1.364831255191e-05
 -1.361825340766e-05
 -1.358819426341e-05
 -1.355813511917e-05
 -1.352807597492e-05
 -1.349801683068e-05
 -1.346795768643e-05
 -1.343789854219e-05
 -1.340783939794e-05
 -1.337778025370e-05
 -1.334772110945e-05
 -1.331766196520e-05
 -1.328760282096e-05
 -1.325754367671e-05
 -1.322748453247e-05
 -1.319742538822e-05
 -1.316736624398e-05
 -1.313730709973e-05
 -1.310724795549e-05
 -1.307718881124e-05
 -1.304712966699e-05
 -1.301707052275e-05
 -1.298701137850e-05
 -1.295695223426e-05
 -1.292689309001e-05
 -1.289683394577e-05
 -1.286677480152e-05
 -1.283671565728e-05
 -1.280665651303e-05
 -1.277659736879e-05
 -1.274653822454e-05
 -1.271647908029e-05
 -1.268641993605e-05
 -1.265636079180e-05
 -1.262630164756e-05
 -1.259624250331e-05
 -1.256618335907e-05
 -1.253612421482e-05
 -1.250606507058e-05
 -1.247600592633e-05
 -1.244594678208e-05
 -1.241588763784e-05
 -1.238582849359e-05
 -1.235576934935e-05
 -1.232571020510e-05
 -1.229565106086e-05
 -1.226559191661e-05
 -1.223553277237e-05
 -1.220547362812e-05
 -1.217541448387e-05
 -1.214535533963e-05
 -1.211529619538e-05
 -1.208523705114e-05
 -1.205517790689e-05
 -1.202511876265e-05
 -1.199505961840e-05
 -1.196500047416e-05
 -1.193494132991e-05
 -1.190488218566e-05
 -1.187482304142e-05
 -1.184476389717e-05
 -1.181470475293e-05
 -1.178464560868e-05
 -1.175458646444e-05
 -1.172452732019e-05
 -1.169446817595e-05
 -1.166440903170e-05
 -1.163434988745e-05
 -1.160429074321e-05
 -1.157423159896e-05
 -1.154417245472e-05
 -1.151411331047e-05
 -1.148405416623e-05
 -1.145399502198e-05
 -1.142393587774e-05
 -1.139387673349e-05
 -1.136381758924e-05
 -1.133375844500e-05
 -1.130369930075e-05
 -1.127364015651e-05
 -1.124358101226e-05
 -1.121352186802e-05
 -1.118346272377e-05
 -1.115340357953e-05
 -1.112334443528e-05
 -1.109328529103e-05
 -1.106322614679e-05
 -1.103316700254e-05
 -1.100310785830e-05
 -1.097304871405e-05
 -1.094298956981e-05
 -1.091293042556e-05
 -1.088287128132e-05
 -1.085281213707e-05
 -1.082275299283e-05
 -1.079269384858e-05
 -1.076263470433e-05
 -1.073257556009e-05
 -1.070251641584e-05
 -1.067245727160e-05
 -1.064239812735e-05
 -1.061233898311e-05
 -1.058227983886e-05
 -1.055222069462e-05
 -1.052216155037e-05
 -1.049210240612e-05
 -1.046204326188e-05
 -1.043198411763e-05
 -1.040192497339e-05
 -1.037186582914e-05
 -1.034180668490e-05
 -1.031174754065e-05
 -1.028168839641e-05
 -1.025162925216e-05
 -1.022157010791e-05
 -1.019151096367e-05
 -1.016145181942e-05
 -1.013139267518e-05
 -1.010133353093e-05
 -1.007127438669e-05
 -1.004121524244e-05
 -1.001115609820e-05
 -9.981096953950e-06
 -9.951037809705e-06
 -9.920978665459e-06
 -9.890919521213e-06
 -9.860860376968e-06
 -9.830801232722e-06
 -9.800742088477e-06
 -9.770682944231e-06
 -9.740623799986e-06
 -9.710564655740e-06
 -9.680505511495e-06
 -9.650446367249e-06
 -9.620387223004e-06
 -9.590328078758e-06
 -9.560268934513e-06
 -9.530209790267e-06
 -9.500150646021e-06
 -9.470091501776e-06
 -9.440032357530e-06
 -9.409973213285e-06
 -9.379914069039e-06
 -9.349854924794e-06
 -9.319795780548e-06
 -9.289736636303e-06
 -9.259677492057e-06
 -9.229618347812e-06
 -9.199559203566e-06
 -9.169500059321e-06
 -9.139440915075e-06
 -9.109381770829e-06
 -9.079322626584e-06
 -9.049263482338e-06
 -9.019204338093e-06
 -8.989145193847e-06
 -8.959086049602e-06
 -8.929026905356e-06
 -8.898967761111e-06
 -8.868908616865e-06
 -8.838849472620e-06
 -8.808790328374e-06
 -8.778731184129e-06
 -8.748672039883e-06
 -8.718612895637e-06
 -8.688553751392e-06
 -8.658494607146e-06
 -8.628435462901e-06
 -8.598376318655e-06
 -8.568317174410e-06
 -8.538258030164e-06
 -8.508198885919e-06
 -8.478139741673e-06
 -8.448080597428e-06
 -8.418021453182e-06
 -8.387962308937e-06
 -8.357903164691e-06
 -8.327844020445e-06
 -8.297784876200e-06
 -8.267725731954e-06
 -8.237666587709e-06
 -8.207607443463e-06
 -8.177548299218e-06
 -8.147489154972e-06
 -8.117430010727e-06
 -8.087370866481e-06
 -8.057311722236e-06
 -8.027252577990e-06
 -7.997193433745e-06
 -7.967134289499e-06
 -7.937075145253e-06
 -7.907016001008e-06
 -7.876956856762e-06
 -7.846897712517e-06
 -7.816838568271e-06
 -7.786779424026e-06
 -7.756720279780e-06
 -7.726661135535e-06
 -7.696601991289e-06
 -7.666542847044e-06
 -7.636483702798e-06
 -7.606424558553e-06
 -7.576365414307e-06
 -7.546306270061e-06
 -7.516247125816e-06
 -7.486187981570e-06
 -7.456128837325e-06
 -7.426069693079e-06
 -7.396010548834e-06
 -7.365951404588e-06
 -7.335892260343e-06
 -7.305833116097e-06
 -7.275773971852e-06
 -7.245714827606e-06
 -7.215655683361e-06
 -7.185596539115e-06
 -7.155537394869e-06
 -7.125478250624e-06
 -7.095419106378e-06
 -7.065359962133e-06
 -7.035300817887e-06
 -7.005241673642e-06
 -6.975182529396e-06
 -6.945123385151e-06
 -6.915064240905e-06
 -6.885005096660e-06
 -6.854945952414e-06
 -6.824886808169e-06
 -6.794827663923e-06
 -6.764768519678e-06
 -6.734709375432e-06
 -6.704650231186e-06
 -6.674591086941e-06
 -6.644531942695e-06
 -6.614472798450e-06
 -6.584413654204e-06
 -6.554354509959e-06
 -6.524295365713e-06
 -6.494236221468e-06
 -6.464177077222e-06
 -6.434117932977e-06
 -6.404058788731e-06
 -6.373999644486e-06
 -6.343940500240e-06
 -6.313881355994e-06
 -6.283822211749e-06
 -6.253763067503e-06
 -6.223703923258e-06
 -6.193644779012e-06
 -6.163585634767e-06
 -6.133526490521e-06
 -6.103467346276e-06
 -6.073408202030e-06
 -6.043349057785e-06
 -6.013289913539e-06
 -5.983230769294e-06
 -5.953171625048e-06
 -5.923112480802e-06
 -5.893053336557e-06
 -5.862994192311e-06
 -5.832935048066e-06
 -5.802875903820e-06
 -5.772816759575e-06
 -5.742757615329e-06
 -5.712698471084e-06
 -5.682639326838e-06
 -5.652580182593e-06
 -5.622521038347e-06
 -5.592461894102e-06
 -5.562402749856e-06
 -5.532343605610e-06
 -5.502284461365e-06
 -5.472225317119e-06
 -5.442166172874e-06
 -5.412107028628e-06
 -5.382047884383e-06
 -5.351988740137e-06
 -5.321929595892e-06
 -5.291870451646e-06
 -5.261811307401e-06
 -5.231752163155e-06
 -5.201693018910e-06
 -5.171633874664e-06
 -5.141574730418e-06
 -5.111515586173e-06
 -5.081456441927e-06
 -5.051397297682e-06
 -5.021338153436e-06
 -4.991279009191e-06
 -4.961219864945e-06
 -4.931160720700e-06
 -4.901101576454e-06
 -4.871042432209e-06
 -4.840983287963e-06
 -4.810924143718e-06
 -4.780864999472e-06
 -4.750805855226e-06
 -4.720746710981e-06
 -4.690687566735e-06
 -4.660628422490e-06
 -4.630569278244e-06
 -4.600510133999e-06
 -4.570450989753e-06
 -4.540391845508e-06
 -4.510332701262e-06
 -4.480273557017e-06
 -4.450214412771e-06
 -4.420155268526e-06
 -4.390096124280e-06
 -4.360036980034e-06
 -4.329977835789e-06
 -4.299918691543e-06
 -4.269859547298e-06
 -4.239800403052e-06
 -4.209741258807e-06
 -4.179682114561e-06
 -4.149622970316e-06
 -4.119563826069e-06
 -4.089504681823e-06
 -4.065372943878e-06
 -4.041241205933e-06
 -4.017109467988e-06
 -3.992977730043e-06
 -3.968845992098e-06
 -3.944714254153e-06
 -3.920582516208e-06
 -3.896450778263e-06
 -3.872319040318e-06
 -3.848187302373e-06
 -3.824055564428e-06
 -3.799923826483e-06
 -3.775792088538e-06
 -3.751660350593e-06
 -3.727528612648e-06
 -3.703396874703e-06
 -3.679265136758e-06
 -3.655133398813e-06
 -3.631001660868e-06
 -3.606869922923e-06
 -3.582738184978e-06
 -3.558606447033e-06
 -3.534474709088e-06
 -3.510342971143e-06
 -3.486211233198e-06
 -3.462079495253e-06
 -3.437947757308e-06
 -3.413816019363e-06
 -3.389684281418e-06
 -3.365552543473e-06
 -3.341420805528e-06
 -3.317289067583e-06
 -3.293157329638e-06
 -3.269025591693e-06
 -3.244893853748e-06
 -3.220762115803e-06
 -3.196630377858e-06
 -3.172498639913e-06
 -3.148366901968e-06
 -3.124235164023e-06
 -3.100103426078e-06
 -3.075971688133e-06
 -3.051839950188e-06
 -3.027708212243e-06
 -3.003576474298e-06
 -2.979444736353e-06
 -2.955312998408e-06
 -2.931181260463e-06
 -2.907049522518e-06
 -2.882917784573e-06
 -2.858786046628e-06
 -2.834654308683e-06
 -2.810522570738e-06
 -2.786390832793e-06
 -2.762259094848e-06
 -2.738127356903e-06
 -2.713995618958e-06
 -2.689863881013e-06
 -2.665732143068e-06
 -2.641600405123e-06
 -2.617468667178e-06
 -2.593336929233e-06
 -2.569205191288e-06
 -2.545073453343e-06
 -2.520941715398e-06
 -2.496809977453e-06
 -2.472678239508e-06
 -2.448546501562e-06
 -2.424414763617e-06
 -2.400283025672e-06
 -2.376151287727e-06
 -2.352019549782e-06
 -2.327887811837e-06
 -2.303756073892e-06
 -2.279624335947e-06
 -2.255492598002e-06
 -2.231360860057e-06
 -2.207229122112e-06
 -2.183097384167e-06
 -2.158965646222e-06
 -2.134833908277e-06
 -2.110702170332e-06
 -2.086570432387e-06
 -2.062438694442e-06
 -2.038306956497e-06
 -2.014175218552e-06
 -1.990043480607e-06
 -1.965911742662e-06
 -1.941780004717e-06
 -1.917648266772e-06
 -1.893516528827e-06
 -1.869384790882e-06
 -1.845253052937e-06
 -1.821121314992e-06
 -1.796989577047e-06
 -1.772857839102e-06
 -1.748726101157e-06
 -1.724594363212e-06
 -1.700462625267e-06
 -1.676330887322e-06
 -1.652199149377e-06
 -1.628067411432e-06
 -1.603935673487e-06
 -1.579803935542e-06
 -1.555672197597e-06
 -1.531540459652e-06
 -1.507408721707e-06
 -1.483276983762e-06
 -1.459145245817e-06
 -1.435013507872e-06
 -1.410881769927e-06
 -1.386750031982e-06
 -1.362618294037e-06
 -1.338486556092e-06
 -1.314354818147e-06
 -1.290223080202e-06
 -1.266091342257e-06
 -1.241959604312e-06
 -1.217827866367e-06
 -1.193696128422e-06
 -1.169564390477e-06
 -1.145432652532e-06
 -1.121300914587e-06
 -1.097169176642e-06
 -1.073037438697e-06
 -1.048905700752e-06
 -1.024773962807e-06
 -1.000642224862e-06
 -9.765104869169e-07
 -9.523787489719e-07
 -9.282470110268e-07
 -9.041152730818e-07
 -8.799835351368e-07
 -8.558517971918e-07
 -8.317200592468e-07
 -8.075883213018e-07
 -7.834565833568e-07
 -7.593248454118e-07
 -7.351931074668e-07
 -7.110613695218e-07
 -6.869296315767e-07
 -6.627978936317e-07
 -6.386661556867e-07
 -6.145344177417e-07
 -5.904026797967e-07
 -5.662709418517e-07
 -5.421392039067e-07
 -5.180074659617e-07
 -4.938757280167e-07
 -4.697439900717e-07
 -4.456122521266e-07
 -4.214805141816e-07
 -3.973487762366e-07
 -3.732170382916e-07
 -3.490853003466e-07
 -3.249535624016e-07
 -3.008218244566e-07
 -2.766900865116e-07
 -2.525583485666e-07
 -2.284266106216e-07
 -2.042948726765e-07
 -1.801631347315e-07
 -1.560313967865e-07
 -1.318996588415e-07
 -1.077679208965e-07
 -8.363618295149e-08
 -5.950444500648e-08
 -3.537270706147e-08
 -1.124096911646e-08

monitor_YZ_5:E: Re(E) vs position, x=-9.00484e-06(m), lambda=6.25e-07(m) (414,1498)
 1.933150509153e-01 1.950126053461e-01 1.966403855413e-01 1.982119887645e-01 1.997987130689e-01 2.014730602991e-01 2.032369595741e-01 2.050197985317e-01 2.067514875666e-01 2.084234658187e-01 2.100761633898e-01 2.117543966374e-01 2.134840884925e-01 2.152592958125e-01 2.170431201374e-01 2.187902374797e-01 2.204915204143e-01 2.221842900098e-01 2.239094875667e-01 2.256641204921e-01 2.274102261056e-01 2.291223249515e-01 2.308086153431e-01 2.324940149558e-01 2.341943241757e-01 2.359039255836e-01 2.375986458022e-01 2.392521847587e-01 2.408631036379e-01 2.424658541066e-01 2.441027509839e-01 2.457825473462e-01 2.474681206384e-01 2.491119060043e-01 2.506941903334e-01 2.522322829399e-01 2.537699879422e-01 2.553515441391e-01 2.569890296888e-01 2.586511575980e-01 2.602831316964e-01 2.618545496532e-01 2.633843757204e-01 2.649191002830e-01 2.664905870352e-01 2.680973842573e-01 2.697156239719e-01 2.713199748011e-01 2.729039248384e-01 2.744794585588e-01 2.760603410894e-01 2.776441680337e-01 2.792169786129e-01 2.807746218829e-01 2.823302406012e-01 2.838928385187e-01 2.854540490369e-01 2.869968537721e-01 2.885203127311e-01 2.900375163854e-01 2.915622537828e-01 2.930930516001e-01 2.946105884445e-01 2.960953210310e-01 2.975541243702e-01 2.990228727138e-01 3.005319182000e-01 3.020702252517e-01 3.035911489822e-01 3.050595855425e-01 3.064816814902e-01 3.078994061349e-01 3.093506840423e-01 3.108359165100e-01 3.123175580051e-01 3.137541887302e-01 3.151402276619e-01 3.165089625220e-01 3.178930458654e-01 3.192931362819e-01 3.206844655380e-01 3.220423746188e-01 3.233634327776e-01 3.246693190702e-01 3.259809805772e-01 3.273035445793e-01 3.286205069180e-01 3.299105570588e-01 3.311699948091e-01 3.324061494205e-01 3.336260772638e-01 3.348340676074e-01 3.360334596748e-01 3.372295652709e-01 3.384233093988e-01 3.396053794374e-01 3.407554594550e-01 3.418547575274e-01 3.429039347614e-01 3.439356345483e-01 3.449934929798e-01 3.460933418750e-01 3.472079588365e-01 3.482824888318e-01 3.492742969170e-01 3.501878811214e-01 3.510813345470e-01 3.520254651948e-01 3.530515191269e-01 3.541214476205e-01 3.551560617912e-01 3.560930341159e-01 3.569351879429e-01 3.577515262770e-01 3.586291416620e-01 3.596048239462e-01 3.606376618218e-01 3.616436977053e-01 3.625619619058e-01 3.633957618830e-01 3.642012802330e-01 3.650427930410e-01 3.659446986598e-01 3.668809760718e-01 3.678013778914e-01 3.686729121293e-01 3.694923414480e-01 3.702733156125e-01 3.710317574430e-01 3.717784511830e-01 3.725217506709e-01 3.732695688465e-01 3.740262211304e-01 3.747785525087e-01 3.754902819928e-01 3.761286529556e-01 3.766969629449e-01 3.772387844307e-01 3.778118044178e-01 3.784453190093e-01 3.791136550442e-01 3.797499113227e-01 3.803018056853e-01 3.807725658284e-01 3.812167111409e-01 3.816947924062e-01 3.822302820225e-01 3.827986893925e-01 3.833477443021e-01 3.838403663302e-01 3.842749371047e-01 3.846762456687e-01 3.850688598370e-01 3.854681031581e-01 3.858761526460e-01 3.862855798602e-01 3.866808656675e-01 3.870469888498e-01 3.873708458123e-01 3.876513478048e-01 3.879066035505e-01 3.881642032687e-01 3.884392245658e-01 3.887197509730e-01 3.889834951886e-01 3.892134891654e-01 3.894087374506e-01 3.895843787261e-01 3.897543769071e-01 3.899178712801e-01 3.900656293946e-01 3.901951539887e-01 3.903098155946e-01 3.904120234373e-01 3.904967095035e-01 3.905555324976e-01 3.905827102639e-01 3.905852938615e-01 3.905782052029e-01 3.905675317881e-01 3.905477365873e-01 3.905087342561e-01 3.904450251332e-01 3.903610029449e-01 3.902617907816e-01 3.901507445750e-01 3.900238641742e-01 3.898774519743e-01 3.897136212009e-01 3.895356814328e-01 3.893427121506e-01 3.891297978642e-01 3.888953185255e-01 3.886407885686e-01 3.883702460155e-01 3.880834809398e-01 3.877803219214e-01 3.874582555978e-01 3.871188508121e-01 3.867663949204e-01 3.863999008819e-01 3.860143038932e-01 3.856059040275e-01 3.851759020438e-01 3.847287931510e-01 3.842688487887e-01 3.837932601969e-01 3.832964320222e-01 3.827756668562e-01 3.822342593759e-01 3.816773940567e-01 3.811054139290e-01 3.805159418142e-01 3.799073496587e-01 3.792800525132e-01 3.786359938164e-01 3.779752682537e-01 3.772949959119e-01 3.765955578395e-01 3.758779198461e-01 3.751428278864e-01 3.743917953531e-01 3.736211798040e-01 3.728300854578e-01 3.720171510439e-01 3.711861655892e-01 3.703401239333e-01 3.694778886943e-01 3.685972214219e-01 3.676959373565e-01 3.667740925692e-01 3.658351292857e-01 3.648814286464e-01 3.639121560123e-01 3.629249157671e-01 3.619175028459e-01 3.608903094760e-01 3.598461995100e-01 3.587854811769e-01 3.577080376621e-01 3.566109101843e-01 3.554942452912e-01 3.543595858329e-01 3.532074501426e-01 3.520378005577e-01 3.508504631493e-01 3.496442892807e-01 3.484216676485e-01 3.471810477959e-01 3.459227263030e-01 3.446461153866e-01 3.433519137331e-01 3.420408074465e-01 3.407125078173e-01 3.393665715960e-01 3.380021279306e-01 3.366200134127e-01 3.352219511970e-01 3.338064041732e-01 3.323746883585e-01 3.309247542800e-01 3.294587657311e-01 3.279773559161e-01 3.264791463628e-01 3.249640789780e-01 3.234317301457e-01 3.218820335197e-01 3.203171932874e-01 3.187358887601e-01 3.171381741523e-01 3.155237363294e-01 3.138944509672e-01 3.122497043149e-01 3.105892692740e-01 3.089139620603e-01 3.072223188950e-01 3.055160668906e-01 3.037946272559e-01 3.020588759353e-01 3.003078385184e-01 2.985433345866e-01 2.967646954370e-01 2.949714584907e-01 2.931640519466e-01 2.913424986104e-01 2.895080869702e-01 2.876606462099e-01 2.858003324510e-01 2.839270762549e-01 2.820417956229e-01 2.801443706330e-01 2.782338092272e-01 2.763113013670e-01 2.743772893662e-01 2.724325578672e-01 2.704778370688e-01 2.685128799751e-01 2.665371818191e-01 2.645510063778e-01 2.625554524622e-01 2.605500922742e-01 2.585367655238e-01 2.565148242781e-01 2.544861599313e-01 2.524489885961e-01 2.504041807333e-01 2.483514055682e-01 2.462934515781e-01 2.442294315039e-01 2.421607632554e-01 2.400873141568e-01 2.380093675487e-01 2.359273074526e-01 2.338418318321e-01 2.317532284991e-01 2.296624785085e-01 2.275711284318e-01 2.254786261625e-01 2.233861846253e-01 2.212942956020e-01 2.192037639524e-01 2.171162529721e-01 2.150310221371e-01 2.129499633739e-01 2.108731135705e-01 2.088011350153e-01 2.067361531131e-01 2.046785467309e-01 2.026299588000e-01 2.005919827687e-01 1.985632432564e-01 1.965469299911e-01 1.945432570231e-01 1.925523642703e-01 1.905768376945e-01 1.886183351422e-01 1.866792618903e-01 1.847596029605e-01 1.828604192024e-01 1.809836761543e-01 1.791291203597e-01 1.772995767881e-01 1.754975905808e-01 1.737246118107e-01 1.719831110833e-01 1.702743813450e-01 1.685998011794e-01 1.669596944859e-01 1.653568564691e-01 1.637921291258e-01 1.622699807223e-01 1.607927586543e-01 1.593623291106e-01 1.579809874740e-01 1.566485158525e-01 1.553666251628e-01 1.541378871575e-01 1.529638568468e-01 1.518494974589e-01 1.507969083663e-01 1.498086738994e-01 1.488856979341e-01 1.480281194037e-01 1.472358088232e-01 1.465119729997e-01 1.458608144505e-01 1.452835768026e-01 1.447850259973e-01 1.443638271931e-01 1.440199232882e-01 1.437527350900e-01 1.435631782696e-01 1.434541954991e-01 1.434288685195e-01 1.434873275961e-01 1.436311025948e-01 1.438581540412e-01 1.441652376020e-01 1.445535429552e-01 1.450236006686e-01 1.455766320564e-01 1.462145335503e-01 1.469354986053e-01 1.477365463672e-01 1.486141130884e-01 1.495687185834e-01 1.505981170108e-01 1.517049967523e-01 1.528883650192e-01 1.541458021033e-01 1.554738289002e-01 1.568684167604e-01 1.583288017988e-01 1.598565992924e-01 1.614488629118e-01 1.631051450307e-01 1.648228868508e-01 1.665964361115e-01 1.684255910005e-01 1.703086542413e-01 1.722455817771e-01 1.742353610725e-01 1.762744594506e-01 1.783597267449e-01 1.804889340889e-01 1.826597442487e-01 1.848733535731e-01 1.871287016303e-01 1.894236384088e-01 1.917536839278e-01 1.941163280807e-01 1.965109485820e-01 1.989369719852e-01 2.013945966018e-01 2.038816502439e-01 2.063947101623e-01 2.089328620610e-01 2.114921711259e-01 2.140739953358e-01 2.166785588592e-01 2.193043196465e-01 2.219498305246e-01 2.246111918876e-01 2.272882429086e-01 2.299802590634e-01 2.326861299755e-01 2.354057900789e-01 2.381377349357e-01 2.408811860100e-01 2.436330981272e-01 2.463947379818e-01 2.491638809742e-01 2.519388072149e-01 2.547203970228e-01 2.575063025279e-01 2.602968218986e-01 2.630913831517e-01 2.658878883319e-01 2.686852056456e-01 2.714819775574e-01 2.742779933505e-01 2.770743065881e-01 2.798691782195e-01 2.826620840708e-01 2.854510806970e-01 2.882342524140e-01 2.910128897844e-01 2.937864868036e-01 2.965549716490e-01 2.993174661321e-01 3.020715774890e-01 3.048171982108e-01 3.075532523586e-01 3.102801556672e-01 3.129976059477e-01 3.157046151333e-01 3.183996332492e-01 3.210822087443e-01 3.237511116955e-01 3.264072638637e-01 3.290490272870e-01 3.316763951622e-01 3.342881876001e-01 3.368852461897e-01 3.394642275264e-01 3.420266748529e-01 3.445715471275e-01 3.470986831556e-01 3.496071921325e-01 3.520973836129e-01 3.545661283067e-01 3.570148957493e-01 3.594431616847e-01 3.618493028642e-01 3.642338779915e-01 3.665958216643e-01 3.689350596463e-01 3.712502270223e-01 3.735412795474e-01 3.758082728404e-01 3.780496695383e-01 3.802668914852e-01 3.824568919377e-01 3.846208177727e-01 3.867572370822e-01 3.888662446593e-01 3.909480780834e-01 3.930007460734e-01 3.950252658977e-01 3.970198435905e-01 3.989837988071e-01 4.009182337456e-01 4.028217942513e-01 4.046941509399e-01 4.065339008975e-01 4.083417468774e-01 4.101171577944e-01 4.118589828600e-01 4.135678588809e-01 4.152429237199e-01 4.168827563474e-01 4.184886899583e-01 4.200590849595e-01 4.215940939866e-01 4.230936401092e-01 4.245562995140e-01 4.259815777733e-01 4.273702409317e-01 4.287205804493e-01 4.300344323947e-01 4.313088008917e-01 4.325446169450e-01 4.337415686752e-01 4.348988659473e-01 4.360170589992e-01 4.370942561505e-01 4.381307195886e-01 4.391276169231e-01 4.400818021089e-01 4.409949028570e-01 4.418666334230e-01 4.426962038315e-01 4.434829548719e-01 4.442267785027e-01 4.449279957679e-01 4.455861524360e-01 4.462002395330e-01 4.467702114813e-01 4.472966411755e-01 4.477783314214e-01 4.482163469159e-01 4.486087163046e-01 4.489561649675e-01 4.492585177736e-01 4.495148729724e-01 4.497258792090e-01 4.498915452532e-01 4.500102924254e-01 4.500838763663e-01 4.501098838810e-01 4.500898649328e-01 4.500241236132e-01 4.499105730476e-01 4.497510639696e-01 4.495437605247e-01 4.492894604693e-01 4.489884595884e-01 4.486400229804e-01 4.482446716672e-01 4.478012947177e-01 4.473112231839e-01 4.467733688848e-01 4.461883519639e-01 4.455567340769e-01 4.448770755423e-01 4.441504390280e-01 4.433771659028e-01 4.425570803084e-01 4.416894497478e-01 4.407760245849e-01 4.398153188248e-01 4.388082786717e-01 4.377541569891e-01 4.366552851462e-01 4.355107004936e-01 4.343195860825e-01 4.330834036590e-01 4.318024836107e-01 4.304764495044e-01 4.291064866426e-01 4.276921325477e-01 4.262339750750e-01 4.247336566017e-01 4.231890780380e-01 4.216034234021e-01 4.199751752198e-01 4.183057020150e-01 4.165963059047e-01 4.148460712455e-01 4.130562758244e-01 4.112281025341e-01 4.093617840056e-01 4.074574397439e-01 4.055167277392e-01 4.035398397569e-01 4.015284859850e-01 3.994828877289e-01 3.974031615730e-01 3.952914011241e-01 3.931488395486e-01 3.909760844945e-01 3.887735613200e-01 3.865438445580e-01 3.842867910549e-01 3.820039771362e-01 3.796971608231e-01 3.773669078563e-01 3.750156894600e-01 3.726444747546e-01 3.702544671822e-01 3.678473467319e-01 3.654243931751e-01 3.629885459591e-01 3.605412734217e-01 3.580830437439e-01 3.556166418593e-01 3.531450305869e-01 3.506690664248e-01 3.481913532028e-01 3.457138682152e-01 3.432382731876e-01 3.407681595841e-01 3.383052860022e-01 3.358519795779e-01 3.334116012075e-01 3.309857441094e-01 3.285784813743e-01 3.261912454241e-01 3.238282871406e-01 3.214919089853e-01 3.191845839962e-01 3.169105816866e-01 3.146725970629e-01 3.124739318424e-01 3.103176119623e-01 3.082073581045e-01 3.061471147085e-01 3.041395466449e-01 3.021889603715e-01 3.002983509473e-01 2.984715555213e-01 2.967123877896e-01 2.950239813102e-01 2.934107088456e-01 2.918757379095e-01 2.904222646956e-01 2.890546937603e-01 2.877767104807e-01 2.865901173866e-01 2.854998751064e-01 2.845084429082e-01 2.836198650161e-01 2.828363625843e-01 2.821603992889e-01 2.815955984460e-01 2.811441584001e-01 2.808078967471e-01 2.805892338269e-01 2.804903132244e-01 2.805126990427e-01 2.806578079783e-01 2.809262062376e-01 2.813201601736e-01 2.818389217718e-01 2.824847644217e-01 2.832546176624e-01 2.841509199375e-01 2.851728415911e-01 2.863189443883e-01 2.875882741715e-01 2.889808759293e-01 2.904944312501e-01 2.921270342907e-01 2.938776233884e-01 2.957433087590e-01 2.977218679335e-01 2.998111687680e-01 3.020090208889e-01 3.043121375497e-01 3.067171581419e-01 3.092210361952e-01 3.118211537622e-01 3.145146658992e-01 3.172970766986e-01 3.201656119076e-01 3.231165933489e-01 3.261468011139e-01 3.292516303623e-01 3.324282678889e-01 3.356734488369e-01 3.389823461823e-01 3.423513105843e-01 3.457784935081e-01 3.492581752180e-01 3.527882115662e-01 3.563636561521e-01 3.599820970693e-01 3.636389443658e-01 3.673310952139e-01 3.710551113995e-01 3.748069323259e-01 3.785839505128e-01 3.823824120128e-01 3.861979703619e-01 3.900293673236e-01 3.938716847217e-01 3.977215525523e-01 4.015765759397e-01 4.054331998193e-01 4.092890908371e-01 4.131400681951e-01 4.169835352794e-01 4.208161739167e-01 4.246357016694e-01 4.284391182864e-01 4.322233186795e-01 4.359850417064e-01 4.397219601922e-01 4.434314578211e-01 4.471110761757e-01 4.507568174549e-01 4.543677161934e-01 4.579400586129e-01 4.614721551731e-01 4.649614281738e-01 4.684037635826e-01 4.717997459292e-01 4.751444501184e-01 4.784365761771e-01 4.816728343474e-01 4.848523410970e-01 4.879721609496e-01 4.910298340710e-01 4.940240133101e-01 4.969513578961e-01 4.998114037186e-01 5.026005001345e-01 5.053172968168e-01 5.079602079105e-01 5.105255933035e-01 5.130140715080e-01 5.154215320685e-01 5.177478891552e-01 5.199910231671e-01 5.221469760964e-01 5.242174394104e-01 5.261977455512e-01 5.280883381598e-01 5.298866745700e-01 5.315907792803e-01 5.332006956995e-01 5.347120373081e-01 5.361275035264e-01 5.374417613489e-01 5.386552064465e-01 5.397673865568e-01 5.407756598919e-01 5.416802731228e-01 5.424768831634e-01 5.431683323888e-01 5.437512792450e-01 5.442248066569e-01 5.445899269551e-01 5.448414704302e-01 5.449841750134e-01 5.450126507917e-01 5.449276856363e-01 5.447299939122e-01 5.444163441539e-01 5.439890004987e-01 5.434443243343e-01 5.427850597631e-01 5.420087293134e-01 5.411152191583e-01 5.401063832694e-01 5.389778759222e-01 5.377350216689e-01 5.363718871664e-01 5.348935382491e-01 5.332981404808e-01 5.315836317047e-01 5.297554363272e-01 5.278078861688e-01 5.257473674588e-01 5.235687898100e-01 5.212774198122e-01 5.188711532725e-01 5.163518732709e-01 5.137216381158e-01 5.109768250159e-01 5.081249532251e-01 5.051625513521e-01 5.020935730011e-01 4.989178934630e-01 4.956359659426e-01 4.922534568630e-01 4.887666415339e-01 4.851834326490e-01 4.815003990342e-01 4.777230829065e-01 4.738532692372e-01 4.698909113888e-01 4.658431373147e-01 4.617066121574e-01 4.574909408867e-01 4.531946315721e-01 4.488224628144e-01 4.443790124476e-01 4.398638233622e-01 4.352859318178e-01 4.306442851236e-01 4.259466150832e-01 4.211957469538e-01 4.163964488046e-01 4.115549945221e-01 4.066737094417e-01 4.017610070960e-01 3.968200325172e-01 3.918575290067e-01 3.868804843737e-01 3.818938490541e-01 3.769053259723e-01 3.719217932374e-01 3.669495197127e-01 3.619984933731e-01 3.570738426405e-01 3.521863373140e-01 3.473440972789e-01 3.425536328956e-01 3.378284966159e-01 3.331724907914e-01 3.286031361650e-01 3.241232166943e-01 3.197477547491e-01 3.154865487252e-01 3.113482128876e-01 3.073499872770e-01 3.034930221017e-01 2.997994535351e-01 2.962724739088e-01 2.929270747650e-01 2.897746144405e-01 2.868201414105e-01 2.840853356657e-01 2.815651616675e-01 2.792833739260e-01 2.772369911451e-01 2.754402988685e-01 2.738994599980e-01 2.726143473196e-01 2.716014801435e-01 2.708489706142e-01 2.703741731492e-01 2.701654331985e-01 2.702293633585e-01 2.705637238620e-01 2.711584906367e-01 2.720228090133e-01 2.731331274119e-01 2.744995343667e-01 2.761018523017e-01 2.779378665155e-01 2.799971205292e-01 2.822633993693e-01 2.847357111570e-01 2.873898778372e-01 2.902274881588e-01 2.932229838929e-01 2.963729774002e-01 2.996613830146e-01 3.030731178137e-01 3.066020760172e-01 3.102260632789e-01 3.139416747280e-01 3.177281100628e-01 3.215800958538e-01 3.254815425108e-01 3.294223141479e-01 3.333910497230e-01 3.373744846049e-01 3.413658347361e-01 3.453489117263e-01 3.493204899052e-01 3.532634260647e-01 3.571746566019e-01 3.610396053272e-01 3.648530920340e-01 3.686062399265e-01 3.722853795667e-01 3.758911106046e-01 3.794061100097e-01 3.828326071729e-01 3.861535517049e-01 3.893695658869e-01 3.924713584262e-01 3.954490429141e-01 3.983046941728e-01 4.010205040821e-01 4.036035907724e-01 4.060365165790e-01 4.083214376701e-01 4.104527225510e-01 4.124190918142e-01 4.142267297491e-01 4.158580861296e-01 4.173215793536e-01 4.186032573773e-01 4.197035584438e-01 4.206209676906e-01 4.213446188908e-01 4.218810082635e-01 4.222170253996e-01 4.223581643007e-01 4.222979820296e-01 4.220323622070e-01 4.215639082479e-01 4.208849824363e-01 4.199996560194e-01 4.189001726812e-01 4.175904735162e-01 4.160663748381e-01 4.143293160761e-01 4.123763483731e-01 4.102082031887e-01 4.078264359774e-01 4.052262617368e-01 4.024153173061e-01 3.993862874094e-01 3.961486723707e-01 3.926972092272e-01 3.890361831981e-01 3.851706547237e-01 3.810944191744e-01 3.768223308395e-01 3.723450690483e-01 3.676761725543e-01 3.628146064141e-01 3.577639777635e-01 3.525366590912e-01 3.471264273236e-01 3.415505108232e-01 3.358082104741e-01 3.299105932468e-01 3.238658724553e-01 3.176788762405e-01 3.113659375938e-01 3.049312490718e-01 2.983911933431e-01 2.917556551974e-01 2.850401821853e-01 2.782585363504e-01 2.714283830170e-01 2.645701934778e-01 2.576990660006e-01 2.508419976239e-01 2.440203870537e-01 2.372628152007e-01 2.305973674964e-01 2.240566334538e-01 2.176754568764e-01 2.114910211138e-01 2.055458879953e-01 1.998819328629e-01 1.945500718015e-01 1.895928142310e-01 1.850676075756e-01 1.810196133574e-01 1.775033226775e-01 1.745643932738e-01 1.722455247280e-01 1.705877321618e-01 1.696130352382e-01 1.693488486354e-01 1.697947524344e-01 1.709530750752e-01 1.728058881824e-01 1.753273699491e-01 1.784865592373e-01 1.822369238040e-01 1.865376109118e-01 1.913334854918e-01 1.965759211303e-01 2.022123895021e-01 2.081926983115e-01 2.144668374536e-01 2.209864100964e-01 2.277103955030e-01 2.345925174520e-01 2.415989637554e-01 2.486852792851e-01 2.558240259378e-01 2.629799730501e-01 2.701221686505e-01 2.772268703161e-01 2.842613843381e-01 2.912086045607e-01 2.980376760382e-01 3.047326647577e-01 3.112706462222e-01 3.176301956585e-01 3.237972835163e-01 3.297496713874e-01 3.354761915859e-01 3.409544097990e-01 3.461761402331e-01 3.511226817747e-01 3.557817621216e-01 3.601428149521e-01 3.641898814889e-01 3.679170501112e-01 3.713075235600e-01 3.743565813456e-01 3.770527930649e-01 3.793864102486e-01 3.813537678448e-01 3.829427942818e-01 3.841520035925e-01 3.849714758216e-01 3.854003585983e-01 3.854323294734e-01 3.850638604812e-01 3.842945805670e-01 3.831207878297e-01 3.815452967351e-01 3.795642994337e-01 3.771834191521e-01 3.744020872810e-01 3.712251588114e-01 3.676571651275e-01 3.637025725503e-01 3.593717948821e-01 3.546681570322e-01 3.496072205146e-01 3.441938727786e-01 3.384467466251e-01 3.323778194604e-01 3.260008636372e-01 3.193402826886e-01 3.124094619098e-01 3.052381711078e-01 2.978476376750e-01 2.902650820190e-01 2.825267387579e-01 2.746622631813e-01 2.667147426853e-01 2.587236354498e-01 2.507381803552e-01 2.428118678408e-01 2.350032952233e-01 2.273745117547e-01 2.199978265120e-01 2.129502683642e-01 2.063136482404e-01 2.001779603893e-01 1.946281442342e-01 1.897623346514e-01 1.856640342837e-01 1.824188916939e-01 1.800972665081e-01 1.787507804840e-01 1.784176242577e-01 1.791049883900e-01 1.808029275454e-01 1.834739891772e-01 1.870605039620e-01 1.914926891887e-01 1.966846878920e-01 2.025484009723e-01 2.089908852843e-01 2.159195671226e-01 2.232452734079e-01 2.308862902190e-01 2.387596266016e-01 2.467956357198e-01 2.549248800473e-01 2.630852628491e-01 2.712228789142e-01 2.792810049034e-01 2.872183457620e-01 2.949873580046e-01 3.025487193344e-01 3.098694649609e-01 3.169121801685e-01 3.236517282557e-01 3.300561575787e-01 3.361029282859e-01 3.417691482952e-01 3.470334022047e-01 3.518781438758e-01 3.562866503951e-01 3.602442746654e-01 3.637380658836e-01 3.667592877382e-01 3.692969794394e-01 3.713453468621e-01 3.728983887295e-01 3.739512392404e-01 3.745060504234e-01 3.745574788785e-01 3.741119565967e-01 3.731701448246e-01 3.717357123756e-01 3.698199414297e-01 3.674269925358e-01 3.645709119165e-01 3.612618567441e-01 3.575141595241e-01 3.533457525619e-01 3.487729453788e-01 3.438177198278e-01 3.384994833448e-01 3.328466479720e-01 3.268833291565e-01 3.206413902001e-01 3.141530197949e-01 3.074503886858e-01 3.005753807212e-01 2.935653335917e-01 2.864681298109e-01 2.793305609555e-01 2.722028698486e-01 2.651425405275e-01 2.582076388269e-01 2.514618912402e-01 2.449703583322e-01 2.388030240467e-01 2.330289372004e-01 2.277223831350e-01 2.229518978226e-01 2.187864598793e-01 2.152882347351e-01 2.125093451733e-01 2.104975624136e-01 2.092813202996e-01 2.088766969738e-01 2.092823922720e-01 2.104835671232e-01 2.124472441478e-01 2.151269509176e-01 2.184674837866e-01 2.223982490163e-01 2.268525009032e-01 2.317490875776e-01 2.370116835129e-01 2.425649750057e-01 2.483288446837e-01 2.542335272678e-01 2.602057500369e-01 2.661833801225e-01 2.721007987227e-01 2.779005113399e-01 2.835296245448e-01 2.889339744954e-01 2.940731866129e-01 2.988994752268e-01 3.033764919595e-01 3.074687288119e-01 3.111443054070e-01 3.143772230737e-01 3.171411757100e-01 3.194177178951e-01 3.211901089482e-01 3.224473743100e-01 3.231793137858e-01 3.233846670849e-01 3.230634228877e-01 3.222220647766e-01 3.208713144242e-01 3.190261762132e-01 3.167144622740e-01 3.139570559405e-01 3.107932536345e-01 3.072641655351e-01 3.034152874453e-01 2.993072135505e-01 2.949965078526e-01 2.905589027147e-01 2.860681444631e-01 2.816104818508e-01 2.772756988615e-01 2.731569939082e-01 2.693571625235e-01 2.659684638116e-01 2.630957506567e-01 2.608254097706e-01 2.592434788220e-01 2.584222099064e-01 2.584146659103e-01 2.592607246724e-01 2.609733114973e-01 2.635521928016e-01 2.669675435185e-01 2.711783842050e-01 2.761225786094e-01 2.817261299643e-01 2.879089534304e-01 2.945771464404e-01 3.016452221137e-01 3.090158817330e-01 3.166035603017e-01 3.243193612876e-01 3.320836527576e-01 3.398219769461e-01 3.474646653105e-01 3.549546292813e-01 3.622327372086e-01 3.692567169587e-01 3.759817148516e-01 3.823791804325e-01 3.884190764446e-01 3.940790290600e-01 3.993475853552e-01 4.042065336339e-01 4.086545767636e-01 4.126844066744e-01 4.162967149053e-01 4.194941065707e-01 4.222762887039e-01 4.246540368235e-01 4.266260535537e-01 4.282032961007e-01 4.293877221217e-01 4.301846609461e-01 4.306013438173e-01 4.306370158340e-01 4.303032223311e-01 4.295965319742e-01 4.285263818863e-01 4.270970492186e-01 4.253163555476e-01 4.231993380153e-01 4.207542277069e-01 4.180105312769e-01 4.149875875620e-01 4.117252619485e-01 4.082622882275e-01 4.046524180765e-01 4.009592997785e-01 3.972487446177e-01 3.936084393696e-01 3.901233275041e-01 3.868929608877e-01 3.840191678986e-01 3.816033878667e-01 3.797530113966e-01 3.785574875421e-01 3.781083185414e-01 3.784683371641e-01 3.796901814290e-01 3.817964446520e-01 3.847822329896e-01 3.886206335788e-01 3.932463802688e-01 3.985814268924e-01 4.045117353501e-01 4.109104497364e-01 4.176376678909e-01 4.245363580188e-01 4.314497163834e-01 4.382150451989e-01 4.446767087167e-01 4.506783300988e-01 4.560763668317e-01 4.607375318045e-01 4.645392435154e-01 4.673790259348e-01 4.691646436214e-01 4.698301908503e-01 4.693220005727e-01 4.676099098084e-01 4.646917925715e-01 4.605796340462e-01 4.553206724727e-01 4.489808223737e-01 4.416585448254e-01 4.334846488481e-01 4.246136020842e-01 4.152412515599e-01 4.055881872080e-01 3.959108604941e-01 3.864946548840e-01 3.776443772856e-01 3.696849428679e-01 3.629329970751e-01 3.576966213355e-01 3.542357909334e-01 3.527533116523e-01 3.533689398102e-01 3.561047062700e-01 3.608870657634e-01 3.675446874693e-01 3.758349206384e-01 3.854504704495e-01 3.960537306866e-01 4.072897738339e-01 4.187996337222e-01 4.302472899936e-01 4.413071441416e-01 4.516920230943e-01 4.611415449061e-01 4.694324308191e-01 4.763805293219e-01 4.818326678534e-01 4.856828376691e-01 4.878538521629e-01 4.883152976916e-01 4.870707411932e-01 4.841587860196e-01 4.796611280019e-01 4.736828936236e-01 4.663771528239e-01 4.579129265794e-01 4.484933879784e-01 4.383488941000e-01 4.277205297825e-01 4.168768318153e-01 4.060812581216e-01 3.956119912389e-01 3.857353332134e-01 3.767037760863e-01 3.687493920610e-01 3.620633016327e-01 3.568061036647e-01 3.530703754157e-01 3.509116059219e-01 3.503200558227e-01 3.512347564684e-01 3.535538286602e-01 3.571283875509e-01 3.617983623628e-01 3.673709143075e-01 3.736605102147e-01 3.804748392070e-01 3.876307619949e-01 3.949603860788e-01 4.023011139177e-01 4.095190055105e-01 4.164815687096e-01 4.230843028255e-01 4.276505874357e-01 4.314249338400e-01 4.347088984235e-01 4.378452791547e-01 4.410753473166e-01 4.444333125423e-01 4.477141419651e-01 4.505598948624e-01 4.525983040317e-01 4.535868069417e-01 4.535049764330e-01 4.525704052530e-01 4.511609820810e-01 4.496755380887e-01 4.483958046429e-01 4.473929436961e-01 4.465239805105e-01 4.455243706235e-01 4.441600378895e-01 4.423514348285e-01 4.402554466505e-01 4.382402970890e-01 4.367636337745e-01 4.362135173957e-01 4.367595115555e-01 4.382771621490e-01 4.403859315833e-01 4.426030164006e-01 4.444977324553e-01 4.458281296546e-01 4.465973029089e-01 4.470034166614e-01 4.473088434395e-01 4.476976748942e-01 4.481726082785e-01 4.485147073098e-01 4.483668833418e-01 4.473744027094e-01 4.453373867312e-01 4.423066961969e-01 4.386172576010e-01 4.347895736426e-01 4.313812094576e-01 4.288211425332e-01 4.272802601587e-01 4.266488827098e-01 4.266399201593e-01 4.269500222639e-01 4.274153247764e-01 4.281093518713e-01 4.293276260853e-01 4.314611860784e-01 4.348384599715e-01 4.395768428019e-01 4.455157733385e-01 4.522689775746e-01 4.593747684682e-01 4.664470123251e-01 4.732786586180e-01 4.798657056523e-01 4.862969637028e-01 4.925882508642e-01 4.985086800651e-01 5.034724354832e-01 5.065192127038e-01 5.064902559365e-01 5.021469157369e-01 4.799442964505e-01 4.469833524586e-01 4.074674226486e-01 3.787916662387e-01 3.744239785391e-01 3.928366026970e-01 4.195304272930e-01 4.392898522978e-01 4.436837852094e-01 4.323608845281e-01 4.119910770313e-01 3.937115893643e-01 3.878879309236e-01 3.976043930333e-01 4.169137884761e-01 4.362417550953e-01 4.485622040222e-01 4.521592273691e-01 4.504601460552e-01 4.498062513605e-01 4.557600367701e-01 4.695265803239e-01 4.873215978786e-01 5.029916179228e-01 5.115104642400e-01 5.112212446601e-01 5.043335860639e-01 4.958931543685e-01 4.912751180684e-01 4.931724742402e-01 4.998801025672e-01 5.063667559992e-01 5.071890223136e-01 4.992193617207e-01 4.832015181143e-01 4.638498603549e-01 4.483997710987e-01 4.432459276211e-01 4.500075898772e-01 4.642645576151e-01 4.782626591029e-01 4.849529613703e-01 4.806374045088e-01 4.660111835952e-01 4.459040039836e-01 4.277970804011e-01 4.186625689531e-01 4.210375867254e-01 4.314413678771e-01 4.428038026933e-01 4.486255205222e-01 4.457960602783e-01 4.356423442151e-01 4.234296552110e-01 4.162187691173e-01 4.191399731980e-01 4.319523365363e-01 4.490610826499e-01 4.627890963823e-01 4.669999446076e-01 4.592386151713e-01 4.415810038817e-01 4.205437235514e-01 4.055020186770e-01 4.047870920717e-01 4.205316598580e-01 4.471866336789e-01 4.752867679609e-01 4.961010618808e-01 5.040938756909e-01 4.975627925918e-01 4.786010633692e-01 4.526217159722e-01 4.273921794284e-01 4.108851609844e-01 4.078969580548e-01 4.174443544408e-01 4.335880172561e-01 4.490028558778e-01 4.580399106375e-01 4.581916262404e-01 4.503014790720e-01 4.380512447969e-01 4.266868842783e-01 4.208747926372e-01 4.224572179371e-01 4.295583577760e-01 4.380265141616e-01 4.439819921299e-01 4.458888009433e-01 4.452926905518e-01 4.460184995201e-01 4.519524752350e-01 4.642424867615e-01 4.799643808342e-01 4.932427887875e-01 4.979370922005e-01 4.901686898977e-01 4.700174935257e-01 4.423424139364e-01 4.166157408551e-01 4.149142518800e-01
 1.786489971743e-01 1.803199787477e-01 1.819227691148e-01 1.834738633471e-01 1.850456257011e-01 1.867104001097e-01 1.884662131681e-01 1.902407175206e-01 1.919634226881e-01 1.936276336612e-01 1.952737907272e-01 1.969488101567e-01 1.986787307883e-01 2.004565561907e-01 2.022439645055e-01 2.039956594041e-01 2.057019957118e-01 2.074010918040e-01 2.091325261949e-01 2.108938599459e-01 2.126479381174e-01 2.143711257357e-01 2.160729616869e-01 2.177763373674e-01 2.194943831994e-01 2.212200486951e-01 2.229288031523e-01 2.245974370823e-01 2.262274216529e-01 2.278553072926e-01 2.295229662572e-01 2.312340260116e-01 2.329472209731e-01 2.346153490027e-01 2.362210227308e-01 2.377868210265e-01 2.393597597443e-01 2.409823577860e-01 2.426628170513e-01 2.443652062102e-01 2.460325820202e-01 2.476372666566e-01 2.492039271793e-01 2.507809216260e-01 2.523989699635e-01 2.540546090678e-01 2.557200518414e-01 2.573698777078e-01 2.589986246032e-01 2.606191330257e-01 2.622461633208e-01 2.638769394485e-01 2.654981207935e-01 2.671072210247e-01 2.687167327565e-01 2.703349621480e-01 2.719487758289e-01 2.735421775793e-01 2.751142048149e-01 2.766826331319e-01 2.782647651094e-01 2.798577390059e-01 2.814381983285e-01 2.829830244272e-01 2.844990964092e-01 2.860246774744e-01 2.875926372011e-01 2.891928815224e-01 2.907796126634e-01 2.923142359299e-01 2.938027207238e-01 2.952864614522e-01 2.968027735077e-01 2.983525374774e-01 2.998985188701e-01 3.014005010252e-01 3.028550154670e-01 3.042947750126e-01 3.057516698779e-01 3.072248884959e-01 3.086872099646e-01 3.101124325826e-01 3.115010455790e-01 3.128770781274e-01 3.142626392691e-01 3.156645030308e-01 3.170616473931e-01 3.184304592184e-01 3.197640604532e-01 3.210701224641e-01 3.223601841257e-01 3.236424457364e-01 3.249239048441e-01 3.262077623111e-01 3.274885610301e-01 3.287510658842e-01 3.299748892114e-01 3.311447386962e-01 3.322698441145e-01 3.333879609509e-01 3.345391209140e-01 3.357332911203e-01 3.369359225578e-01 3.380903230502e-01 3.391577845328e-01 3.401510621540e-01 3.411327964440e-01 3.421743151374e-01 3.432998972956e-01 3.444647079658e-01 3.455860064383e-01 3.466047842639e-01 3.475302089488e-01 3.484386615330e-01 3.494146398319e-01 3.504924453585e-01 3.516244612739e-01 3.527228969670e-01 3.537305301610e-01 3.546543899580e-01 3.555545809344e-01 3.564940758751e-01 3.574954815569e-01 3.585306642243e-01 3.595483031479e-01 3.605165144193e-01 3.614322536081e-01 3.623093987533e-01 3.631636720842e-01 3.640067948415e-01 3.648487072813e-01 3.656981524811e-01 3.665584085615e-01 3.674128375379e-01 3.682235458548e-01 3.689583259005e-01 3.696238381903e-01 3.702676731350e-01 3.709482390726e-01 3.716916268263e-01 3.724664942751e-01 3.732057941851e-01 3.738582246598e-01 3.744312413494e-01 3.749825606714e-01 3.755712883334e-01 3.762185465472e-01 3.768961131006e-01 3.775520582671e-01 3.781501279332e-01 3.786919736649e-01 3.792017200220e-01 3.797044477857e-01 3.802137607734e-01 3.807322893933e-01 3.812522195208e-01 3.817581821368e-01 3.822348649293e-01 3.826682067890e-01 3.830590327748e-01 3.834264543856e-01 3.837984358228e-01 3.841876011450e-01 3.845813559862e-01 3.849583128572e-01 3.853009215332e-01 3.856098876521e-01 3.859005533060e-01 3.861860543230e-01 3.864640969044e-01 3.867261548959e-01 3.869704431387e-01 3.872016040840e-01 3.874198248341e-01 3.876206677759e-01 3.877946662172e-01 3.879370736772e-01 3.880564418886e-01 3.881672724821e-01 3.882752151552e-01 3.883736859539e-01 3.884514721536e-01 3.885059232723e-01 3.885410151599e-01 3.885613995187e-01 3.885702703353e-01 3.885615909582e-01 3.885336587396e-01 3.884893335397e-01 3.884318679892e-01 3.883584930121e-01 3.882648572030e-01 3.881496490086e-01 3.880156953271e-01 3.878650726434e-01 3.876997603969e-01 3.875177608143e-01 3.873157554580e-01 3.870971116639e-01 3.868662695689e-01 3.866219184500e-01 3.863573139737e-01 3.860704257805e-01 3.857614926908e-01 3.854361027491e-01 3.850977611461e-01 3.847437743907e-01 3.843683044493e-01 3.839690517139e-01 3.835499890183e-01 3.831156663374e-01 3.826651934287e-01 3.821977880156e-01 3.817110025506e-01 3.812049406982e-01 3.806833812011e-01 3.801440960242e-01 3.795864462750e-01 3.790088619019e-01 3.784129068023e-01 3.778001988875e-01 3.771706057258e-01 3.765216798281e-01 3.758515690090e-01 3.751591090123e-01 3.744492957289e-01 3.737248370794e-01 3.729838269038e-01 3.722242939321e-01 3.714434270397e-01 3.706419668433e-01 3.698230629580e-01 3.689897486751e-01 3.681409178154e-01 3.672734299067e-01 3.663849233553e-01 3.654774585907e-01 3.645525771413e-01 3.636113085045e-01 3.626521724604e-01 3.616729897018e-01 3.606748079744e-01 3.596574175004e-01 3.586232393760e-01 3.575703413882e-01 3.564988115697e-01 3.554097160500e-01 3.543032637571e-01 3.531786075709e-01 3.520353805440e-01 3.508734995340e-01 3.496936329742e-01 3.484966917891e-01 3.472821195314e-01 3.460490262542e-01 3.447962822462e-01 3.435262003684e-01 3.422393726344e-01 3.409350835539e-01 3.396134658925e-01 3.382732984161e-01 3.369158763005e-01 3.355432884562e-01 3.341532738440e-01 3.327447238888e-01 3.313184801989e-01 3.298744888608e-01 3.284149952723e-01 3.269380253546e-01 3.254432460484e-01 3.239320551263e-01 3.224039578506e-01 3.208601394562e-01 3.193002968016e-01 3.177234934524e-01 3.161303373935e-01 3.145212943216e-01 3.128960588761e-01 3.112555197548e-01 3.095985663032e-01 3.079272225282e-01 3.062403264726e-01 3.045374145360e-01 3.028202246522e-01 3.010873281263e-01 2.993400846652e-01 2.975780614233e-01 2.958018502340e-01 2.940122978524e-01 2.922082960348e-01 2.903906620431e-01 2.885592012479e-01 2.867133559846e-01 2.848555540552e-01 2.829847685223e-01 2.811025505549e-01 2.792076422160e-01 2.773004701164e-01 2.753815711023e-01 2.734498926196e-01 2.715079098140e-01 2.695553800395e-01 2.675929873566e-01 2.656204690194e-01 2.636372827169e-01 2.616443036625e-01 2.596414923478e-01 2.576304118560e-01 2.556113615984e-01 2.535846909396e-01 2.515507470741e-01 2.495086381140e-01 2.474598191181e-01 2.454043621719e-01 2.433434215551e-01 2.412772988815e-01 2.392070229484e-01 2.371313982880e-01 2.350524036525e-01 2.329703343131e-01 2.308865386333e-01 2.288007159408e-01 2.267141144860e-01 2.246264721616e-01 2.225392077905e-01 2.204526533945e-01 2.183680557279e-01 2.162853997377e-01 2.142065219671e-01 2.121332086888e-01 2.100648252354e-01 2.080025668425e-01 2.059463303885e-01 2.038973661631e-01 2.018572392491e-01 1.998287851014e-01 1.978120633657e-01 1.958072373314e-01 1.938174425078e-01 1.918419231541e-01 1.898807644857e-01 1.879371121517e-01 1.860115954908e-01 1.841078522500e-01 1.822263292492e-01 1.803693308487e-01 1.785367200241e-01 1.767304460295e-01 1.749504587556e-01 1.731992647865e-01 1.714811774481e-01 1.697970809673e-01 1.681492982685e-01 1.665396906279e-01 1.649692672702e-01 1.634391153916e-01 1.619495747203e-01 1.605050033747e-01 1.591076457504e-01 1.577621908254e-01 1.564701545455e-01 1.552315966816e-01 1.540483572797e-01 1.529204527162e-01 1.518508271813e-01 1.508426531645e-01 1.499005734297e-01 1.490275552562e-01 1.482231620727e-01 1.474880671089e-01 1.468221539710e-01 1.462274374697e-01 1.457062496787e-01 1.452636894022e-01 1.449010257409e-01 1.446201442775e-01 1.444187903857e-01 1.442958025546e-01 1.442524000863e-01 1.442913097059e-01 1.444134799178e-01 1.446215113778e-01 1.449150816423e-01 1.452922035665e-01 1.457504079657e-01 1.462897072067e-01 1.469094500748e-01 1.476128266179e-01 1.483993363247e-01 1.492676733434e-01 1.502139853602e-01 1.512360690154e-01 1.523331109807e-01 1.535055547282e-01 1.547525718977e-01 1.560738773208e-01 1.574662635911e-01 1.589244075902e-01 1.604490226905e-01 1.620376287673e-01 1.636902403831e-01 1.654062417140e-01 1.671827373016e-01 1.690153939793e-01 1.709013289422e-01 1.728406540453e-01 1.748320206713e-01 1.768754680518e-01 1.789673023535e-01 1.811038854468e-01 1.832831706080e-01 1.855039197112e-01 1.877642957897e-01 1.900660787209e-01 1.924059537340e-01 1.947803244855e-01 1.971875035554e-01 1.996245602349e-01 2.020919520243e-01 2.045899134987e-01 2.071163520347e-01 2.096691811381e-01 2.122460340680e-01 2.148448372528e-01 2.174658684430e-01 2.201079270820e-01 2.227696674489e-01 2.254504700399e-01 2.281479252194e-01 2.308607913505e-01 2.335892289989e-01 2.363297678521e-01 2.390824213781e-01 2.418473806374e-01 2.446214694998e-01 2.474062550829e-01 2.501999872845e-01 2.529998135982e-01 2.558057927748e-01 2.586153286673e-01 2.614294801139e-01 2.642479615171e-01 2.670699082105e-01 2.698943900430e-01 2.727189728410e-01 2.755425954126e-01 2.783647691999e-01 2.811863965455e-01 2.840074111264e-01 2.868255709947e-01 2.896399611244e-01 2.924485506113e-01 2.952525440650e-01 2.980506175415e-01 3.008424547743e-01 3.036273487951e-01 3.064038060089e-01 3.091708226757e-01 3.119283988493e-01 3.146761643975e-01 3.174130050941e-01 3.201389282112e-01 3.228522542429e-01 3.255530552604e-01 3.282403682742e-01 3.309137959690e-01 3.335729871152e-01 3.362164970649e-01 3.388444908973e-01 3.414567035433e-01 3.440516020249e-01 3.466287891520e-01 3.491879996643e-01 3.517280766881e-01 3.542496591338e-01 3.567513035774e-01 3.592333456962e-01 3.616931889415e-01 3.641312004149e-01 3.665477502695e-01 3.689419233957e-01 3.713142952000e-01 3.736621011919e-01 3.759858877726e-01 3.782847095207e-01 3.805594310786e-01 3.828089001490e-01 3.850316471069e-01 3.872277886391e-01 3.893962333236e-01 3.915368230481e-01 3.936506320240e-01 3.957345740569e-01 3.977898026122e-01 3.998152606046e-01 4.018104435117e-01 4.037759054020e-01 4.057095475498e-01 4.076124189084e-01 4.094833878420e-01 4.113210886251e-01 4.131267355240e-01 4.148986134391e-01 4.166371225380e-01 4.183417334280e-01 4.200112960109e-01 4.216459005976e-01 4.232450713363e-01 4.248083786409e-01 4.263355845993e-01 4.278266909317e-01 4.292802177118e-01 4.306960374132e-01 4.320736564218e-01 4.334133329614e-01 4.347140639885e-01 4.359762734380e-01 4.371991384745e-01 4.383813784390e-01 4.395239043839e-01 4.406259964625e-01 4.416864044650e-01 4.427067189977e-01 4.436848588208e-01 4.446212136272e-01 4.455153012753e-01 4.463668105100e-01 4.471752968279e-01 4.479413799638e-01 4.486633633188e-01 4.493415071623e-01 4.499756937396e-01 4.505657322565e-01 4.511110075516e-01 4.516118878267e-01 4.520673837577e-01 4.524780953263e-01 4.528427659070e-01 4.531618447041e-01 4.534344888968e-01 4.536612981538e-01 4.538423981283e-01 4.539763482260e-01 4.540637534950e-01 4.541045169323e-01 4.540975398720e-01 4.540441235394e-01 4.539424031050e-01 4.537943383437e-01 4.535980753033e-01 4.533543415335e-01 4.530631608357e-01 4.527239988653e-01 4.523377393583e-01 4.519032156257e-01 4.514203190123e-01 4.508898773223e-01 4.503117811109e-01 4.496860278691e-01 4.490124316694e-01 4.482909562114e-01 4.475219697755e-01 4.467055794044e-01 4.458416044702e-01 4.449303732022e-01 4.439717800048e-01 4.429664432665e-01 4.419143380963e-01 4.408148351392e-01 4.396699250433e-01 4.384785700068e-01 4.372409268873e-01 4.359580637063e-01 4.346293285232e-01 4.332572177233e-01 4.318396529861e-01 4.303781660956e-01 4.288725352003e-01 4.273240102403e-01 4.257327281645e-01 4.240988117000e-01 4.224230620096e-01 4.207068602974e-01 4.189494590900e-01 4.171517489262e-01 4.153155580993e-01 4.134400858343e-01 4.115271712610e-01 4.095772794679e-01 4.075904605262e-01 4.055693515698e-01 4.035128556739e-01 4.014224331168e-01 3.992997224125e-01 3.971458029765e-01 3.949610293674e-01 3.927468297544e-01 3.905047762851e-01 3.882350683786e-01 3.859392796078e-01 3.836203142784e-01 3.812775856281e-01 3.789133378152e-01 3.765280839885e-01 3.741248001742e-01 3.717053325134e-01 3.692697521726e-01 3.668206545054e-01 3.643597372484e-01 3.618887664462e-01 3.594094399299e-01 3.569253512299e-01 3.544366995725e-01 3.519466339881e-01 3.494573830245e-01 3.469701335607e-01 3.444891971072e-01 3.420156575445e-01 3.395519863531e-01 3.371017556672e-01 3.346667040644e-01 3.322510755448e-01 3.298557402305e-01 3.274852366639e-01 3.251422357516e-01 3.228297376837e-01 3.205506050845e-01 3.183087039177e-01 3.161066755357e-01 3.139480232815e-01 3.118372139311e-01 3.097765418813e-01 3.077698987380e-01 3.058212416112e-01 3.039336121496e-01 3.021117770003e-01 3.003580131503e-01 2.986767834962e-01 2.970712199990e-01 2.955457752884e-01 2.941035689197e-01 2.927486018967e-01 2.914833765842e-01 2.903124229165e-01 2.892380083173e-01 2.882646384978e-01 2.873952076231e-01 2.866319100272e-01 2.859776279707e-01 2.854359780821e-01 2.850086642735e-01 2.846982820014e-01 2.845065223651e-01 2.844360192258e-01 2.844872703466e-01 2.846618594809e-01 2.849628514953e-01 2.853886907850e-01 2.859413863848e-01 2.866197091286e-01 2.874259454490e-01 2.883585110205e-01 2.894161641528e-01 2.905998079810e-01 2.919072651371e-01 2.933383587133e-01 2.948908829904e-01 2.965633245251e-01 2.983530946422e-01 3.002589330101e-01 3.022779030958e-01 3.044081867935e-01 3.066466344825e-01 3.089900541909e-01 3.114356907020e-01 3.139806935407e-01 3.166217855471e-01 3.193553031103e-01 3.221780204039e-01 3.250870168804e-01 3.280769827507e-01 3.311464020949e-01 3.342914053831e-01 3.375061360941e-01 3.407893069460e-01 3.441359521315e-01 3.475430436827e-01 3.510057601018e-01 3.545220844969e-01 3.580869182215e-01 3.616972372634e-01 3.653495294962e-01 3.690392258587e-01 3.727635229029e-01 3.765187188198e-01 3.803006115690e-01 3.841070567508e-01 3.879336745489e-01 3.917774178661e-01 3.956343965559e-01 3.995009609692e-01 4.033752322189e-01 4.072539237481e-01 4.111323413119e-01 4.150073171703e-01 4.188776357009e-01 4.227388385641e-01 4.265871145642e-01 4.304224104950e-01 4.342384394751e-01 4.380342556424e-01 4.418062982835e-01 4.455517729856e-01 4.492686224644e-01 4.529529433386e-01 4.566027968418e-01 4.602161164523e-01 4.637879055523e-01 4.673195031248e-01 4.708047084446e-01 4.742430374597e-01 4.776312442238e-01 4.809667009520e-01 4.842484501480e-01 4.874718083436e-01 4.906364931700e-01 4.937388511928e-01 4.967779984691e-01 4.997514471093e-01 5.026552642385e-01 5.054904018035e-01 5.082517993487e-01 5.109392024966e-01 5.135505922532e-01 5.160819236159e-01 5.185352403205e-01 5.209040164733e-01 5.231895216115e-01 5.253895726408e-01 5.275013222605e-01 5.295239209547e-01 5.314541296736e-01 5.332931595961e-01 5.350363713088e-01 5.366846595377e-01 5.382354653502e-01 5.396853598195e-01 5.410370742250e-01 5.422856597156e-01 5.434317726985e-01 5.444735339511e-01 5.454082916093e-01 5.462388920185e-01 5.469579354424e-01 5.475705255931e-01 5.480709759997e-01 5.484616107759e-01 5.487399237658e-01 5.489039712148e-01 5.489562065591e-01 5.488913259001e-01 5.487139107208e-01 5.484186653850e-01 5.480067873247e-01 5.474793684286e-01 5.468320886212e-01 5.460702580978e-01 5.451867759894e-01 5.441873234964e-01 5.430681168880e-01 5.418296362625e-01 5.404740120708e-01 5.389970014663e-01 5.374043114289e-01 5.356902212158e-01 5.338601060885e-01 5.319108064494e-01 5.298443554949e-01 5.276628132082e-01 5.253615398074e-01 5.229486643665e-01 5.204178307872e-01 5.177743309588e-01 5.150191975525e-01 5.121504805055e-01 5.091735677867e-01 5.060846126087e-01 5.028911211373e-01 4.995885050045e-01 4.961826381147e-01 4.926747823778e-01 4.890639927198e-01 4.853577276253e-01 4.815517381071e-01 4.776542113298e-01 4.736631735180e-01 4.695839676372e-01 4.654185185365e-01 4.611678325772e-01 4.568399378578e-01 4.524323302733e-01 4.479532959930e-01 4.434033749777e-01 4.387873627045e-01 4.341100342484e-01 4.293740500256e-01 4.245864572350e-01 4.197483423105e-01 4.148678025927e-01 4.099491278549e-01 4.049965624400e-01 4.000175002943e-01 3.950169740209e-01 3.900015156993e-01 3.849784071817e-01 3.799523711915e-01 3.749328340327e-01 3.699259466954e-01 3.649394520609e-01 3.599835362295e-01 3.550630020080e-01 3.501903454367e-01 3.453713183231e-01 3.406188200205e-01 3.359407341528e-01 3.313453799679e-01 3.268486471290e-01 3.224529321771e-01 3.181786721591e-01 3.140287628245e-01 3.100181797929e-01 3.061594470015e-01 3.024590067077e-01 2.989363689309e-01 2.955909265510e-01 2.924475460806e-01 2.895049481062e-01 2.867810480559e-01 2.842837711310e-01 2.820174544863e-01 2.800024208932e-01 2.782295311262e-01 2.767221152736e-01 2.754735162065e-01 2.744941790888e-01 2.737884197540e-01 2.733503387454e-01 2.731928817853e-01 2.732994790812e-01 2.736856603962e-01 2.743325030246e-01 2.752442692360e-01 2.764129181665e-01 2.778272204870e-01 2.794892587479e-01 2.813754413069e-01 2.834899781203e-01 2.858104515105e-01 2.883334966523e-01 2.910442196715e-01 2.939275136478e-01 2.969777376271e-01 3.001728229633e-01 3.035102949963e-01 3.069663191408e-01 3.105372186114e-01 3.142040823369e-01 3.179563524186e-01 3.217822425622e-01 3.256664592190e-01 3.296019358608e-01 3.335701552435e-01 3.375666352647e-01 3.415742625923e-01 3.455868009166e-01 3.495892946407e-01 3.535740719363e-01 3.575315732765e-01 3.614490908564e-01 3.653232496153e-01 3.691366917132e-01 3.728889742063e-01 3.765642171654e-01 3.801602107874e-01 3.836672716483e-01 3.870739733088e-01 3.903815547335e-01 3.935706560974e-01 3.966487760587e-01 3.995964661503e-01 4.024161377768e-01 4.050983680737e-01 4.076345655966e-01 4.100268074339e-01 4.122581337239e-01 4.143367835604e-01 4.162461276338e-01 4.179883067776e-01 4.195580014535e-01 4.209451398688e-01 4.221557810689e-01 4.231754693364e-01 4.240086769971e-01 4.246479960780e-01 4.250892189352e-01 4.253337483201e-01 4.253723475435e-01 4.252095289321e-01 4.248360494518e-01 4.242550133905e-01 4.234619204903e-01 4.224548899762e-01 4.212335613555e-01 4.197957824979e-01 4.181428252176e-01 4.162691901198e-01 4.141805761562e-01 4.118705140400e-01 4.093456192704e-01 4.066003419201e-01 4.036378741986e-01 4.004622936382e-01 3.970665035784e-01 3.934642560530e-01 3.896444701601e-01 3.856201064436e-01 3.813880079412e-01 3.769514587495e-01 3.723200389170e-01 3.674874390591e-01 3.624700568986e-01 3.572625208999e-01 3.518770859947e-01 3.463179946927e-01 3.405894888526e-01 3.347059821711e-01 3.286657598641e-01 3.224866277215e-01 3.161744357709e-01 3.097399456245e-01 3.031959855636e-01 2.965554507444e-01 2.898331749753e-01 2.830420611447e-01 2.762036166722e-01 2.693319661808e-01 2.624513297908e-01 2.555823333038e-01 2.487493391038e-01 2.419819251716e-01 2.353074456681e-01 2.287604263115e-01 2.223731473592e-01 2.161883801041e-01 2.102429245930e-01 2.045847665859e-01 1.992587300057e-01 1.943148493897e-01 1.898038367358e-01 1.857750406865e-01 1.822825660334e-01 1.793675756075e-01 1.770797083827e-01 1.754495684210e-01 1.745110880103e-01 1.742793305936e-01 1.747617027465e-01 1.759581859273e-01 1.778489312835e-01 1.804143910651e-01 1.836160463071e-01 1.874158241931e-01 1.917660179164e-01 1.966171862053e-01 2.019204093792e-01 2.076198583959e-01 2.136690114879e-01 2.200145816095e-01 2.266133565995e-01 2.334152465100e-01 2.403832676993e-01 2.474747837914e-01 2.546513394167e-01 2.618811705300e-01 2.691281756315e-01 2.763659968316e-01 2.835602426844e-01 2.906891316442e-01 2.977254054028e-01 3.046448541004e-01 3.114273162440e-01 3.180476456873e-01 3.244910185406e-01 3.307336758022e-01 3.367607007106e-01 3.425539396458e-01 3.480981815558e-01 3.533774746683e-01 3.583752960424e-01 3.630835369383e-01 3.674826349174e-01 3.715653324525e-01 3.753177431798e-01 3.787285661851e-01 3.817906774827e-01 3.844898374093e-01 3.868239817800e-01 3.887787121770e-01 3.903517482561e-01 3.915344681499e-01 3.923216534813e-01 3.927096975945e-01 3.926931413347e-01 3.922712845576e-01 3.914397470002e-01 3.901993503644e-01 3.885478091853e-01 3.864866047528e-01 3.840189131880e-01 3.811455243036e-01 3.778732586991e-01 3.742034393283e-01 3.701475071937e-01 3.657078524677e-01 3.608988194224e-01 3.557280615507e-01 3.502076646270e-01 3.443548240162e-01 3.381796027906e-01 3.317055890391e-01 3.249486423653e-01 3.179318879573e-01 3.106824083511e-01 3.032207225323e-01 2.955852234877e-01 2.878035561349e-01 2.799155266791e-01 2.719624079184e-01 2.639874207120e-01 2.560433989040e-01 2.481856558237e-01 2.404742568234e-01 2.329752382263e-01 2.257623166523e-01 2.189118226510e-01 2.125096487054e-01 2.066387610266e-01 2.013889672077e-01 1.968493357686e-01 1.930984211932e-01 1.902163213336e-01 1.882591108058e-01 1.872765109553e-01 1.872877521576e-01 1.882982943719e-01 1.902886318783e-01 1.932141510332e-01 1.970185086354e-01 2.016268102810e-01 2.069594669934e-01 2.129261676573e-01 2.194378758651e-01 2.264052274358e-01 2.337441896687e-01 2.413714253891e-01 2.492103566061e-01 2.571923615777e-01 2.652461897886e-01 2.733182863659e-01 2.813469722603e-01 2.892849658041e-01 2.970864380808e-01 3.047041059255e-01 3.121049533416e-01 3.192470660599e-01 3.261033432178e-01 3.326416733136e-01 3.388340091966e-01 3.446581891696e-01 3.500895437898e-01 3.551100652304e-01 3.597007344836e-01 3.638461446241e-01 3.675319494348e-01 3.707467195910e-01 3.734818093427e-01 3.757258279321e-01 3.774767586162e-01 3.787260112829e-01 3.794742148018e-01 3.797184973712e-01 3.794603880595e-01 3.787052812800e-01 3.774518808148e-01 3.757120924015e-01 3.734903358121e-01 3.707985043911e-01 3.676491529665e-01 3.640535063017e-01 3.600294510913e-01 3.555933351894e-01 3.507675082900e-01 3.455717327061e-01 3.400304992085e-01 3.341714119264e-01 3.280235312860e-01 3.216201174479e-01 3.149918060770e-01 3.081809565017e-01 3.012250378667e-01 2.941686367867e-01 2.870609048633e-01 2.799504179839e-01 2.728935027704e-01 2.659477634122e-01 2.591765076001e-01 2.526437551829e-01 2.464188746508e-01 2.405706481639e-01 2.351717265791e-01 2.302933181125e-01 2.260014090103e-01 2.223618933465e-01 2.194279978881e-01 2.172486699502e-01 2.158567083867e-01 2.152716170223e-01 2.154985351835e-01 2.165235427234e-01 2.183223881445e-01 2.208490710160e-01 2.240564298463e-01 2.278753333480e-01 2.322380078950e-01 2.370704105356e-01 2.422924029162e-01 2.478307533807e-01 2.536043135466e-01 2.595422666954e-01 2.655696262825e-01 2.716220766965e-01 2.776342908332e-01 2.835433350119e-01 2.892968113104e-01 2.948396779839e-01 3.001256296248e-01 3.051089180971e-01 3.097489517309e-01 3.140107723345e-01 3.178591148992e-01 3.212675429700e-01 3.242080449509e-01 3.266627480723e-01 3.286113925501e-01 3.300431535150e-01 3.309486616110e-01 3.313240896195e-01 3.311718866880e-01 3.304942886435e-01 3.293077275646e-01 3.276246442963e-01 3.254704038661e-01 3.228734694675e-01 3.198673719457e-01 3.164994419832e-01 3.128121600267e-01 3.088688175180e-01 3.047283606032e-01 3.004640556987e-01 2.961528617466e-01 2.918786654201e-01 2.877344379821e-01 2.838083124331e-01 2.802027995165e-01 2.770117981732e-01 2.743302520026e-01 2.722491469668e-01 2.708443242117e-01 2.701889106773e-01 2.703286859794e-01 2.713032741993e-01 2.731224372800e-01 2.757832563923e-01 2.792578103063e-01 2.835027198987e-01 2.884615386570e-01 2.940588545027e-01 3.002180911287e-01 3.068497198549e-01 3.138673220910e-01 3.211793749773e-01 3.287001203393e-01 3.363469704618e-01 3.440379595105e-01 3.517046166279e-01 3.592766607271e-01 3.666988380579e-01 3.739146889827e-01 3.808811133740e-01 3.875582414831e-01 3.939123282446e-01 3.999213665564e-01 4.055572449837e-01 4.108107979210e-01 4.156654522227e-01 4.201156947664e-01 4.241591292609e-01 4.277879980980e-01 4.310101616702e-01 4.338180344240e-01 4.362209761004e-01 4.382187663637e-01 4.398125947449e-01 4.410074237171e-01 4.418001139091e-01 4.421969987169e-01 4.421929831224e-01 4.417942919420e-01 4.409986855306e-01 4.398085272540e-01 4.382305740611e-01 4.362674104525e-01 4.339362611602e-01 4.312483901949e-01 4.282301097557e-01 4.249087557606e-01 4.213239959877e-01 4.175264138824e-01 4.135694377407e-01 4.095291698521e-01 4.054807774548e-01 4.015168061820e-01 3.977375685983e-01 3.942487644193e-01 3.911660262283e-01 3.885958985208e-01 3.866548780452e-01 3.854389046438e-01 3.850367927276e-01 3.855192338470e-01 3.869269367761e-01 3.892812896419e-01 3.925640599975e-01 3.967386646861e-01 4.017263168701e-01 4.074304130466e-01 4.137276410636e-01 4.204742160414e-01 4.275186026744e-01 4.346903928714e-01 4.418276032183e-01 4.487581476957e-01 4.553183661420e-01 4.613550762968e-01 4.667178061872e-01 4.712775248992e-01 4.749114644558e-01 4.775230318651e-01 4.790268778836e-01 4.793569247748e-01 4.784766233744e-01 4.763595149083e-01 4.730155241891e-01 4.684710714447e-01 4.627822309040e-01 4.560355573767e-01 4.483391251483e-01 4.398435614099e-01 4.307205855175e-01 4.211820660624e-01 4.114686592527e-01 4.018495134768e-01 3.926253255747e-01 3.841084667805e-01 3.766249429131e-01 3.704858840306e-01 3.659786292854e-01 3.633387414533e-01 3.627254404491e-01 3.642188664487e-01 3.677895280688e-01 3.733223124576e-01 3.806067661517e-01 3.893705493679e-01 3.992915158319e-01 4.100167467316e-01 4.211954947415e-01 4.324700936847e-01 4.435134400988e-01 4.540167421577e-01 4.637040510677e-01 4.723392274175e-01 4.797132172761e-01 4.856671950641e-01 4.900701346244e-01 4.928393215658e-01 4.939270352979e-01 4.933224839157e-01 4.910596586801e-01 4.871998427448e-01 4.818486789753e-01 4.751367968281e-01 4.672291957030e-01 4.583219397273e-01 4.486242664007e-01 4.383790006652e-01 4.278284417521e-01 4.172406569762e-01 4.068761420147e-01 3.969937379590e-01 3.878460467194e-01 3.796562571361e-01 3.726343134704e-01 3.669366571269e-01 3.626897617363e-01 3.599638584244e-01 3.587795569167e-01 3.591113779436e-01 3.608783857993e-01 3.639751599546e-01 3.682485933532e-01 3.735369187175e-01 3.796601256749e-01 3.864325735665e-01 3.936777494995e-01 4.012152175295e-01 4.088871178366e-01 4.165358886775e-01 4.240273348262e-01 4.294123243207e-01 4.340959825618e-01 4.383734088818e-01 4.425833097324e-01 4.469492417768e-01 4.514824528249e-01 4.559520001963e-01 4.599711797645e-01 4.631447315284e-01 4.652141068593e-01 4.661450734030e-01 4.661432525797e-01 4.655708569238e-01 4.648058758908e-01 4.641057638691e-01 4.635165466502e-01 4.628717267830e-01 4.618900983629e-01 4.603287156362e-01 4.581099403414e-01 4.554025221491e-01 4.526007761291e-01 4.502046993729e-01 4.486517296338e-01 4.481699971921e-01 4.486906582509e-01 4.498831715438e-01 4.512977728703e-01 4.525310563904e-01 4.533574962029e-01 4.537908033801e-01 4.540363373561e-01 4.543550264682e-01 4.549161396969e-01 4.556923908169e-01 4.564188151766e-01 4.566855275476e-01 4.560826726050e-01 4.543583012952e-01 4.515223400978e-01 4.478773980503e-01 4.439269662545e-01 4.402251475042e-01 4.372103288100e-01 4.350747307720e-01 4.337380814664e-01 4.329450521819e-01 4.324296743403e-01 4.320661671074e-01 4.319687139231e-01 4.324775196495e-01 4.340272456722e-01 4.369781880479e-01 4.414711353388e-01 4.473505654846e-01 4.542318699499e-01 4.616590223925e-01 4.692695378334e-01 4.769062516269e-01 4.846377245138e-01 4.926397961156e-01 5.010026449362e-01 5.095351420477e-01 5.176177822769e-01 5.241466665786e-01 5.274871862526e-01 5.243496127395e-01 5.046808001643e-01 4.729797832952e-01 4.346681607302e-01 4.065867811262e-01 4.008844013097e-01 4.159619746214e-01 4.386832235121e-01 4.551080019977e-01 4.575001042181e-01 4.457609938853e-01 4.263099417375e-01 4.092929243768e-01 4.034968922298e-01 4.109130331759e-01 4.258892807713e-01 4.400536972529e-01 4.476699083147e-01 4.480713622797e-01 4.453454741167e-01 4.458392242525e-01 4.542678056171e-01 4.704899322884e-01 4.897021748224e-01 5.055667726472e-01 5.135923697187e-01 5.130163522660e-01 5.069441940778e-01 5.009482163193e-01 5.002035586753e-01 5.064561469915e-01 5.168259531725e-01 5.255192036897e-01 5.269519722088e-01 5.183100154951e-01 5.008641161511e-01 4.799007678720e-01 4.631445675391e-01 4.572688018750e-01 4.639100854821e-01 4.784715144578e-01 4.929906263087e-01 5.002919151541e-01 4.966309173903e-01 4.826835940482e-01 4.632202652757e-01 4.455556979110e-01 4.364461216160e-01 4.383337797951e-01 4.478533327273e-01 4.581086951775e-01 4.626622828689e-01 4.583457972379e-01 4.464260618779e-01 4.322636345996e-01 4.233170866678e-01 4.253652897490e-01 4.386759031004e-01 4.576550038243e-01 4.741180320060e-01 4.811634863756e-01 4.754619367026e-01 4.582030421307e-01 4.351718578624e-01 4.156401332287e-01 4.091331759683e-01 4.201014268956e-01 4.448774326323e-01 4.743632030777e-01 4.991207702391e-01 5.125508549065e-01 5.118730965958e-01 4.981514461844e-01 4.758117331344e-01 4.517544784326e-01 4.335332544294e-01 4.264930274440e-01 4.311906709334e-01 4.433253364950e-01 4.564945745616e-01 4.652188405326e-01 4.667172147676e-01 4.613170545574e-01 4.519786027429e-01 4.430303925655e-01 4.382287352162e-01 4.389171086471e-01 4.434147487937e-01 4.482977476596e-01 4.505754521021e-01 4.495239324588e-01 4.473425571136e-01 4.482566533900e-01 4.561565979413e-01 4.717441636793e-01 4.914385718116e-01 5.088215787432e-01 5.174348467900e-01 5.131966869171e-01 4.959092642368e-01 4.699224867445e-01 4.439624195467e-01 4.403127910962e-01
 1.643717049962e-01 1.659923697909e-01 1.675475758922e-01 1.690557886781e-01 1.705901322198e-01 1.722214848189e-01 1.739472198323e-01 1.756932872467e-01 1.773889396511e-01 1.790263599712e-01 1.806470352619e-01 1.822999637621e-01 1.840113934468e-01 1.857734820340e-01 1.875475953934e-01 1.892872903461e-01 1.909835361851e-01 1.926731554220e-01 1.943955102605e-01 1.961476662364e-01 1.978944447080e-01 1.996142458250e-01 2.013178080814e-01 2.030259907994e-01 2.047495245847e-01 2.064781932836e-01 2.081884370929e-01 2.098596070913e-01 2.114973036083e-01 2.131390942358e-01 2.148263541730e-01 2.165575032872e-01 2.182881036316e-01 2.199704537839e-01 2.215901802922e-01 2.231744279385e-01 2.247729269229e-01 2.264265828157e-01 2.281406440345e-01 2.298740776928e-01 2.315685957305e-01 2.331991222305e-01 2.347944673626e-01 2.364044744857e-01 2.380610022470e-01 2.397565135636e-01 2.414611988300e-01 2.431493059420e-01 2.448156161465e-01 2.464736453109e-01 2.481388809796e-01 2.498089912060e-01 2.514708349337e-01 2.531240920705e-01 2.547818544563e-01 2.564488947700e-01 2.581092418871e-01 2.597458960045e-01 2.613595251691e-01 2.629734624418e-01 2.646068533838e-01 2.662555326212e-01 2.678930161400e-01 2.694927218424e-01 2.710612240086e-01 2.726373178908e-01 2.742578154994e-01 2.759147666785e-01 2.775612297612e-01 2.791569187428e-01 2.807066062001e-01 2.822508247004e-01 2.838270712343e-01 2.854360390708e-01 2.870411791163e-01 2.886038890864e-01 2.901217472743e-01 2.916275459112e-01 2.931525599745e-01 2.946943262083e-01 2.962225321148e-01 2.977111321728e-01 2.991637548362e-01 3.006040415511e-01 3.020596912386e-01 3.035354682967e-01 3.050087916090e-01 3.064524671956e-01 3.078562231483e-01 3.092274419182e-01 3.105826489448e-01 3.119357686079e-01 3.132956893495e-01 3.146632187323e-01 3.160273295206e-01 3.173663865917e-01 3.186595957630e-01 3.198967532523e-01 3.210946811266e-01 3.222949444411e-01 3.235361158052e-01 3.248215431117e-01 3.261085218784e-01 3.273389821300e-01 3.284778152456e-01 3.295474612548e-01 3.306141280043e-01 3.317498814544e-01 3.329720382608e-01 3.342282393199e-01 3.354331192906e-01 3.365301387936e-01 3.375371337440e-01 3.385339233300e-01 3.396064991668e-01 3.407830071788e-01 3.420100062123e-01 3.431985154254e-01 3.442928806327e-01 3.453041191332e-01 3.462955189053e-01 3.473302355765e-01 3.484287167907e-01 3.495594475291e-01 3.506715383283e-01 3.517334223016e-01 3.527432303319e-01 3.537136487898e-01 3.546608713009e-01 3.555983421172e-01 3.565364970112e-01 3.574856923696e-01 3.584469691214e-01 3.594009134333e-01 3.603077535724e-01 3.611362712884e-01 3.618968788817e-01 3.626407117588e-01 3.634267906154e-01 3.642771516590e-01 3.651568512507e-01 3.659968820458e-01 3.667473206664e-01 3.674211120612e-01 3.680776588836e-01 3.687754687954e-01 3.695321336187e-01 3.703163567993e-01 3.710768111448e-01 3.717788506019e-01 3.724266350206e-01 3.730438297776e-01 3.736544537773e-01 3.742722429539e-01 3.748991185998e-01 3.755276998602e-01 3.761429218550e-01 3.767279956710e-01 3.772698803391e-01 3.777694182658e-01 3.782470443266e-01 3.787318403309e-01 3.792333698431e-01 3.797396900615e-01 3.802284293735e-01 3.806817990863e-01 3.811038403789e-01 3.815089541587e-01 3.819082566050e-01 3.822994122429e-01 3.826751478395e-01 3.830333675481e-01 3.833790454768e-01 3.837128718339e-01 3.840283752065e-01 3.843161958735e-01 3.845733432638e-01 3.848088542827e-01 3.850371437860e-01 3.852627289882e-01 3.854782176481e-01 3.856726867216e-01 3.858446723045e-01 3.859977710717e-01 3.861371245166e-01 3.862639241172e-01 3.863739056335e-01 3.864646848048e-01 3.865397762504e-01 3.866016764118e-01 3.866470434028e-01 3.866727525479e-01 3.866770238639e-01 3.866629684267e-01 3.866327344399e-01 3.865886657556e-01 3.865265639003e-01 3.864450646545e-01 3.863481330337e-01 3.862396885979e-01 3.861165410836e-01 3.859740810223e-01 3.858081192480e-01 3.856205930539e-01 3.854176139825e-01 3.852017687552e-01 3.849698636248e-01 3.847151994036e-01 3.844381176808e-01 3.841419723345e-01 3.838301113734e-01 3.835022637983e-01 3.831575116600e-01 3.827933328459e-01 3.824104426486e-01 3.820120563110e-01 3.815962961848e-01 3.811619205821e-01 3.807067882282e-01 3.802329876830e-01 3.797438529136e-01 3.792371680497e-01 3.787114006300e-01 3.781628584220e-01 3.775932252384e-01 3.770064029497e-01 3.764043814814e-01 3.757865574325e-01 3.751495137343e-01 3.744903693521e-01 3.738108346993e-01 3.731151215570e-01 3.724040565322e-01 3.716773516353e-01 3.709316826708e-01 3.701647678060e-01 3.693793001925e-01 3.685752985739e-01 3.677552765775e-01 3.669173554676e-01 3.660587765129e-01 3.651806985584e-01 3.642838720223e-01 3.633697051240e-01 3.624374520603e-01 3.614860196387e-01 3.605165083840e-01 3.595283796316e-01 3.585228895826e-01 3.574974118696e-01 3.564537744567e-01 3.553917916775e-01 3.543126728546e-01 3.532148534824e-01 3.520972059732e-01 3.509612174764e-01 3.498072780982e-01 3.486353172770e-01 3.474464688606e-01 3.462386390061e-01 3.450123517620e-01 3.437686606478e-01 3.425088094310e-01 3.412310884123e-01 3.399345211147e-01 3.386193288592e-01 3.372862555885e-01 3.359361910990e-01 3.345683260261e-01 3.331823677830e-01 3.317792237211e-01 3.303589954081e-01 3.289214214591e-01 3.274673643558e-01 3.259953038104e-01 3.245065237874e-01 3.230007848184e-01 3.214783964055e-01 3.199389365541e-01 3.183831740052e-01 3.168111732964e-01 3.152231093164e-01 3.136193154922e-01 3.119985931563e-01 3.103610119168e-01 3.087082856445e-01 3.070402577092e-01 3.053572118196e-01 3.036590194969e-01 3.019450067436e-01 3.002161329647e-01 2.984725865995e-01 2.967134720932e-01 2.949404866481e-01 2.931532734418e-01 2.913527267570e-01 2.895387212423e-01 2.877107821097e-01 2.858688396419e-01 2.840133360540e-01 2.821458590393e-01 2.802656914504e-01 2.783744347954e-01 2.764700110921e-01 2.745534301548e-01 2.726259143604e-01 2.706864009345e-01 2.687357586310e-01 2.667754543198e-01 2.648053346448e-01 2.628250448819e-01 2.608346279024e-01 2.588352728347e-01 2.568266538852e-01 2.548100853040e-01 2.527857690385e-01 2.507529147874e-01 2.487138572716e-01 2.466676960829e-01 2.446153160589e-01 2.425575534448e-01 2.404951037092e-01 2.384281509838e-01 2.363573730003e-01 2.342823666488e-01 2.322040980072e-01 2.301235950445e-01 2.280415435520e-01 2.259599616243e-01 2.238785398955e-01 2.217979536366e-01 2.197185976900e-01 2.176400062255e-01 2.155644642703e-01 2.134920237487e-01 2.114252689031e-01 2.093651044180e-01 2.073114321753e-01 2.052670781911e-01 2.032296399441e-01 2.012005990240e-01 1.991829340665e-01 1.971763607748e-01 1.951837161690e-01 1.932068060371e-01 1.912463622515e-01 1.893025008964e-01 1.873769403631e-01 1.854691965949e-01 1.835818980038e-01 1.817186167064e-01 1.798795113522e-01 1.780685764373e-01 1.762862929002e-01 1.745325743239e-01 1.728091503568e-01 1.711165228634e-01 1.694580158870e-01 1.678366206002e-01 1.662565421432e-01 1.647180872641e-01 1.632232374055e-01 1.617724746247e-01 1.603656819589e-01 1.590060517037e-01 1.576969393739e-01 1.564429405937e-01 1.552468586591e-01 1.541091926540e-01 1.530301097054e-01 1.520112320539e-01 1.510534661162e-01 1.501597086677e-01 1.493358928753e-01 1.485836451606e-01 1.479046687733e-01 1.472986789441e-01 1.467660433400e-01 1.463067070676e-01 1.459239321029e-01 1.456212514975e-01 1.454004427101e-01 1.452631930145e-01 1.452074177000e-01 1.452337024394e-01 1.453397899357e-01 1.455284854033e-01 1.458025288930e-01 1.461625299396e-01 1.466077807849e-01 1.471357223822e-01 1.477459094363e-01 1.484356548996e-01 1.492076330395e-01 1.500618586175e-01 1.509974644356e-01 1.520117602168e-01 1.531023831535e-01 1.542674505722e-01 1.555063474104e-01 1.568186906951e-01 1.582043839717e-01 1.596603544696e-01 1.611829789468e-01 1.627692548715e-01 1.644196468028e-01 1.661324226443e-01 1.679073592934e-01 1.697421271774e-01 1.716309597448e-01 1.735733890163e-01 1.755667931843e-01 1.776103572040e-01 1.797053435480e-01 1.818467344954e-01 1.840339647394e-01 1.862619518077e-01 1.885293748137e-01 1.908368456803e-01 1.931836164958e-01 1.955668769439e-01 1.979853163842e-01 2.004367316337e-01 2.029174071083e-01 2.054279982600e-01 2.079673481692e-01 2.105338984790e-01 2.131272075755e-01 2.157434689655e-01 2.183829063441e-01 2.210437315842e-01 2.237238862768e-01 2.264230513827e-01 2.291395458390e-01 2.318720651413e-01 2.346205956430e-01 2.373840250579e-01 2.401593977887e-01 2.429465089819e-01 2.457428621279e-01 2.485485736426e-01 2.513646399271e-01 2.541886826397e-01 2.570202428968e-01 2.598561730285e-01 2.626965458790e-01 2.655398725720e-01 2.683874007340e-01 2.712385200826e-01 2.740909954301e-01 2.769440669840e-01 2.797959685397e-01 2.826469813172e-01 2.854963428313e-01 2.883434460853e-01 2.911872344505e-01 2.940269510356e-01 2.968606449961e-01 2.996890283426e-01 3.025108791654e-01 3.053253762774e-01 3.081318416556e-01 3.109304784190e-01 3.137183643569e-01 3.164982493255e-01 3.192661395291e-01 3.220228301632e-01 3.247685050047e-01 3.275015729480e-01 3.302213285866e-01 3.329269982755e-01 3.356189728931e-01 3.382950084656e-01 3.409550698379e-01 3.435998439086e-01 3.462273785902e-01 3.488374751765e-01 3.514293925067e-01 3.540025614111e-01 3.565562820687e-01 3.590919066129e-01 3.616063913918e-01 3.640996077412e-01 3.665720230364e-01 3.690219805737e-01 3.714497981113e-01 3.738550549426e-01 3.762359905528e-01 3.785938035703e-01 3.809256853175e-01 3.832327482774e-01 3.855153719454e-01 3.877702411897e-01 3.899990750681e-01 3.922004829065e-01 3.943739124817e-01 3.965192403668e-01 3.986348670261e-01 4.007229619925e-01 4.027800630102e-01 4.048075166474e-01 4.068040283839e-01 4.087690135068e-01 4.107030067028e-01 4.126052157470e-01 4.144744165876e-01 4.163106380297e-01 4.181131424362e-01 4.198820730011e-01 4.216164913780e-01 4.233166746688e-01 4.249806698648e-01 4.266096427839e-01 4.282013273937e-01 4.297573611909e-01 4.312760309761e-01 4.327580164336e-01 4.342014220156e-01 4.356068798385e-01 4.369732769953e-01 4.383010728158e-01 4.395896172879e-01 4.408383661206e-01 4.420458745848e-01 4.432137758631e-01 4.443411811819e-01 4.454261907651e-01 4.464702215249e-01 4.474723440000e-01 4.484320695566e-01 4.493491118344e-01 4.502230415216e-01 4.510538168815e-01 4.518412656513e-01 4.525839157710e-01 4.532835505304e-01 4.539382787333e-01 4.545477892045e-01 4.551129268055e-01 4.556319872319e-01 4.561066471514e-01 4.565350898189e-01 4.569171770721e-01 4.572532551988e-01 4.575425022844e-01 4.577852621012e-01 4.579817795310e-01 4.581297882337e-01 4.582318840977e-01 4.582855287328e-01 4.582917317898e-01 4.582506214243e-01 4.581615011674e-01 4.580246437578e-01 4.578396872508e-01 4.576058598530e-01 4.573244848806e-01 4.569952206685e-01 4.566173529623e-01 4.561908040079e-01 4.557160582083e-01 4.551924597033e-01 4.546215746292e-01 4.540004553024e-01 4.533326168985e-01 4.526157874867e-01 4.518504622403e-01 4.510376159871e-01 4.501763671695e-01 4.492678298377e-01 4.483099238789e-01 4.473063589297e-01 4.462542721354e-01 4.451555425495e-01 4.440097320807e-01 4.428170875854e-01 4.415777195414e-01 4.402924689953e-01 4.389615636661e-01 4.375854317327e-01 4.361638164108e-01 4.346979029855e-01 4.331879168266e-01 4.316337263648e-01 4.300355448219e-01 4.283958834368e-01 4.267129493485e-01 4.249890196191e-01 4.232236523370e-01 4.214177697142e-01 4.195724220622e-01 4.176878952434e-01 4.157655781091e-01 4.138054586975e-01 4.118085209225e-01 4.097758827941e-01 4.077082250030e-01 4.056070297184e-01 4.034725641128e-01 4.013060876088e-01 3.991088638512e-01 3.968819897846e-01 3.946267398657e-01 3.923436034186e-01 3.900356131918e-01 3.877028006439e-01 3.853460079365e-01 3.829676520745e-01 3.805691596327e-01 3.781527019021e-01 3.757189604514e-01 3.732702564324e-01 3.708067453080e-01 3.683324047518e-01 3.658483468629e-01 3.633558227852e-01 3.608587337131e-01 3.583573027041e-01 3.558549693155e-01 3.533532192298e-01 3.508546154667e-01 3.483622135943e-01 3.458772262582e-01 3.434038199297e-01 3.409435893179e-01 3.384999373374e-01 3.360746850268e-01 3.336721291093e-01 3.312947682162e-01 3.289451146828e-01 3.266272461625e-01 3.243437869558e-01 3.220982242337e-01 3.198936819145e-01 3.177332198548e-01 3.156222185413e-01 3.135623252863e-01 3.115567878988e-01 3.096121430756e-01 3.077291964236e-01 3.059126804031e-01 3.041652764774e-01 3.024919420944e-01 3.008969014942e-01 2.993824214488e-01 2.979521566659e-01 2.966106809587e-01 2.953609168290e-01 2.942063198337e-01 2.931510266200e-01 2.921966886921e-01 2.913477928722e-01 2.906063517278e-01 2.899768225819e-01 2.894597767714e-01 2.890591271020e-01 2.887768945583e-01 2.886142124193e-01 2.885739089841e-01 2.886573483737e-01 2.888650532430e-01 2.891985415706e-01 2.896596045452e-01 2.902479047064e-01 2.909634432904e-01 2.918067840516e-01 2.927771379582e-01 2.938742159257e-01 2.950977761983e-01 2.964457732779e-01 2.979175812549e-01 2.995113755345e-01 3.012251023639e-01 3.030570355316e-01 3.050055958755e-01 3.070673379823e-01 3.092399424125e-01 3.115212969328e-01 3.139072389079e-01 3.163962156671e-01 3.189835432270e-01 3.216679330139e-01 3.244434314816e-01 3.273078250439e-01 3.302584359264e-01 3.332907035900e-01 3.364014105597e-01 3.395860663710e-01 3.428420793962e-01 3.461649348555e-01 3.495503162593e-01 3.529963973994e-01 3.564964105996e-01 3.600497484456e-01 3.636510006090e-01 3.672967791609e-01 3.709840283623e-01 3.747070093699e-01 3.784641193661e-01 3.822510113139e-01 3.860645103721e-01 3.899013904389e-01 3.937563246149e-01 3.976273988014e-01 4.015110654717e-01 4.054031222927e-01 4.093021424387e-01 4.132022937357e-01 4.171024111071e-01 4.209980866043e-01 4.248861445207e-01 4.287646987389e-01 4.326290599724e-01 4.364782024800e-01 4.403064113001e-01 4.441134860894e-01 4.478958153109e-01 4.516484512013e-01 4.553711302038e-01 4.590595500282e-01 4.627123457919e-01 4.663263897953e-01 4.698968703567e-01 4.734253506624e-01 4.769050347783e-01 4.803363194152e-01 4.837154959829e-01 4.870398865133e-01 4.903085444264e-01 4.935159807117e-01 4.966648607620e-01 4.997471985380e-01 5.027648885702e-01 5.057141112667e-01 5.085921693898e-01 5.113999685821e-01 5.141301033136e-01 5.167855456507e-01 5.193616520662e-01 5.218557746871e-01 5.242691299376e-01 5.265957200392e-01 5.288378588020e-01 5.309901366535e-01 5.330526886531e-01 5.350245183538e-01 5.369001643643e-01 5.386837934640e-01 5.403680393697e-01 5.419557975260e-01 5.434422383770e-01 5.448273537641e-01 5.461110653943e-01 5.472882805857e-01 5.483626727549e-01 5.493276865905e-01 5.501860328798e-01 5.509353531489e-01 5.515725102352e-01 5.521008282695e-01 5.525135724588e-01 5.528159436623e-01 5.530018370568e-01 5.530737389174e-01 5.530297968528e-01 5.528674973032e-01 5.525900815244e-01 5.521923318181e-01 5.516783130811e-01 5.510434622584e-01 5.502896160211e-01 5.494174386028e-01 5.484227173603e-01 5.473102849074e-01 5.460750975032e-01 5.447213379228e-01 5.432466648825e-01 5.416509460347e-01 5.399371700877e-01 5.381005461864e-01 5.361483445310e-01 5.340734372694e-01 5.318829477863e-01 5.295734722099e-01 5.271462290581e-01 5.246051021928e-01 5.219453016539e-01 5.191747202696e-01 5.162875429566e-01 5.132906177348e-01 5.101822589791e-01 5.069639749681e-01 5.036413637298e-01 5.002087502160e-01 4.966752204636e-01 4.930371883097e-01 4.893010046306e-01 4.854666953128e-01 4.815362908789e-01 4.775156496834e-01 4.734009570151e-01 4.692024668799e-01 4.649176373647e-01 4.605520828796e-01 4.561091452765e-01 4.515905583540e-01 4.470040849513e-01 4.423484177915e-01 4.376319721228e-01 4.328570508651e-01 4.280280008579e-01 4.231513155121e-01 4.182300518608e-01 4.132717051583e-01 4.082794357128e-01 4.032606424710e-01 3.982213661746e-01 3.931673614176e-01 3.881050736838e-01 3.830431686804e-01 3.779865582876e-01 3.729457975890e-01 3.679254244276e-01 3.629365291064e-01 3.579869519142e-01 3.530831043508e-01 3.482403402861e-01 3.434609399608e-01 3.387615672379e-01 3.341471906107e-01 3.296319690983e-01 3.252249713068e-01 3.209357226167e-01 3.167819162476e-01 3.127637929313e-01 3.089059538697e-01 3.052083481153e-01 3.016891471973e-01 2.983590073637e-01 2.952231802440e-01 2.923053506523e-01 2.895985881249e-01 2.871292887134e-01 2.848932582289e-01 2.829080109995e-01 2.811780886497e-01 2.797048792294e-01 2.785062340194e-01 2.775689597775e-01 2.769146999163e-01 2.765292082186e-01 2.764229982173e-01 2.765913571415e-01 2.770283997049e-01 2.777410053128e-01 2.787088177512e-01 2.799413256976e-01 2.814168885689e-01 2.831380520412e-01 2.850896993132e-01 2.872597674001e-01 2.896459164139e-01 2.922242087772e-01 2.949957392655e-01 2.979348815815e-01 3.010388146872e-01 3.042891884133e-01 3.076738414239e-01 3.111826932828e-01 3.147970996693e-01 3.185100931030e-01 3.223027971573e-01 3.261686183745e-01 3.300892013172e-01 3.340571370261e-01 3.380571921709e-01 3.420796587583e-01 3.461133791943e-01 3.501443740876e-01 3.541673987712e-01 3.581644126339e-01 3.621349366087e-01 3.660603134818e-01 3.699367337004e-01 3.737526535271e-01 3.774985829329e-01 3.811707178061e-01 3.847532161829e-01 3.882470054251e-01 3.916354347732e-01 3.949182352680e-01 3.980849453925e-01 4.011270862248e-01 4.040448135779e-01 4.068216478233e-01 4.094626196714e-01 4.119516740591e-01 4.142886198247e-01 4.164694251431e-01 4.184812002236e-01 4.203310660973e-01 4.220006926678e-01 4.234973025674e-01 4.248083990034e-01 4.259330345645e-01 4.268700430479e-01 4.276081227623e-01 4.281536676470e-01 4.284943888291e-01 4.286335814272e-01 4.285655122461e-01 4.282869144343e-01 4.277982538133e-01 4.270948430886e-01 4.261765175599e-01 4.250393496890e-01 4.236863476935e-01 4.221108265963e-01 4.203171069971e-01 4.182998203260e-01 4.160628677655e-01 4.136055624260e-01 4.109230360049e-01 4.080257814529e-01 4.049029433317e-01 4.015666260101e-01 3.980109655180e-01 3.942403218978e-01 3.902600158471e-01 3.860645754019e-01 3.816692141351e-01 3.770650758756e-01 3.722653324594e-01 3.672709627748e-01 3.620846974929e-01 3.567198191253e-01 3.511721489320e-01 3.454593011219e-01 3.395804823222e-01 3.335480654510e-01 3.273723678996e-01 3.210588036010e-01 3.146241247302e-01 3.080741902933e-01 3.014291833848e-01 2.946971770307e-01 2.878993693095e-01 2.810503751820e-01 2.741691545333e-01 2.672795508168e-01 2.604005864999e-01 2.535617075752e-01 2.467867329340e-01 2.401101800391e-01 2.335601127086e-01 2.271772662909e-01 2.209968425904e-01 2.150628591499e-01 2.094200574219e-01 2.041130209941e-01 1.991952389662e-01 1.947124550777e-01 1.907204606620e-01 1.872649995353e-01 1.843952374237e-01 1.821529651643e-01 1.805730291993e-01 1.796869642127e-01 1.795067510743e-01 1.800466304445e-01 1.812960906390e-01 1.832449017074e-01 1.858679349266e-01 1.891282894195e-01 1.929900949087e-01 1.974028362095e-01 2.023214794522e-01 2.076917205240e-01 2.134646580928e-01 2.195879077536e-01 2.260129683134e-01 2.326918822398e-01 2.395788723297e-01 2.466330626391e-01 2.538103834537e-01 2.610787698237e-01 2.683977582048e-01 2.757366723521e-01 2.830633857333e-01 2.903487739298e-01 2.975667903779e-01 3.046888942734e-01 3.116942850096e-01 3.185566165670e-01 3.252573198762e-01 3.317744073587e-01 3.380886676404e-01 3.441819161331e-01 3.500356153908e-01 3.556365518612e-01 3.609631837222e-01 3.660069707422e-01 3.707497606693e-01 3.751794689164e-01 3.792863595123e-01 3.830523111089e-01 3.864739419420e-01 3.895344474583e-01 3.922287612040e-01 3.945474167383e-01 3.964804599244e-01 3.980241165149e-01 3.991684369374e-01 3.999113279015e-01 4.002459590375e-01 4.001692921454e-01 3.996793141268e-01 3.987732467520e-01 3.974520729666e-01 3.957129086997e-01 3.935599191611e-01 3.909925418193e-01 3.880174284221e-01 3.846371057342e-01 3.808583431603e-01 3.766876379868e-01 3.721337405687e-01 3.672091605513e-01 3.619207344213e-01 3.562879917427e-01 3.503204510300e-01 3.440374874445e-01 3.374606204978e-01 3.306058313019e-01 3.235030871188e-01 3.161718725170e-01 3.086464591376e-01 3.009579901346e-01 2.931402569127e-01 2.852356409052e-01 2.772855927424e-01 2.693387097148e-01 2.614481782068e-01 2.536714566461e-01 2.460725680639e-01 2.387200847613e-01 2.316850754619e-01 2.250505705088e-01 2.188974346664e-01 2.133081689343e-01 2.083715199860e-01 2.041656154145e-01 2.007721335330e-01 1.982537937146e-01 1.966633487502e-01 1.960388990603e-01 1.963904729544e-01 1.977181513521e-01 1.999893243047e-01 2.031613706476e-01 2.071731974138e-01 2.119505375638e-01 2.174121610797e-01 2.234730629496e-01 2.300448814181e-01 2.370411897623e-01 2.443811304273e-01 2.519830533667e-01 2.597761541737e-01 2.676868524330e-01 2.756546191203e-01 2.836197340065e-01 2.915248040145e-01 2.993260426811e-01 3.069707134803e-01 3.144213598769e-01 3.216388917618e-01 3.285861272162e-01 3.352347118655e-01 3.415511074933e-01 3.475124065294e-01 3.530924230601e-01 3.582698695991e-01 3.630259369500e-01 3.673433282542e-01 3.712071417642e-01 3.746031345144e-01 3.775220294575e-01 3.799531262024e-01 3.818910973612e-01 3.833284045751e-01 3.842626637427e-01 3.846931059257e-01 3.846171479494e-01 3.840409773711e-01 3.829652693617e-01 3.813964851407e-01 3.793431479743e-01 3.768136200406e-01 3.738213180564e-01 3.703766579664e-01 3.664975521225e-01 3.621991479276e-01 3.575038212193e-01 3.524308027177e-01 3.470044791045e-01 3.412532619121e-01 3.352017810128e-01 3.288865163854e-01 3.223382842350e-01 3.155953367126e-01 3.086976447209e-01 3.016877920660e-01 2.946150337005e-01 2.875279157285e-01 2.804808587177e-01 2.735316701245e-01 2.667426342390e-01 2.601776179908e-01 2.539043569757e-01 2.479933211161e-01 2.425129882023e-01 2.375388486743e-01 2.331346593062e-01 2.293673683749e-01 2.262944027640e-01 2.239627786333e-01 2.224115058057e-01 2.216626332704e-01 2.217263451120e-01 2.225918443971e-01 2.242402899331e-01 2.266303412464e-01 2.297157477957e-01 2.334360502106e-01 2.377196149253e-01 2.424983228221e-01 2.476903731311e-01 2.532233229236e-01 2.590162856302e-01 2.649958916227e-01 2.710885526805e-01 2.772231174661e-01 2.833384209855e-01 2.893659167841e-01 2.952529088698e-01 3.009414745438e-01 3.063833782500e-01 3.115327235855e-01 3.163445250341e-01 3.207844704445e-01 3.248135736936e-01 3.284057356594e-01 3.315322386733e-01 3.341712360840e-01 3.363051185121e-01 3.379184688940e-01 3.390056182881e-01 3.395584008682e-01 3.395813818073e-01 3.390766981091e-01 3.380591488679e-01 3.365439560564e-01 3.345542099995e-01 3.321239458349e-01 3.292821216014e-01 3.260787127235e-01 3.225600408136e-01 3.187842707084e-01 3.148173927636e-01 3.107278618763e-01 3.065983088427e-01 3.025077517612e-01 2.985513904974e-01 2.948166998066e-01 2.914014088705e-01 2.884010748355e-01 2.859045196270e-01 2.840011423645e-01 2.827635907245e-01 2.822599391669e-01 2.825345161152e-01 2.836216102099e-01 2.855326857041e-01 2.882598125319e-01 2.917782148234e-01 2.960422865440e-01 3.009986345927e-01 3.065736118372e-01 3.126930968741e-01 3.192712135421e-01 3.262215973846e-01 3.334605500427e-01 3.408987920381e-01 3.484603254305e-01 3.560643617160e-01 3.636441451061e-01 3.711325033010e-01 3.784730898903e-01 3.856154880802e-01 3.925136964082e-01 3.991321470706e-01 4.054358576408e-01 4.114043062830e-01 4.170115020269e-01 4.222444217414e-01 4.270913908765e-01 4.315405166663e-01 4.355915835306e-01 4.392359081314e-01 4.424763242983e-01 4.453073600880e-01 4.477296067874e-01 4.497446904069e-01 4.513472237419e-01 4.525404109456e-01 4.533166846327e-01 4.536772341720e-01 4.536163803839e-01 4.531332109202e-01 4.522269993503e-01 4.508940982616e-01 4.491419444293e-01 4.469723046375e-01 4.444009429612e-01 4.414441450218e-01 4.381269284352e-01 4.344857214356e-01 4.305580296976e-01 4.264080788535e-01 4.220949748534e-01 4.177005572391e-01 4.133135941709e-01 4.090343399613e-01 4.049760053520e-01 4.012515963748e-01 3.979890965599e-01 3.953055317968e-01 3.933177762198e-01 3.921327113923e-01 3.918367522150e-01 3.924992459883e-01 3.941543149653e-01 3.968156347193e-01 4.004537105239e-01 4.050141732460e-01 4.104081101292e-01 4.165187926453e-01 4.232115735477e-01 4.303253130569e-01 4.376973023773e-01 4.451495501156e-01 4.525055069285e-01 4.595929409774e-01 4.662406226374e-01 4.722950588343e-01 4.776058715320e-01 4.820436189805e-01 4.854925812685e-01 4.878558515725e-01 4.890601911874e-01 4.890441481135e-01 4.877801854453e-01 4.852546851024e-01 4.814837735467e-01 4.765127216740e-01 4.704069105688e-01 4.632700814601e-01 4.552276802969e-01 4.464428156177e-01 4.371101638348e-01 4.274530588712e-01 4.177323895499e-01 4.082297279369e-01 3.992561135681e-01 3.911287216575e-01 3.841682058627e-01 3.786779312812e-01 3.749163197989e-01 3.730894235587e-01 3.733139106071e-01 3.756233835378e-01 3.799460011955e-01 3.861219138379e-01 3.939137546897e-01 4.030203063917e-01 4.131108600722e-01 4.238251847834e-01 4.348136297276e-01 4.457314084314e-01 4.562566214124e-01 4.661029829737e-01 4.750081603761e-01 4.827571790197e-01 4.891662591940e-01 4.940960539701e-01 4.974460154675e-01 4.991519159916e-01 4.991979943967e-01 4.975964884900e-01 4.944064199769e-01 4.897142047950e-01 4.836453948351e-01 4.763547506879e-01 4.680175904707e-01 4.588461841141e-01 4.490575356281e-01 4.388957768898e-01 4.286066829073e-01 4.184430043277e-01 4.086596166602e-01 3.994943096980e-01 3.911786926765e-01 3.839111764347e-01 3.778702627525e-01 3.731900367568e-01 3.699613965424e-01 3.682372297809e-01 3.680113776375e-01 3.692465800293e-01 3.718513969412e-01 3.757120771390e-01 3.806812743731e-01 3.865944059958e-01 3.932823134071e-01 4.005605655553e-01 4.082606409922e-01 4.162075986137e-01 4.242444508877e-01 4.302120655941e-01 4.355985901139e-01 4.406971818973e-01 4.458399331208e-01 4.512393068933e-01 4.568831043161e-01 4.625137182117e-01 4.677172172444e-01 4.720731795947e-01 4.753063322947e-01 4.773695780295e-01 4.784565523423e-01 4.789167199806e-01 4.791063354145e-01 4.792547421529e-01 4.793770601612e-01 4.792737675463e-01 4.786387531264e-01 4.772088727731e-01 4.748983810564e-01 4.718782054431e-01 4.685531985127e-01 4.654513857112e-01 4.630496585649e-01 4.616227831413e-01 4.611573454395e-01 4.613753712679e-01 4.618704432059e-01 4.622749686604e-01 4.623970847084e-01 4.622773060324e-01 4.621463786250e-01 4.622767973562e-01 4.628420982954e-01 4.637959656846e-01 4.648392113433e-01 4.655108807703e-01 4.653461449559e-01 4.640380751676e-01 4.615460558989e-01 4.581319752657e-01 4.542702579729e-01 4.504953551886e-01 4.472361053141e-01 4.446885331191e-01 4.427845927249e-01 4.412901742885e-01 4.399689914695e-01 4.387303231834e-01 4.377304984046e-01 4.373560138393e-01 4.380938187312e-01 4.403476900064e-01 4.442904389160e-01 4.497852861933e-01 4.564489412126e-01 4.638333106517e-01 4.715957197016e-01 4.796293251079e-01 4.880842441355e-01 4.972464538885e-01 5.073276205791e-01 5.182450231432e-01 5.294736899398e-01 5.400609338827e-01 5.491189999474e-01 5.411483640189e-01 5.279065365540e-01 4.963931382585e-01 4.603956054830e-01 4.350703290250e-01 4.301958695165e-01 4.431719385417e-01 4.619810523915e-01 4.743903719953e-01 4.739478087360e-01 4.612667595520e-01 4.427873595778e-01 4.277048832777e-01 4.230211456110e-01 4.292140572491e-01 4.404801537989e-01 4.494339254747e-01 4.516858498964e-01 4.478177810572e-01 4.428193212092e-01 4.432631797681e-01 4.531532537628e-01 4.710512027013e-01 4.911157108214e-01 5.067451739570e-01 5.138909724878e-01 5.126233424244e-01 5.069473417296e-01 5.030107757076e-01 5.058580603515e-01 5.163632474628e-01 5.305459666758e-01 5.418890101701e-01 5.446369053786e-01 5.361913866271e-01 5.182126650062e-01 4.963859732930e-01 4.787406655761e-01 4.721256423595e-01 4.782580004007e-01 4.925770152892e-01 5.071407298770e-01 5.147822098846e-01 5.117542241971e-01 4.986949279371e-01 4.802468213795e-01 4.634811241758e-01 4.548600427243e-01 4.566863791279e-01 4.657101732478e-01 4.752396002068e-01 4.789078512619e-01 4.734439277935e-01 4.599261166673e-01 4.436299950030e-01 4.322796967864e-01 4.323862950677e-01 4.450766849796e-01 4.651446581650e-01 4.841309679875e-01 4.944133011315e-01 4.917273101664e-01 4.762207263068e-01 4.526581605491e-01 4.296747091544e-01 4.173086295198e-01 4.220901446709e-01 4.428280181580e-01 4.716063889410e-01 4.987427426606e-01 5.167302579482e-01 5.217342469950e-01 5.137767371379e-01 4.962600707947e-01 4.751075970607e-01 4.571426609539e-01 4.476928194314e-01 4.482800421671e-01 4.561181922827e-01 4.660603217791e-01 4.732603905531e-01 4.750507250973e-01 4.714958856852e-01 4.649678277952e-01 4.589022552316e-01 4.560328380980e-01 4.569489973907e-01 4.598123804266e-01 4.616341581963e-01 4.601674880730e-01 4.555026267879e-01 4.505878427222e-01 4.502385248121e-01 4.585994398662e-01 4.761902642514e-01 4.989643770211e-01 5.200563999833e-01 5.327153583666e-01 5.326431839081e-01 5.193277757983e-01 4.965338093488e-01 4.720736997111e-01 4.680779115236e-01
 1.507270027574e-01 1.522666927980e-01 1.537446869464e-01 1.551801301040e-01 1.566461470613e-01 1.582136489535e-01 1.598808170991e-01 1.615717579526e-01 1.632155610264e-01 1.648015644196e-01 1.663728230612e-01 1.679794332515e-01 1.696473493876e-01 1.713700760209e-01 1.731083563993e-01 1.748154395110e-01 1.764815065699e-01 1.781418177868e-01 1.798349565655e-01 1.815579315567e-01 1.832776056128e-01 1.849761347872e-01 1.866637403104e-01 1.883603545067e-01 1.900729615560e-01 1.917888209534e-01 1.934848870032e-01 1.951435906441e-01 1.967736546418e-01 1.984157210988e-01 2.001082382649e-01 2.018461693090e-01 2.035821352768e-01 2.052663629069e-01 2.068883483203e-01 2.084793817728e-01 2.100909904664e-01 2.117638530473e-01 2.134998745403e-01 2.152536274866e-01 2.169654175351e-01 2.186122373429e-01 2.202255490433e-01 2.218588009794e-01 2.235428235900e-01 2.252681248935e-01 2.270027976910e-01 2.287208868204e-01 2.304156934768e-01 2.321025249695e-01 2.337968678903e-01 2.354969034341e-01 2.371917691354e-01 2.388812062985e-01 2.405787421633e-01 2.422862462137e-01 2.439858045242e-01 2.456578396820e-01 2.473062036899e-01 2.489582504599e-01 2.506351758667e-01 2.523326067659e-01 2.540204464784e-01 2.556689655072e-01 2.572829012496e-01 2.589028667668e-01 2.605697555371e-01 2.622769537850e-01 2.639763156293e-01 2.656269981850e-01 2.672321136651e-01 2.688312352043e-01 2.704616739966e-01 2.721237495419e-01 2.737823410242e-01 2.753994913850e-01 2.769748155822e-01 2.785416478358e-01 2.801299634952e-01 2.817346599787e-01 2.833231041854e-01 2.848708609964e-01 2.863813040012e-01 2.878815050465e-01 2.894019716748e-01 2.909467019882e-01 2.924916002116e-01 2.940053015732e-01 2.954741961497e-01 2.969066868075e-01 2.983225916295e-01 2.997417801980e-01 3.011752604756e-01 3.026224073076e-01 3.040649507573e-01 3.054768929082e-01 3.068351711228e-01 3.081352539911e-01 3.094017596640e-01 3.106799551332e-01 3.120077335350e-01 3.133797769135e-01 3.147473374525e-01 3.160499337785e-01 3.172575842064e-01 3.183994214776e-01 3.195487037138e-01 3.207744576943e-01 3.220891228411e-01 3.234328623957e-01 3.247178142368e-01 3.258906259672e-01 3.269758488004e-01 3.280573865470e-01 3.292230279089e-01 3.304946949205e-01 3.318127820818e-01 3.330882838146e-01 3.342663291273e-01 3.353625675708e-01 3.364424420941e-01 3.375690455854e-01 3.387608171723e-01 3.399837989708e-01 3.411876494487e-01 3.423411708538e-01 3.434417414548e-01 3.445026707443e-01 3.455396584641e-01 3.465675888765e-01 3.475993876391e-01 3.486454201234e-01 3.497051824513e-01 3.507561675514e-01 3.517564448671e-01 3.526755970668e-01 3.535289121101e-01 3.543706493701e-01 3.552597185277e-01 3.562150254534e-01 3.571971711254e-01 3.581352250986e-01 3.589815417566e-01 3.597542276077e-01 3.605138043265e-01 3.613179944949e-01 3.621814546547e-01 3.630703564788e-01 3.639327748916e-01 3.647377483573e-01 3.654887663873e-01 3.662115473641e-01 3.669279448157e-01 3.676516910745e-01 3.683852156766e-01 3.691204093908e-01 3.698429149727e-01 3.705346012168e-01 3.711833005270e-01 3.717895926164e-01 3.723762902879e-01 3.729715224701e-01 3.735840110598e-01 3.742018051162e-01 3.747994405082e-01 3.753631763512e-01 3.758961988895e-01 3.764136297043e-01 3.769255503143e-01 3.774288424900e-01 3.779159059824e-01 3.783866926216e-01 3.788461438834e-01 3.792939170753e-01 3.797232548581e-01 3.801240738912e-01 3.804942442129e-01 3.808449250487e-01 3.811896930388e-01 3.815321408669e-01 3.818631942368e-01 3.821735809761e-01 3.824623325112e-01 3.827325049640e-01 3.829900365853e-01 3.832347168954e-01 3.834622479653e-01 3.836706613619e-01 3.838642071862e-01 3.840447359130e-01 3.842093869034e-01 3.843537404534e-01 3.844765685919e-01 3.845814624815e-01 3.846720330971e-01 3.847481361271e-01 3.848061457544e-01 3.848450251871e-01 3.848696004715e-01 3.848828588528e-01 3.848808957448e-01 3.848596680231e-01 3.848144536936e-01 3.847487290016e-01 3.846681018696e-01 3.845749903310e-01 3.844649659420e-01 3.843324761261e-01 3.841775367427e-01 3.840038617801e-01 3.838146279921e-01 3.836105742623e-01 3.833891740590e-01 3.831475304699e-01 3.828887565100e-01 3.826140517492e-01 3.823220359836e-01 3.820104902763e-01 3.816788355335e-01 3.813287795662e-01 3.809637547220e-01 3.805805382440e-01 3.801787790411e-01 3.797536815873e-01 3.793077070816e-01 3.788449863595e-01 3.783670728632e-01 3.778725875955e-01 3.773589164432e-01 3.768238383543e-01 3.762683724860e-01 3.756966163742e-01 3.751097390804e-01 3.745065790041e-01 3.738842420826e-01 3.732403570619e-01 3.725785345668e-01 3.718984785629e-01 3.712015636422e-01 3.704863891340e-01 3.697508180454e-01 3.689954626318e-01 3.682215556790e-01 3.674293755017e-01 3.666188359344e-01 3.657895525198e-01 3.649418886750e-01 3.640758509695e-01 3.631921675856e-01 3.622881130005e-01 3.613650116079e-01 3.604236604285e-01 3.594646846509e-01 3.584873380415e-01 3.574894805403e-01 3.564724087740e-01 3.554376307895e-01 3.543843556042e-01 3.533135513218e-01 3.522242820557e-01 3.511152925981e-01 3.499892079570e-01 3.488460395926e-01 3.476840166353e-01 3.465038701365e-01 3.453033513843e-01 3.440854735098e-01 3.428495825954e-01 3.415954618963e-01 3.403234584912e-01 3.390323475950e-01 3.377242835581e-01 3.363990661716e-01 3.350549454152e-01 3.336936068615e-01 3.323146410678e-01 3.309174842885e-01 3.295030609782e-01 3.280711901964e-01 3.266221615521e-01 3.251562239664e-01 3.236731420424e-01 3.221734477866e-01 3.206557005892e-01 3.191206993482e-01 3.175697587958e-01 3.160029063703e-01 3.144195560798e-01 3.128189104996e-01 3.112026944114e-01 3.095709604360e-01 3.079223786366e-01 3.062578247865e-01 3.045769358676e-01 3.028821143236e-01 3.011729226276e-01 2.994484424943e-01 2.977090327096e-01 2.959533046267e-01 2.941837019292e-01 2.923999069299e-01 2.906021108703e-01 2.887916408315e-01 2.869666662270e-01 2.851288939936e-01 2.832767919147e-01 2.814113507321e-01 2.795338880172e-01 2.776440700811e-01 2.757431056030e-01 2.738296593962e-01 2.719046346798e-01 2.699681423857e-01 2.680202085705e-01 2.660617034117e-01 2.640934102957e-01 2.621147981598e-01 2.601268850617e-01 2.581297507365e-01 2.561239961927e-01 2.541096020823e-01 2.520880785727e-01 2.500589890812e-01 2.480231298313e-01 2.459797313401e-01 2.439304490196e-01 2.418758110985e-01 2.398157756455e-01 2.377529676860e-01 2.356859459065e-01 2.336160862974e-01 2.315437538312e-01 2.294687489851e-01 2.273921219775e-01 2.253147427052e-01 2.232378859165e-01 2.211631524331e-01 2.190907385863e-01 2.170213391807e-01 2.149539959846e-01 2.128907561852e-01 2.108319380042e-01 2.087789811341e-01 2.067343719214e-01 2.046992864469e-01 2.026740428101e-01 2.006588868935e-01 1.986546713344e-01 1.966611726569e-01 1.946819509749e-01 1.927173784692e-01 1.907704750016e-01 1.888432194123e-01 1.869366826898e-01 1.850497820404e-01 1.831840621366e-01 1.813415729382e-01 1.795223930327e-01 1.777314000280e-01 1.759711112664e-01 1.742429914996e-01 1.725485095012e-01 1.708875185453e-01 1.692601311026e-01 1.676684221751e-01 1.661175248410e-01 1.646095346096e-01 1.631482788681e-01 1.617355401526e-01 1.603704900418e-01 1.590545574338e-01 1.577867704333e-01 1.565738914965e-01 1.554192652187e-01 1.543260927128e-01 1.532961889302e-01 1.523297600277e-01 1.514264844739e-01 1.505880336499e-01 1.498177264668e-01 1.491194537685e-01 1.484948554640e-01 1.479478837189e-01 1.474770645610e-01 1.470824779278e-01 1.467643297920e-01 1.465246483324e-01 1.463668088593e-01 1.462940645074e-01 1.463053155249e-01 1.464000588243e-01 1.465770589366e-01 1.468352144948e-01 1.471789182593e-01 1.476075209071e-01 1.481219996436e-01 1.487205733740e-01 1.494010672174e-01 1.501615355382e-01 1.510037844724e-01 1.519266997438e-01 1.529307729153e-01 1.540137283617e-01 1.551723721188e-01 1.564045709114e-01 1.577093471706e-01 1.590869256543e-01 1.605364007517e-01 1.620556737180e-01 1.636402390629e-01 1.652888061179e-01 1.669977415996e-01 1.687684544626e-01 1.706003794645e-01 1.724896057770e-01 1.744346293166e-01 1.764312890890e-01 1.784771729407e-01 1.805725362855e-01 1.827169267712e-01 1.849084360637e-01 1.871445751736e-01 1.894215152874e-01 1.917379095567e-01 1.940936436566e-01 1.964855465860e-01 1.989141610050e-01 2.013770797521e-01 2.038721903540e-01 2.063978904885e-01 2.089521964447e-01 2.115342849646e-01 2.141421716042e-01 2.167744522330e-01 2.194300710531e-01 2.221092643559e-01 2.248089872459e-01 2.275273588795e-01 2.302643285974e-01 2.330161330892e-01 2.357839037629e-01 2.385671537637e-01 2.413645644152e-01 2.441752481200e-01 2.469958629348e-01 2.498255850266e-01 2.526643704344e-01 2.555126688902e-01 2.583687701797e-01 2.612319442753e-01 2.641000513314e-01 2.669719733797e-01 2.698467462606e-01 2.727247435439e-01 2.756053578838e-01 2.784872182962e-01 2.813691754227e-01 2.842487738559e-01 2.871270765640e-01 2.900030520867e-01 2.928766376217e-01 2.957457369749e-01 2.986099857503e-01 3.014683002270e-01 3.043212708219e-01 3.071663866323e-01 3.100040775733e-01 3.128343226694e-01 3.156550242764e-01 3.184665654152e-01 3.212667814806e-01 3.240562345869e-01 3.268341350374e-01 3.295987805103e-01 3.323513896808e-01 3.350904858297e-01 3.378146203646e-01 3.405239981299e-01 3.432177777859e-01 3.458948463720e-01 3.485564542430e-01 3.512004172638e-01 3.538261737108e-01 3.564337393826e-01 3.590215254536e-01 3.615905969043e-01 3.641398319952e-01 3.666671047525e-01 3.691743576595e-01 3.716579631461e-01 3.741196655561e-01 3.765584431662e-01 3.789733568561e-01 3.813652209355e-01 3.837300451603e-01 3.860705664220e-01 3.883856671470e-01 3.906741949420e-01 3.929368524110e-01 3.951711475521e-01 3.973778802152e-01 3.995561485790e-01 4.017052585718e-01 4.038258238353e-01 4.059162889045e-01 4.079758702100e-01 4.100053200298e-01 4.120028414023e-01 4.139681738382e-01 4.159026823674e-01 4.178034042982e-01 4.196710829658e-01 4.215049632460e-01 4.233044094698e-01 4.250698199079e-01 4.267997529837e-01 4.284940082643e-01 4.301522694647e-01 4.317741497022e-01 4.333588330221e-01 4.349063223773e-01 4.364165224460e-01 4.378886291127e-01 4.393215491812e-01 4.407158642286e-01 4.420712276470e-01 4.433861166297e-01 4.446609012151e-01 4.458949571864e-01 4.470885615003e-01 4.482413619854e-01 4.493516490876e-01 4.504196595666e-01 4.514461951111e-01 4.524290273268e-01 4.533695336663e-01 4.542666403792e-01 4.551195726218e-01 4.559286010777e-01 4.566934864375e-01 4.574137634935e-01 4.580890750121e-01 4.587185542136e-01 4.593037043042e-01 4.598413655483e-01 4.603341539315e-01 4.607807528332e-01 4.611804644807e-01 4.615330814447e-01 4.618386269224e-01 4.620971240118e-01 4.623079541414e-01 4.624716630569e-01 4.625873421577e-01 4.626550914826e-01 4.626743911614e-01 4.626456398086e-01 4.625690530145e-01 4.624430643446e-01 4.622690420282e-01 4.620455523916e-01 4.617739511406e-01 4.614535707695e-01 4.610833580436e-01 4.606656064331e-01 4.601976377740e-01 4.596806727142e-01 4.591147197010e-01 4.585001745583e-01 4.578372136530e-01 4.571237112809e-01 4.563627471573e-01 4.555523652035e-01 4.546935941019e-01 4.537859511130e-01 4.528305876475e-01 4.518269233819e-01 4.507758155928e-01 4.496760915724e-01 4.485292195610e-01 4.473344206439e-01 4.460928283238e-01 4.448050918633e-01 4.434704306271e-01 4.420902254508e-01 4.406644437524e-01 4.391930620107e-01 4.376768328823e-01 4.361160309818e-01 4.345119538971e-01 4.328650589119e-01 4.311742271280e-01 4.294420975963e-01 4.276682664692e-01 4.258531900544e-01 4.239986429354e-01 4.221039373590e-01 4.201707885317e-01 4.181989310413e-01 4.161913330588e-01 4.141471815072e-01 4.120674814916e-01 4.099535256272e-01 4.078063897341e-01 4.056275418903e-01 4.034164664428e-01 4.011765584740e-01 3.989082772262e-01 3.966116106375e-01 3.942891867619e-01 3.919415769943e-01 3.895712510455e-01 3.871782676219e-01 3.847659703250e-01 3.823345919251e-01 3.798862339887e-01 3.774229255364e-01 3.749452524789e-01 3.724573330649e-01 3.699590825384e-01 3.674533051091e-01 3.649422499881e-01 3.624273522061e-01 3.599125359187e-01 3.573983370222e-01 3.548873266395e-01 3.523835302338e-01 3.498877184871e-01 3.474040961164e-01 3.449341431354e-01 3.424814260870e-01 3.400480868457e-01 3.376378421863e-01 3.352533892454e-01 3.328981649015e-01 3.305750987185e-01 3.282874486629e-01 3.260385960773e-01 3.238324123633e-01 3.216715176983e-01 3.195600061149e-01 3.175018082620e-01 3.155005022378e-01 3.135582711864e-01 3.116808185925e-01 3.098707746801e-01 3.081325851974e-01 3.064690965294e-01 3.048843966825e-01 3.033823616607e-01 3.019664714990e-01 3.006406491788e-01 2.994077967957e-01 2.982719941778e-01 2.972361921779e-01 2.963038277474e-01 2.954772758030e-01 2.947612346419e-01 2.941562858086e-01 2.936678341207e-01 2.932956645376e-01 2.930435092507e-01 2.929125053450e-01 2.929045921638e-01 2.930217520573e-01 2.932651404751e-01 2.936343631671e-01 2.941329894777e-01 2.947596560286e-01 2.955148126829e-01 2.963976867402e-01 2.974088628986e-01 2.985483558277e-01 2.998136649227e-01 3.012045747546e-01 3.027196443317e-01 3.043573065732e-01 3.061152233737e-01 3.079916788887e-01 3.099845813300e-01 3.120909738503e-01 3.143090127520e-01 3.166342823844e-01 3.190659096879e-01 3.215998055683e-01 3.242323675396e-01 3.269603805989e-01 3.297806526460e-01 3.326892280303e-01 3.356834210122e-01 3.387587369925e-01 3.419124279440e-01 3.451396159952e-01 3.484369639674e-01 3.518008458728e-01 3.552269714290e-01 3.587120786467e-01 3.622519506605e-01 3.658439726364e-01 3.694821017885e-01 3.731641265288e-01 3.768866192722e-01 3.806445628415e-01 3.844351777905e-01 3.882554736587e-01 3.921002458543e-01 3.959672126797e-01 3.998512566468e-01 4.037504144629e-01 4.076606544703e-01 4.115778827958e-01 4.155008419271e-01 4.194237084713e-01 4.233448193815e-01 4.272597254922e-01 4.311668470655e-01 4.350611911644e-01 4.389409245851e-01 4.428031500037e-01 4.466434038924e-01 4.504609015098e-01 4.542507050486e-01 4.580098176491e-01 4.617379609325e-01 4.654286847822e-01 4.690825729524e-01 4.726948988790e-01 4.762627056572e-01 4.797858605398e-01 4.832582031090e-01 4.866811915298e-01 4.900476842562e-01 4.933598040125e-01 4.966124339149e-01 4.998028850063e-01 5.029313231132e-01 5.059910034920e-01 5.089851974457e-01 5.119073216286e-01 5.147563772306e-01 5.175319181086e-01 5.202285682780e-01 5.228477533070e-01 5.253845598889e-01 5.278386247404e-01 5.302071497681e-01 5.324882503808e-01 5.346823790921e-01 5.367830668031e-01 5.387937416277e-01 5.407076863459e-01 5.425272980225e-01 5.442489787359e-01 5.458696752440e-01 5.473922114468e-01 5.488098170500e-01 5.501250945277e-01 5.513349588597e-01 5.524365970207e-01 5.534327546429e-01 5.543164525658e-01 5.550928539476e-01 5.557553906232e-01 5.563062871344e-01 5.567432952841e-01 5.570643606872e-01 5.572722183506e-01 5.573600022626e-01 5.573340684902e-01 5.571872149377e-01 5.569223961161e-01 5.565386219789e-01 5.560329358797e-01 5.554093851399e-01 5.546624534407e-01 5.537956222662e-01 5.528065664015e-01 5.516952770910e-01 5.504632078881e-01 5.491074154206e-01 5.476325862263e-01 5.460321810564e-01 5.443136512214e-01 5.424716101744e-01 5.405078238087e-01 5.384265662683e-01 5.362211881201e-01 5.339003919603e-01 5.314579216433e-01 5.289002117412e-01 5.262238996574e-01 5.234309720486e-01 5.205268433811e-01 5.175036067095e-01 5.143736740983e-01 5.111300420911e-01 5.077796207984e-01 5.043210467043e-01 5.007558016057e-01 4.970907561249e-01 4.933197349364e-01 4.894546293842e-01 4.854892541462e-01 4.814323390984e-01 4.772842067082e-01 4.730455625759e-01 4.687252899140e-01 4.643195097235e-01 4.598380482405e-01 4.552798617323e-01 4.506512065886e-01 4.459564345456e-01 4.411974961952e-01 4.363819082496e-01 4.315109740855e-01 4.265926862506e-01 4.216298601341e-01 4.166291029025e-01 4.115966446991e-01 4.065378078451e-01 4.014575466231e-01 3.963640131103e-01 3.912636337569e-01 3.861640563957e-01 3.810718500950e-01 3.759951827589e-01 3.709440708204e-01 3.659221298213e-01 3.609439600229e-01 3.560136812516e-01 3.511450701534e-01 3.463459542616e-01 3.416240251856e-01 3.369963276831e-01 3.324647857711e-01 3.280493709048e-01 3.237532549047e-01 3.195942005872e-01 3.155808197483e-01 3.117221180956e-01 3.080380808774e-01 3.045275309014e-01 3.012171530194e-01 2.981030986581e-01 2.952072848988e-01 2.925354572685e-01 2.900933349924e-01 2.879021673091e-01 2.859532743129e-01 2.842719512171e-01 2.828485370671e-01 2.816988535219e-01 2.808240341742e-01 2.802213928954e-01 2.799036648245e-01 2.798555456140e-01 2.800929580478e-01 2.805963362405e-01 2.813745140049e-01 2.824157395962e-01 2.837119265381e-01 2.852629691991e-01 2.870477502607e-01 2.890715406963e-01 2.913085039707e-01 2.937591892540e-01 2.964059136442e-01 2.992360127241e-01 3.022416755655e-01 3.054012353896e-01 3.087125182412e-01 3.121511395667e-01 3.157123295895e-01 3.193776097075e-01 3.231365678158e-01 3.269749711998e-01 3.308796701968e-01 3.348406750612e-01 3.388413892589e-01 3.428744589375e-01 3.469231224126e-01 3.509825361111e-01 3.550342116079e-01 3.590730034460e-01 3.630864545049e-01 3.670635086596e-01 3.709973875599e-01 3.748734657695e-01 3.786896772775e-01 3.824289842213e-01 3.860901549838e-01 3.896617864502e-01 3.931332905782e-01 3.965031551713e-01 3.997557303114e-01 4.028933052297e-01 4.059003666128e-01 4.087750596918e-01 4.115112727589e-01 4.140978786912e-01 4.165381740146e-01 4.188135913379e-01 4.209317323350e-01 4.228791933658e-01 4.246528642351e-01 4.262508226649e-01 4.276612431614e-01 4.288904096701e-01 4.299228377580e-01 4.307634884585e-01 4.314042707808e-01 4.318420624512e-01 4.320764548058e-01 4.320995863877e-01 4.319144291237e-01 4.315125715130e-01 4.308977702558e-01 4.300624077516e-01 4.290088499912e-01 4.277338765962e-01 4.262362419856e-01 4.245158512432e-01 4.225693615462e-01 4.204021314392e-01 4.180052285562e-01 4.153886472853e-01 4.125444899145e-01 4.094779927402e-01 4.061923067517e-01 4.026812411373e-01 3.989581113790e-01 3.950123901102e-01 3.908580505116e-01 3.864921199901e-01 3.819179398574e-01 3.771459815350e-01 3.721699295419e-01 3.670076232110e-01 3.616532592536e-01 3.561212683026e-01 3.504159761351e-01 3.445416231679e-01 3.385150568106e-01 3.323369840970e-01 3.260249080911e-01 3.195838652727e-01 3.130311722823e-01 3.063777093478e-01 2.996389747273e-01 2.928329816454e-01 2.859746387111e-01 2.790868578220e-01 2.721880259942e-01 2.653056013868e-01 2.584605298185e-01 2.516857263183e-01 2.450095019465e-01 2.384660725317e-01 2.320919736431e-01 2.259256997603e-01 2.200123831753e-01 2.143931127589e-01 2.091198563879e-01 2.042376361723e-01 1.998002943782e-01 1.958574715721e-01 1.924571462935e-01 1.896490974926e-01 1.874685426898e-01 1.859584730852e-01 1.851402659683e-01 1.850333754709e-01 1.856442611215e-01 1.869660185922e-01 1.889894700271e-01 1.916829857540e-01 1.950182377507e-01 1.989521912976e-01 2.034413693127e-01 2.084350457379e-01 2.138840228568e-01 2.197369778988e-01 2.259410300345e-01 2.324507227385e-01 2.392130480474e-01 2.461899385442e-01 2.533298752393e-01 2.605984940624e-01 2.679551440900e-01 2.753633689567e-01 2.827923439657e-01 2.902060369154e-01 2.975807087034e-01 3.048813676848e-01 3.120880670309e-01 3.191729343912e-01 3.261118158862e-01 3.328851346448e-01 3.394696713868e-01 3.458487292100e-01 3.519984071545e-01 3.579072606899e-01 3.635529799554e-01 3.689217641068e-01 3.739991245563e-01 3.787678978694e-01 3.832197667572e-01 3.873357347398e-01 3.911090593016e-01 3.945269418280e-01 3.975768046946e-01 4.002539202347e-01 4.025433670691e-01 4.044441713708e-01 4.059436317603e-01 4.070389820540e-01 4.077238255362e-01 4.079934452420e-01 4.078445406329e-01 4.072734012734e-01 4.062811127644e-01 4.048659457058e-01 4.030281924476e-01 4.007695857805e-01 3.980935705223e-01 3.950042241508e-01 3.915061616090e-01 3.876078371036e-01 3.833134893886e-01 3.786386003386e-01 3.735885500401e-01 3.681797201451e-01 3.624257575482e-01 3.563405107190e-01 3.499483986196e-01 3.432622537585e-01 3.363119025483e-01 3.291192926747e-01 3.217117186666e-01 3.141243830302e-01 3.063870097842e-01 2.985412888424e-01 2.906271620545e-01 2.826909264316e-01 2.747837259390e-01 2.669604943442e-01 2.592798110242e-01 2.518096993013e-01 2.446177464831e-01 2.377790947927e-01 2.313755523494e-01 2.254844881364e-01 2.201920867271e-01 2.155766596671e-01 2.117169467110e-01 2.086832371571e-01 2.065299701931e-01 2.053056389356e-01 2.050315901617e-01 2.057176571940e-01 2.073489231678e-01 2.098926836829e-01 2.133004779430e-01 2.175068412189e-01 2.224402813308e-01 2.280205145387e-01 2.341636781609e-01 2.407823149491e-01 2.477969829386e-01 2.551245216806e-01 2.626898902090e-01 2.704206131792e-01 2.782475327035e-01 2.861133521428e-01 2.939534961385e-01 3.017212426942e-01 3.093640557730e-01 3.168365297752e-01 3.241013325979e-01 3.311152066181e-01 3.378498566818e-01 3.442692068882e-01 3.503463808131e-01 3.560558678228e-01 3.613738098642e-01 3.662791735889e-01 3.707533841843e-01 3.747805025818e-01 3.783450560771e-01 3.814362333067e-01 3.840429703042e-01 3.861579974893e-01 3.877745221174e-01 3.888868113868e-01 3.894961509740e-01 3.895975207889e-01 3.891956998305e-01 3.882924483646e-01 3.868928241575e-01 3.850046978240e-01 3.826361205275e-01 3.797994604976e-01 3.765052111571e-01 3.727709687119e-01 3.686118161155e-01 3.640474178364e-01 3.591002380701e-01 3.537910294093e-01 3.481490466657e-01 3.421993634327e-01 3.359760892254e-01 3.295114084139e-01 3.228408907453e-01 3.160070568034e-01 3.090500695830e-01 3.020178711061e-01 2.949609106876e-01 2.879312215240e-01 2.809861811371e-01 2.741872538150e-01 2.675996524913e-01 2.612873374386e-01 2.553233967189e-01 2.497747372724e-01 2.447158778089e-01 2.402129609559e-01 2.363324393654e-01 2.331339017090e-01 2.306672723623e-01 2.289717896465e-01 2.280750404492e-01 2.279913436630e-01 2.287133532356e-01 2.302260194512e-01 2.324953435503e-01 2.354731870400e-01 2.391066932271e-01 2.433247648472e-01 2.480601258504e-01 2.532348295321e-01 2.587725957970e-01 2.645952731157e-01 2.706255302620e-01 2.767928801780e-01 2.830202249970e-01 2.892465530244e-01 2.954030130578e-01 3.014307077244e-01 3.072749240277e-01 3.128812028254e-01 3.182048306243e-01 3.231975443553e-01 3.278231275415e-01 3.320432587437e-01 3.358260507812e-01 3.391457797607e-01 3.419776923248e-01 3.443035182177e-01 3.461057146904e-01 3.473803220615e-01 3.481179735610e-01 3.483215714540e-01 3.479966306149e-01 3.471532167968e-01 3.458132434488e-01 3.439940543028e-01 3.417325866451e-01 3.390610887353e-01 3.360259940280e-01 3.326780664222e-01 3.290744710390e-01 3.252825294279e-01 3.213703155184e-01 3.174213418724e-01 3.135142389043e-01 3.097417482714e-01 3.061948250025e-01 3.029644871412e-01 3.001476820730e-01 2.978269199877e-01 2.960917404186e-01 2.950095102605e-01 2.946446356510e-01 2.950406423439e-01 2.962259758262e-01 2.982134549089e-01 3.009899006040e-01 3.045350522101e-01 3.088028139810e-01 3.137392264406e-01 3.192753213689e-01 3.253371941235e-01 3.318453771281e-01 3.387119692823e-01 3.458581498846e-01 3.531986810660e-01 3.606583879900e-01 3.681605047656e-01 3.756375664400e-01 3.830289685283e-01 3.902759502233e-01 3.973326855773e-01 4.041518158257e-01 4.107024829458e-01 4.169484026513e-01 4.228677917003e-01 4.284403413734e-01 4.336479826347e-01 4.384815216833e-01 4.429268463716e-01 4.469823995303e-01 4.506382096887e-01 4.538920436218e-01 4.567421049393e-01 4.591783587182e-01 4.612025954864e-01 4.628054681860e-01 4.639847790853e-01 4.647314423692e-01 4.650398894721e-01 4.649043360938e-01 4.643162291596e-01 4.632762605394e-01 4.617774232141e-01 4.598260347861e-01 4.574251756993e-01 4.545884079859e-01 4.513393744575e-01 4.477003346743e-01 4.437186824882e-01 4.394356923493e-01 4.349189730704e-01 4.302434230708e-01 4.254933757739e-01 4.207739641365e-01 4.161923544239e-01 4.118755392264e-01 4.079471723565e-01 4.045421264677e-01 4.017895175696e-01 3.998098907556e-01 3.987140415115e-01 3.985862309120e-01 3.994927536214e-01 4.014600927875e-01 4.044873835159e-01 4.085366866054e-01 4.135322969468e-01 4.193733347634e-01 4.259232156306e-01 4.330339824953e-01 4.405303804023e-01 4.482365662037e-01 4.559678268264e-01 4.635362203466e-01 4.707679881239e-01 4.774877545324e-01 4.835399571710e-01 4.887783556121e-01 4.930732002845e-01 4.963169887398e-01 4.984141991493e-01 4.993006488423e-01 4.989261190390e-01 4.972669995011e-01 4.943281700923e-01 4.901321392428e-01 4.847399949171e-01 4.782311807430e-01 4.707224287643e-01 4.623610637005e-01 4.533220846436e-01 4.438185201676e-01 4.340902170727e-01 4.244116956097e-01 4.150789376416e-01 4.064047488609e-01 3.987118816987e-01 3.923100172596e-01 3.874853472234e-01 3.844679506806e-01 3.834267709630e-01 3.844386944827e-01 3.874885633950e-01 3.924655140721e-01 3.991712074198e-01 4.073442632278e-01 4.166640025920e-01 4.267892265884e-01 4.373649524947e-01 4.480392669136e-01 4.584862896720e-01 4.683959607905e-01 4.775001241384e-01 4.855579785342e-01 4.923753798060e-01 4.977955560967e-01 5.017001999239e-01 5.040187985066e-01 5.047110956732e-01 5.037887023355e-01 5.012895455731e-01 4.972942484169e-01 4.919148239434e-01 4.852896843635e-01 4.775946268202e-01 4.690156009930e-01 4.597691851913e-01 4.500793397992e-01 4.401830070573e-01 4.303227400442e-01 4.207356820895e-01 4.116634080665e-01 4.033196817553e-01 3.959147812676e-01 3.896235050698e-01 3.845927121606e-01 3.809387567883e-01 3.787248359069e-01 3.779866643951e-01 3.787031499941e-01 3.808236241349e-01 3.842549173563e-01 3.888739107639e-01 3.945394166333e-01 4.010852326844e-01 4.083488823244e-01 4.161496050446e-01 4.243191314720e-01 4.305691995376e-01 4.363860874762e-01 4.420596141586e-01 4.479227409103e-01 4.541792674207e-01 4.607947828436e-01 4.674862715151e-01 4.738111401461e-01 4.793241735606e-01 4.837337188729e-01 4.869817953582e-01 4.892505059971e-01 4.908766821439e-01 4.921964085130e-01 4.934097671914e-01 4.944964263187e-01 4.952225562961e-01 4.952465292360e-01 4.942773323609e-01 4.922109296830e-01 4.892074399721e-01 4.856748202697e-01 4.821506250674e-01 4.791371737874e-01 4.769460373545e-01 4.756062389975e-01 4.748867851543e-01 4.744275827182e-01 4.739052094593e-01 4.731709615082e-01 4.723069836739e-01 4.715822355334e-01 4.713070934490e-01 4.716700635500e-01 4.726263737075e-01 4.738558306233e-01 4.748569840970e-01 4.751148939213e-01 4.742665785772e-01 4.722213140449e-01 4.691935565675e-01 4.656184421799e-01 4.619967681662e-01 4.587338934811e-01 4.560089560517e-01 4.537521041925e-01 4.517312751387e-01 4.497273293457e-01 4.476737289199e-01 4.457639028209e-01 4.444311354119e-01 4.442150059689e-01 4.455723508348e-01 4.487171921731e-01 4.535387527848e-01 4.596654698070e-01 4.666531509097e-01 4.741755544930e-01 4.821679093598e-01 4.908635636381e-01 5.006741192069e-01 5.119685354337e-01 5.248376963796e-01 5.389046171960e-01 5.531911262788e-01 5.651809487280e-01 5.601329437538e-01 5.449393460222e-01 5.149193099037e-01 4.831388855040e-01 4.629157879491e-01 4.609992802936e-01 4.731884729040e-01 4.883885264010e-01 4.963594438917e-01 4.924294253244e-01 4.783750676241e-01 4.609357146280e-01 4.484113787823e-01 4.458706445451e-01 4.519946699952e-01 4.604713565383e-01 4.646389107525e-01 4.613746974497e-01 4.525840397796e-01 4.443297557626e-01 4.436068958137e-01 4.538934034380e-01 4.725689421664e-01 4.927882991681e-01 5.076387366454e-01 5.134152809877e-01 5.109444546723e-01 5.050993653197e-01 5.026319900662e-01 5.085258119775e-01 5.228822842331e-01 5.407341670568e-01 5.549157385437e-01 5.595008355897e-01 5.520427939165e-01 5.344687387732e-01 5.126833192979e-01 4.948030324726e-01 4.876777657379e-01 4.930911242773e-01 5.066937330176e-01 5.207983979651e-01 5.284214678079e-01 5.258921959278e-01 5.138090442331e-01 4.966299889738e-01 4.811016336257e-01 4.733232567609e-01 4.754370218827e-01 4.843300378886e-01 4.935592971044e-01 4.968555037216e-01 4.908035468757e-01 4.761674117166e-01 4.579203394228e-01 4.438180657344e-01 4.410398580373e-01 4.518502418323e-01 4.718965259409e-01 4.927968726800e-01 5.063499622093e-01 5.073533652524e-01 4.948277889184e-01 4.723229806563e-01 4.474264475770e-01 4.299713258961e-01 4.279403386471e-01 4.427865162213e-01 4.685943935763e-01 4.961200962229e-01 5.172659758705e-01 5.272452059448e-01 5.250625212030e-01 5.130873087818e-01 4.962046643433e-01 4.803085717702e-01 4.702721564570e-01 4.680129531743e-01 4.718971847081e-01 4.781022529401e-01 4.827697652160e-01 4.837478279508e-01 4.811705079469e-01 4.770395821916e-01 4.739966268665e-01 4.737256089719e-01 4.758925634073e-01 4.782286570988e-01 4.778794675222e-01 4.731128013737e-01 4.646979362637e-01 4.563001056377e-01 4.534000811349e-01 4.606190524340e-01 4.786074784631e-01 5.031404231566e-01 5.270778740709e-01 5.434598295402e-01 5.477932101880e-01 5.392386335239e-01 5.209126152998e-01 4.995856512889e-01 4.969126986635e-01
 1.380401280779e-01 1.394578356988e-01 1.408189083281e-01 1.421417157113e-01 1.434989807417e-01 1.449630106104e-01 1.465332922590e-01 1.481341638036e-01 1.496921348767e-01 1.511949908623e-01 1.526848476188e-01 1.542117794923e-01 1.558043540350e-01 1.574569239696e-01 1.591302290896e-01 1.607773305856e-01 1.623863436533e-01 1.639910187030e-01 1.656286014646e-01 1.672966368862e-01 1.689654993226e-01 1.706188191020e-01 1.722679540885e-01 1.739310004512e-01 1.756113306322e-01 1.772940452114e-01 1.789567657530e-01 1.805837160234e-01 1.821874617157e-01 1.838110351497e-01 1.854913606441e-01 1.872194633401e-01 1.889438147928e-01 1.906150861432e-01 1.922247198720e-01 1.938075317474e-01 1.954174015598e-01 1.970944372528e-01 1.988380339465e-01 2.005988941579e-01 2.023152167709e-01 2.039661785348e-01 2.055853923154e-01 2.072289124023e-01 2.089281090289e-01 2.106709178175e-01 2.124246296148e-01 2.141612012051e-01 2.158736698946e-01 2.175787476794e-01 2.192915176044e-01 2.210111817803e-01 2.227279940009e-01 2.244438674119e-01 2.261713556126e-01 2.279100340045e-01 2.296397315980e-01 2.313385808539e-01 2.330135831656e-01 2.346944859101e-01 2.364059790678e-01 2.381438910778e-01 2.398743864744e-01 2.415643253685e-01 2.432157253641e-01 2.448727212900e-01 2.465777720905e-01 2.483268268093e-01 2.500715261886e-01 2.517708460300e-01 2.534250137182e-01 2.550730336876e-01 2.567500370075e-01 2.584579730947e-01 2.601625083115e-01 2.618281890929e-01 2.634551695468e-01 2.650772004539e-01 2.667225534952e-01 2.683838432672e-01 2.700273635898e-01 2.716280696268e-01 2.731897173804e-01 2.747445238492e-01 2.763241928325e-01 2.779324536099e-01 2.795441649431e-01 2.811222854216e-01 2.826508209952e-01 2.841390425531e-01 2.856110091693e-01 2.870907410681e-01 2.885931820382e-01 2.901149022970e-01 2.916316201824e-01 2.931113083307e-01 2.945302269301e-01 2.958889260521e-01 2.972194125486e-01 2.985713069225e-01 2.999807105561e-01 3.014348541863e-01 3.028788499609e-01 3.042496554321e-01 3.055220504206e-01 3.067323515008e-01 3.079592843629e-01 3.092710825602e-01 3.106744768702e-01 3.121021845969e-01 3.134633842906e-01 3.147083509164e-01 3.158677898521e-01 3.170313768520e-01 3.182857879073e-01 3.196482352576e-01 3.210547077096e-01 3.224139229578e-01 3.236722478585e-01 3.248498563260e-01 3.260147375368e-01 3.272294942239e-01 3.285103243175e-01 3.298223177537e-01 3.311151123204e-01 3.323569654821e-01 3.335454605834e-01 3.346930878024e-01 3.358169297145e-01 3.369320048955e-01 3.380543841425e-01 3.391941873114e-01 3.403497696790e-01 3.414950050701e-01 3.425852137842e-01 3.435924515510e-01 3.445352461706e-01 3.454721702740e-01 3.464620492661e-01 3.475192664304e-01 3.486009409933e-01 3.496333990496e-01 3.505738416023e-01 3.514425933997e-01 3.523033995013e-01 3.532121073033e-01 3.541793008798e-01 3.551702671720e-01 3.561325793770e-01 3.570372936405e-01 3.578896362474e-01 3.587153453901e-01 3.595353520237e-01 3.603629905496e-01 3.612003344908e-01 3.620404972117e-01 3.628683911526e-01 3.636649750662e-01 3.644173390790e-01 3.651283007766e-01 3.658227090742e-01 3.665260801133e-01 3.672482240612e-01 3.679742453434e-01 3.686797411185e-01 3.693514313328e-01 3.699941704945e-01 3.706221924055e-01 3.712447760897e-01 3.718585736843e-01 3.724551702472e-01 3.730372828765e-01 3.736089779847e-01 3.741695612463e-01 3.747106206665e-01 3.752228291399e-01 3.757051265747e-01 3.761694011715e-01 3.766292061638e-01 3.770869771947e-01 3.775324769186e-01 3.779581654827e-01 3.783621048477e-01 3.787485665613e-01 3.791225823459e-01 3.794837711175e-01 3.798278144386e-01 3.801528459750e-01 3.804643102746e-01 3.807626709117e-01 3.810451759530e-01 3.813063773469e-01 3.815474231637e-01 3.817717574963e-01 3.819821316354e-01 3.821775288124e-01 3.823551533223e-01 3.825141966100e-01 3.826587907561e-01 3.827927286480e-01 3.829123779515e-01 3.830122111744e-01 3.830875973034e-01 3.831437274989e-01 3.831847810517e-01 3.832136558834e-01 3.832248917011e-01 3.832146416234e-01 3.831817820057e-01 3.831312159185e-01 3.830652800549e-01 3.829846432912e-01 3.828860442662e-01 3.827671609759e-01 3.826322157506e-01 3.824812207702e-01 3.823136085518e-01 3.821262177588e-01 3.819180887223e-01 3.816929937795e-01 3.814518686874e-01 3.811935057817e-01 3.809152773075e-01 3.806147003070e-01 3.802927422121e-01 3.799543550464e-01 3.796017203200e-01 3.792327567718e-01 3.788433696251e-01 3.784326744726e-01 3.780021645932e-01 3.775553870038e-01 3.770934926135e-01 3.766159373066e-01 3.761179258896e-01 3.755993502982e-01 3.750619224245e-01 3.745068095889e-01 3.739350539297e-01 3.733440913196e-01 3.727331228584e-01 3.721020321210e-01 3.714523814750e-01 3.707853487994e-01 3.700987522533e-01 3.693935887722e-01 3.686698865715e-01 3.679286564558e-01 3.671676340746e-01 3.663869385503e-01 3.655871268645e-01 3.647686480544e-01 3.639330385436e-01 3.630779949635e-01 3.622027118809e-01 3.613075830919e-01 3.603941284188e-01 3.594634526523e-01 3.585138664513e-01 3.575454488482e-01 3.565572625213e-01 3.555517346997e-01 3.545288445817e-01 3.534868303581e-01 3.524252946146e-01 3.513443127823e-01 3.502449652139e-01 3.491272203279e-01 3.479911483993e-01 3.468360621184e-01 3.456619088009e-01 3.444703109274e-01 3.432606346542e-01 3.420318436102e-01 3.407857064532e-01 3.395205725560e-01 3.382375225797e-01 3.369355397936e-01 3.356167117290e-01 3.342788445479e-01 3.329241863447e-01 3.315516677906e-01 3.301610173387e-01 3.287522498727e-01 3.273264207129e-01 3.258830800566e-01 3.244219007036e-01 3.229444021498e-01 3.214495294785e-01 3.199376564758e-01 3.184092282207e-01 3.168624446572e-01 3.152992444974e-01 3.137192437065e-01 3.121240031853e-01 3.105128087965e-01 3.088852564263e-01 3.072417000838e-01 3.055812580000e-01 3.039054265818e-01 3.022138257453e-01 3.005080428920e-01 2.987869532933e-01 2.970509796189e-01 2.953003162225e-01 2.935337781938e-01 2.917526924597e-01 2.899581995068e-01 2.881500911040e-01 2.863283084029e-01 2.844933079416e-01 2.826447923718e-01 2.807819911019e-01 2.789067384696e-01 2.770197994663e-01 2.751196566472e-01 2.732092142220e-01 2.712861156596e-01 2.693514980514e-01 2.674059370306e-01 2.654493348021e-01 2.634837118721e-01 2.615085194193e-01 2.595236922046e-01 2.575286578466e-01 2.555253436067e-01 2.535138427298e-01 2.514941164519e-01 2.494682069896e-01 2.474351354293e-01 2.453967291387e-01 2.433523532100e-01 2.413015834371e-01 2.392454762022e-01 2.371851561629e-01 2.351223334668e-01 2.330568601830e-01 2.309900837821e-01 2.289217475274e-01 2.268515512345e-01 2.247815331447e-01 2.227105051920e-01 2.206405323077e-01 2.185741074958e-01 2.165119254092e-01 2.144536875246e-01 2.124011612263e-01 2.103535040254e-01 2.083114118761e-01 2.062757322005e-01 2.042488680854e-01 2.022340246938e-01 2.002314548803e-01 1.982413463674e-01 1.962648256743e-01 1.943024090781e-01 1.923543705783e-01 1.904218478582e-01 1.885096661873e-01 1.866194549542e-01 1.847526225866e-01 1.829103866398e-01 1.810922302673e-01 1.792985035087e-01 1.775309963424e-01 1.757935799744e-01 1.740890358602e-01 1.724214276821e-01 1.707907014888e-01 1.691975349707e-01 1.676415737501e-01 1.661243134942e-01 1.646503802420e-01 1.632234602581e-01 1.618467906632e-01 1.605223977337e-01 1.592508522597e-01 1.580306431007e-01 1.568646698895e-01 1.557569306396e-01 1.547097321755e-01 1.537274705976e-01 1.528126912837e-01 1.519651868078e-01 1.511844185327e-01 1.504728007403e-01 1.498313326857e-01 1.492656440002e-01 1.487785116373e-01 1.483694388176e-01 1.480398924515e-01 1.477882485267e-01 1.476160272685e-01 1.475257761708e-01 1.475201481411e-01 1.475991460496e-01 1.477640989656e-01 1.480109119100e-01 1.483413775595e-01 1.487557461814e-01 1.492550075014e-01 1.498396366340e-01 1.505092421034e-01 1.512600959406e-01 1.520914354434e-01 1.530030056670e-01 1.539946870162e-01 1.550674674135e-01 1.562180286214e-01 1.574429193440e-01 1.587414848828e-01 1.601107772902e-01 1.615510528288e-01 1.630620280079e-01 1.646424945278e-01 1.662878955653e-01 1.679959114036e-01 1.697635716141e-01 1.715913969446e-01 1.734781500134e-01 1.754223187013e-01 1.774220818464e-01 1.794725486829e-01 1.815728398582e-01 1.837216476935e-01 1.859171262829e-01 1.881590627762e-01 1.904440063398e-01 1.927706764309e-01 1.951359308044e-01 1.975401535052e-01 1.999797541884e-01 2.024532494327e-01 2.049608889238e-01 2.074989239788e-01 2.100685333142e-01 2.126661672044e-01 2.152902265159e-01 2.179398370273e-01 2.206116408943e-01 2.233060654402e-01 2.260233538902e-01 2.287612803545e-01 2.315185393054e-01 2.342926228215e-01 2.370817776277e-01 2.398859955962e-01 2.427050767032e-01 2.455377147399e-01 2.483835841179e-01 2.512402193209e-01 2.541045348194e-01 2.569780620481e-01 2.598599899393e-01 2.627489767198e-01 2.656443955576e-01 2.685443715498e-01 2.714470885987e-01 2.743530710056e-01 2.772611110260e-01 2.801702039342e-01 2.830812034233e-01 2.859897780149e-01 2.888982166346e-01 2.918043633246e-01 2.947066664952e-01 2.976066312610e-01 3.005021593549e-01 3.033913893811e-01 3.062761443677e-01 3.091534822232e-01 3.120233361790e-01 3.148852501536e-01 3.177379627441e-01 3.205817276545e-01 3.234147557301e-01 3.262377776386e-01 3.290483170490e-01 3.318465180388e-01 3.346322771421e-01 3.374042904422e-01 3.401632586117e-01 3.429068472761e-01 3.456347709215e-01 3.483465625066e-01 3.510427445912e-01 3.537216129699e-01 3.563818147553e-01 3.590247316844e-01 3.616470655854e-01 3.642504067887e-01 3.668336431845e-01 3.693958623038e-01 3.719378574143e-01 3.744558768682e-01 3.769520455173e-01 3.794247387059e-01 3.818743314383e-01 3.842999219837e-01 3.867003698625e-01 3.890753830234e-01 3.914244293881e-01 3.937474372448e-01 3.960435551382e-01 3.983125743431e-01 4.005533465361e-01 4.027649879213e-01 4.049487156517e-01 4.071018091271e-01 4.092259191569e-01 4.113192113787e-01 4.133818610913e-01 4.154120965385e-01 4.174104606740e-01 4.193765370426e-01 4.213098690494e-01 4.232088522661e-01 4.250749030339e-01 4.269055494267e-01 4.287018635036e-01 4.304622046280e-01 4.321872262814e-01 4.338753615337e-01 4.355271854048e-01 4.371422282352e-01 4.387189475431e-01 4.402580105741e-01 4.417585148735e-01 4.432201332300e-01 4.446422623134e-01 4.460246726098e-01 4.473671437733e-01 4.486689964248e-01 4.499301831050e-01 4.511494598504e-01 4.523272474761e-01 4.534636898680e-01 4.545565492435e-01 4.556071524045e-01 4.566139852314e-01 4.575777776465e-01 4.584983814082e-01 4.593742632952e-01 4.602060383400e-01 4.609915894185e-01 4.617328708524e-01 4.624284223580e-01 4.630788392901e-01 4.636824296671e-01 4.642398235449e-01 4.647510003418e-01 4.652149195155e-01 4.656317925897e-01 4.660014507480e-01 4.663236184560e-01 4.665979266602e-01 4.668240578366e-01 4.670022490376e-01 4.671321277734e-01 4.672139372758e-01 4.672457819986e-01 4.672300355915e-01 4.671644097748e-01 4.670501607351e-01 4.668866956662e-01 4.666730132385e-01 4.664111801462e-01 4.660987532910e-01 4.657370081879e-01 4.653253550522e-01 4.648649800462e-01 4.643544318859e-01 4.637943941413e-01 4.631842736086e-01 4.625248380113e-01 4.618163917782e-01 4.610583445965e-01 4.602499106320e-01 4.593928492611e-01 4.584872623530e-01 4.575321581011e-01 4.565282826512e-01 4.554759822362e-01 4.543754616218e-01 4.532266187728e-01 4.520293578935e-01 4.507850449416e-01 4.494934146720e-01 4.481549095198e-01 4.467697604846e-01 4.453386498953e-01 4.438613981541e-01 4.423389847490e-01 4.407711517655e-01 4.391595158641e-01 4.375041039662e-01 4.358050119567e-01 4.340640021915e-01 4.322804259413e-01 4.304558125183e-01 4.285898126002e-01 4.266842718315e-01 4.247398939682e-01 4.227572075916e-01 4.207369300622e-01 4.186798729195e-01 4.165881362847e-01 4.144606877877e-01 4.122997981677e-01 4.101068818233e-01 4.078828550085e-01 4.056283296276e-01 4.033445871614e-01 4.010341152635e-01 3.986963544254e-01 3.963339151722e-01 3.939486639844e-01 3.915407796200e-01 3.891135635822e-01 3.866668760878e-01 3.842034071220e-01 3.817253038930e-01 3.792329373318e-01 3.767301816653e-01 3.742180178921e-01 3.716977010272e-01 3.691734814599e-01 3.666452564096e-01 3.641166108693e-01 3.615897121633e-01 3.590667521061e-01 3.565509200497e-01 3.540445578738e-01 3.515498060970e-01 3.490702960060e-01 3.466083934304e-01 3.441664759470e-01 3.417491704180e-01 3.393582088231e-01 3.369974064410e-01 3.346698284016e-01 3.323784682469e-01 3.301278837116e-01 3.279203084378e-01 3.257595968394e-01 3.236490901048e-01 3.215933754548e-01 3.195950631768e-01 3.176588375543e-01 3.157880038978e-01 3.139859983527e-01 3.122568207703e-01 3.106039967720e-01 3.090318063503e-01 3.075445494739e-01 3.061442883506e-01 3.048357017836e-01 3.036217773350e-01 3.025065789339e-01 3.014927962764e-01 3.005836981741e-01 2.997834866661e-01 2.990935442791e-01 2.985175591642e-01 2.980580923203e-01 2.977171402376e-01 2.974974582872e-01 2.974005989160e-01 2.974277122086e-01 2.975816291576e-01 2.978623041627e-01 2.982713088444e-01 2.988099256808e-01 2.994770042265e-01 3.002741644759e-01 3.011996864292e-01 3.022547216357e-01 3.034377218697e-01 3.047482307295e-01 3.061845843526e-01 3.077455255127e-01 3.094290078353e-01 3.112341021292e-01 3.131573221143e-01 3.151972335784e-01 3.173507103581e-01 3.196157298224e-01 3.219890409335e-01 3.244680167508e-01 3.270484061142e-01 3.297279215036e-01 3.325024883557e-01 3.353690722554e-01 3.383242326265e-01 3.413634809619e-01 3.444837700335e-01 3.476811921820e-01 3.509522888189e-01 3.542932640207e-01 3.576993783889e-01 3.611676553780e-01 3.646933090427e-01 3.682741705202e-01 3.719050398648e-01 3.755813185902e-01 3.793016749189e-01 3.830598432247e-01 3.868535320420e-01 3.906788266798e-01 3.945312287916e-01 3.984081365466e-01 4.023055032418e-01 4.062188916561e-01 4.101460389019e-01 4.140825721433e-01 4.180259975789e-01 4.219717561165e-01 4.259174034704e-01 4.298594744108e-01 4.337934577506e-01 4.377184396813e-01 4.416279585206e-01 4.455223987092e-01 4.493970089350e-01 4.532475074952e-01 4.570740932091e-01 4.608694233848e-01 4.646348517719e-01 4.683646271757e-01 4.720569120341e-01 4.757100132203e-01 4.793188213286e-01 4.828833236654e-01 4.863972249754e-01 4.898608183281e-01 4.932721410534e-01 4.966250220786e-01 4.999213800939e-01 5.031541104172e-01 5.063248063475e-01 5.094298985688e-01 5.124645751938e-01 5.154307662647e-01 5.183211943112e-01 5.211392115604e-01 5.238785077695e-01 5.265379551181e-01 5.291169210225e-01 5.316100994851e-01 5.340203730645e-01 5.363406773138e-01 5.385726088475e-01 5.407128456911e-01 5.427583962796e-01 5.447111921083e-01 5.465638057089e-01 5.483205847565e-01 5.499755450558e-01 5.515288330717e-01 5.529799714100e-01 5.543234469030e-01 5.555638369359e-01 5.566933031892e-01 5.577152302765e-01 5.586265506376e-01 5.594247325005e-01 5.601132531026e-01 5.606835913868e-01 5.611418621230e-01 5.614817194099e-01 5.617052677670e-01 5.618115858429e-01 5.617966163245e-01 5.616651061284e-01 5.614097656572e-01 5.610364569152e-01 5.605394413214e-01 5.599206893229e-01 5.591805598042e-01 5.583150931694e-01 5.573296984617e-01 5.562171865861e-01 5.549845910488e-01 5.536262766606e-01 5.521448752770e-01 5.505411228641e-01 5.488103076194e-01 5.469611372124e-01 5.449851304014e-01 5.428899663389e-01 5.406711116769e-01 5.383312830904e-01 5.358740960835e-01 5.332931716256e-01 5.305993523710e-01 5.277828678009e-01 5.248526062354e-01 5.218072734279e-01 5.186472256708e-01 5.153783428030e-01 5.119953088356e-01 5.085074980171e-01 5.049099510220e-01 5.012094207670e-01 4.974061695225e-01 4.935015063946e-01 4.895027729120e-01 4.854046343986e-01 4.812187825984e-01 4.769405923146e-01 4.725781473924e-01 4.681333107405e-01 4.636074923936e-01 4.590087426438e-01 4.543359498447e-01 4.495985544709e-01 4.447968974302e-01 4.399364516045e-01 4.350227294295e-01 4.300595954291e-01 4.250543441581e-01 4.200105130842e-01 4.149353427923e-01 4.098346149019e-01 4.047138425026e-01 3.995803973204e-01 3.944424719675e-01 3.893038160088e-01 3.841774512244e-01 3.790666350796e-01 3.739821910545e-01 3.689318170882e-01 3.639241987310e-01 3.589710632024e-01 3.540770567312e-01 3.492600075484e-01 3.445212452670e-01 3.398791865303e-01 3.353398964905e-01 3.309149349802e-01 3.266212778078e-01 3.224594277406e-01 3.184550293687e-01 3.146066609043e-01 3.109347513081e-01 3.074490853035e-01 3.041565699196e-01 3.010776311518e-01 2.982095206726e-01 2.955782620619e-01 2.931788417655e-01 2.910309618918e-01 2.891379760831e-01 2.875043796311e-01 2.861462491786e-01 2.850539919754e-01 2.842467226409e-01 2.837121851099e-01 2.834627042090e-01 2.834926172930e-01 2.837978705548e-01 2.843838360762e-01 2.852328443515e-01 2.863549755768e-01 2.877275095314e-01 2.893543662006e-01 2.912197237212e-01 2.933132149644e-01 2.956303215494e-01 2.981492855324e-01 3.008703910221e-01 3.037684318653e-01 3.068394539916e-01 3.100659355727e-01 3.134359109291e-01 3.169372866552e-01 3.205511373056e-01 3.242715630946e-01 3.280782731678e-01 3.319643865279e-01 3.359116679255e-01 3.399117327319e-01 3.439485186364e-01 3.480123689923e-01 3.520914165317e-01 3.561722716051e-01 3.602469544505e-01 3.642998710472e-01 3.683275351869e-01 3.723122384966e-01 3.762493527849e-01 3.801270599550e-01 3.839358599996e-01 3.876706278098e-01 3.913150629851e-01 3.948700049832e-01 3.983184787058e-01 4.016611397803e-01 4.048852150085e-01 4.079819593228e-01 4.109528655291e-01 4.137789703675e-01 4.164660448973e-01 4.189985944687e-01 4.213748194729e-01 4.235909597513e-01 4.256345576936e-01 4.275108287461e-01 4.292026646959e-01 4.307158212894e-01 4.320399747239e-01 4.331702964980e-01 4.341082083644e-01 4.348414150547e-01 4.353748621935e-01 4.356986930654e-01 4.358141119521e-01 4.357151413329e-01 4.354014760072e-01 4.348690347558e-01 4.341153958920e-01 4.331411922488e-01 4.319413252801e-01 4.305188359711e-01 4.288655987923e-01 4.269902952758e-01 4.248837116354e-01 4.225504049854e-01 4.199906066234e-01 4.171997609742e-01 4.141870029264e-01 4.109437534452e-01 4.074821705872e-01 4.037945057381e-01 3.998875060834e-01 3.957669167158e-01 3.914273932105e-01 3.868835203423e-01 3.821283091376e-01 3.771769587516e-01 3.720271308818e-01 3.666861007520e-01 3.611651489237e-01 3.554634145247e-01 3.495970068713e-01 3.435681102168e-01 3.373912533493e-01 3.310749869744e-01 3.246292619698e-01 3.180714848164e-01 3.114097784761e-01 3.046651860313e-01 2.978496299660e-01 2.909857050300e-01 2.840906254270e-01 2.771876122564e-01 2.703007773634e-01 2.634568243347e-01 2.566847006310e-01 2.500141775302e-01 2.434840411244e-01 2.371255079450e-01 2.309840206659e-01 2.250977998257e-01 2.195159801406e-01 2.142852543252e-01 2.094531610566e-01 2.050747891595e-01 2.011943383401e-01 1.978666681143e-01 1.951319681161e-01 1.930352265963e-01 1.916076690823e-01 1.908744949174e-01 1.908574481483e-01 1.915546945650e-01 1.929679594863e-01 1.950765785332e-01 1.978594465316e-01 2.012806580817e-01 2.053007266605e-01 2.098765874675e-01 2.149561826840e-01 2.204921051293e-01 2.264293890688e-01 2.327239923057e-01 2.393190382530e-01 2.461722925575e-01 2.532366469741e-01 2.604669032145e-01 2.678266359320e-01 2.752704548111e-01 2.827698346698e-01 2.902847876185e-01 2.977857822117e-01 3.052426699922e-01 3.126258115144e-01 3.199115812163e-01 3.270697456429e-01 3.340813422242e-01 3.409196285232e-01 3.475675592957e-01 3.540004453948e-01 3.602024689503e-01 3.661543802045e-01 3.718370925041e-01 3.772389987226e-01 3.823381924836e-01 3.871260435622e-01 3.915853681072e-01 3.957036944509e-01 3.994719191395e-01 4.028731085865e-01 4.059035797879e-01 4.085478777869e-01 4.108011762978e-01 4.126540563366e-01 4.140983055410e-01 4.151316228607e-01 4.157447267024e-01 4.159370735280e-01 4.157020915897e-01 4.150401076465e-01 4.139481851694e-01 4.124281278261e-01 4.104799121578e-01 4.081047078515e-01 4.053101049320e-01 4.020951566293e-01 3.984719135979e-01 3.944414391804e-01 3.900192512350e-01 3.852120178340e-01 3.800310630451e-01 3.744954566601e-01 3.686139011898e-01 3.624114446312e-01 3.559018720462e-01 3.491098060779e-01 3.420623905949e-01 3.347817881994e-01 3.273029651081e-01 3.196559648338e-01 3.118785292227e-01 3.040118138451e-01 2.960979357118e-01 2.881867886282e-01 2.803307801739e-01 2.725875798885e-01 2.650193399153e-01 2.576926542971e-01 2.506781297967e-01 2.440534724154e-01 2.378936039187e-01 2.322809042913e-01 2.272944807416e-01 2.230103614331e-01 2.195025923799e-01 2.168282231260e-01 2.150423438531e-01 2.141763033233e-01 2.142471058608e-01 2.152553929218e-01 2.171796389220e-01 2.199820819786e-01 2.236100721616e-01 2.279995276414e-01 2.330757878154e-01 2.387612973129e-01 2.449715998154e-01 2.516263228794e-01 2.586435772058e-01 2.659452945326e-01 2.734603223499e-01 2.811124873918e-01 2.888436027489e-01 2.965870196565e-01 3.042890950265e-01 3.119000129026e-01 3.193662857883e-01 3.266511028367e-01 3.337081687830e-01 3.405043746036e-01 3.470044842430e-01 3.531775518096e-01 3.589973945413e-01 3.644365582764e-01 3.694755901921e-01 3.740910740025e-01 3.782678163066e-01 3.819887625675e-01 3.852402636089e-01 3.880131393084e-01 3.902949138570e-01 3.920822709765e-01 3.933655540443e-01 3.941451881517e-01 3.944194087398e-01 3.941864240744e-01 3.934519087407e-01 3.922178146547e-01 3.904926765669e-01 3.882841726462e-01 3.856022358296e-01 3.824591286035e-01 3.788698885203e-01 3.748515563649e-01 3.704210196365e-01 3.656007443408e-01 3.604124948874e-01 3.548832406470e-01 3.490395377987e-01 3.429113881153e-01 3.365358375673e-01 3.299440382017e-01 3.231780772468e-01 3.162808269922e-01 3.092965606331e-01 3.022758697054e-01 2.952703305297e-01 2.883381546386e-01 2.815391328336e-01 2.749365868643e-01 2.685959995925e-01 2.625894763976e-01 2.569845074704e-01 2.518523355923e-01 2.472647709086e-01 2.432848037590e-01 2.399757997469e-01 2.373879963442e-01 2.355659746653e-01 2.345380332143e-01 2.343227974463e-01 2.349185342928e-01 2.363101850896e-01 2.384726980548e-01 2.413585197212e-01 2.449182685804e-01 2.490836474440e-01 2.537876705041e-01 2.589562320531e-01 2.645095955860e-01 2.703722961186e-01 2.764641409994e-01 2.827141495042e-01 2.890464120089e-01 2.953911868169e-01 3.016855593719e-01 3.078646278800e-01 3.138732623899e-01 3.196527163745e-01 3.251584596882e-01 3.303413572271e-01 3.351609629040e-01 3.395781247410e-01 3.435604074573e-01 3.470811134135e-01 3.501118836580e-01 3.526356159741e-01 3.546355236955e-01 3.561025775860e-01 3.570309236039e-01 3.574206446918e-01 3.572801235995e-01 3.566169221271e-01 3.554543022320e-01 3.538118857989e-01 3.517228366413e-01 3.492258920431e-01 3.463623589458e-01 3.431879276010e-01 3.397576171291e-01 3.361410753581e-01 3.324067114852e-01 3.286368614063e-01 3.249123924402e-01 3.213204085377e-01 3.179559493116e-01 3.149049919255e-01 3.122620282454e-01 3.101101070712e-01 3.085304284624e-01 3.075923954737e-01 3.073514823646e-01 3.078545461477e-01 3.091222350349e-01 3.111685548988e-01 3.139801134710e-01 3.175343109038e-01 3.217874891562e-01 3.266856563966e-01 3.321659905066e-01 3.381520736531e-01 3.445709474194e-01 3.513375321774e-01 3.583739686228e-01 3.655993384887e-01 3.729397682642e-01 3.803242860476e-01 3.876839356902e-01 3.949626438485e-01 4.021028884519e-01 4.090615295586e-01 4.157928686663e-01 4.222647405844e-01 4.284459208531e-01 4.343101896802e-01 4.398424752998e-01 4.450205611946e-01 4.498369737379e-01 4.542761307804e-01 4.583314674677e-01 4.619971571737e-01 4.652609653726e-01 4.681223898793e-01 4.705677394196e-01 4.725930184491e-01 4.741865797849e-01 4.753386038954e-01 4.760427606934e-01 4.762820284618e-01 4.760527851331e-01 4.753404073896e-01 4.741444874629e-01 4.724572072592e-01 4.702814965330e-01 4.676264392028e-01 4.645018082501e-01 4.609370332674e-01 4.569581051695e-01 4.526159459061e-01 4.479654622123e-01 4.430748860552e-01 4.380334638809e-01 4.329333249407e-01 4.278927392559e-01 4.230309825271e-01 4.184824743547e-01 4.143880520024e-01 4.108866238930e-01 4.081189313970e-01 4.062062738041e-01 4.052626886617e-01 4.053712618840e-01 4.065877043272e-01 4.089323061898e-01 4.123870335087e-01 4.169003101286e-01 4.223772225650e-01 4.287013170976e-01 4.357193262163e-01 4.432643845085e-01 4.511532620223e-01 4.591933992149e-01 4.671966011437e-01 4.749665891784e-01 4.823252523650e-01 4.890980771797e-01 4.951259538298e-01 5.002689926750e-01 5.043980483508e-01 5.074128534957e-01 5.092265539276e-01 5.097772204837e-01 5.090300371850e-01 5.069676408185e-01 5.036091433439e-01 4.989897957073e-01 4.931814433007e-01 4.862841844251e-01 4.784247114778e-01 4.697688349857e-01 4.605085771728e-01 4.508731050457e-01 4.411170313950e-01 4.315261133538e-01 4.224065684300e-01 4.140745525923e-01 4.068486791527e-01 4.010250872021e-01 3.968676014480e-01 3.945762456770e-01 3.942775063464e-01 3.960092800335e-01 3.997101557435e-01 4.052352461653e-01 4.123517928606e-01 4.207775133849e-01 4.301818820082e-01 4.402153918170e-01 4.505309952070e-01 4.607841185277e-01 4.706626314835e-01 4.798752386216e-01 4.881727270196e-01 4.953415084379e-01 5.012069975419e-01 5.056424157543e-01 5.085518534352e-01 5.098952379009e-01 5.096573824526e-01 5.078716170691e-01 5.046054880756e-01 4.999545417050e-01 4.940557118230e-01 4.870593325459e-01 4.791482640514e-01 4.705210552747e-01 4.613902463825e-01 4.519825023202e-01 4.425194550229e-01 4.332381478782e-01 4.243573277342e-01 4.160954641912e-01 4.086530208733e-01 4.022095443472e-01 3.969247163035e-01 3.929167608122e-01 3.902845762168e-01 3.890748977582e-01 3.893042554101e-01 3.909471397340e-01 3.939373167924e-01 3.981832403423e-01 4.035561076767e-01 4.099176537443e-01 4.171020384994e-01 4.249435922194e-01 4.311315612177e-01 4.370474829648e-01 4.429891103225e-01 4.492906366428e-01 4.561507526345e-01 4.635221866505e-01 4.710973559768e-01 4.784057419400e-01 4.849771371754e-01 4.905021377178e-01 4.949105492041e-01 4.983781086103e-01 5.012315084252e-01 5.037882773666e-01 5.062201765083e-01 5.084709807752e-01 5.102644442916e-01 5.112208144554e-01 5.110164693947e-01 5.095193100920e-01 5.068718104245e-01 5.034717741551e-01 4.998554814367e-01 4.965339295843e-01 4.938377389523e-01 4.918266387835e-01 4.903044103348e-01 4.889521881121e-01 4.874918366602e-01 4.858229315662e-01 4.840772346805e-01 4.825776799648e-01 4.816825807282e-01 4.816240542788e-01 4.823720806769e-01 4.836063650687e-01 4.847999108496e-01 4.853956293596e-01 4.849837601008e-01 4.834239707735e-01 4.808824409352e-01 4.777510534163e-01 4.744883453559e-01 4.714620423954e-01 4.688218219126e-01 4.664718397281e-01 4.641704579446e-01 4.616944002098e-01 4.589902638226e-01 4.562747178039e-01 4.540207552991e-01 4.528183011287e-01 4.531787176214e-01 4.553654224396e-01 4.593030045596e-01 4.646350980741e-01 4.709223899225e-01 4.778438462814e-01 4.853664646932e-01 4.937922696086e-01 5.036579649367e-01 5.155113034046e-01 5.296669459381e-01 5.460531727841e-01 5.642826933870e-01 5.705650805551e-01 5.720204477372e-01 5.546487531780e-01 5.273293461199e-01 5.019713182269e-01 4.891722948047e-01 4.920601783955e-01 5.045914433790e-01 5.165575100974e-01 5.198956500306e-01 5.120739809346e-01 4.964035669800e-01 4.801563261374e-01 4.707647169597e-01 4.712586000213e-01 4.783707884562e-01 4.850763664111e-01 4.852152101047e-01 4.767854037983e-01 4.629673005998e-01 4.509289963822e-01 4.482079651548e-01 4.579244874533e-01 4.764599740528e-01 4.960741491329e-01 5.095344970404e-01 5.134024069257e-01 5.091587341656e-01 5.024760025999e-01 5.007079525537e-01 5.088437008862e-01 5.263429351708e-01 5.473997806156e-01 5.643095746633e-01 5.710154752545e-01 5.651851601356e-01 5.489094107703e-01 5.281368513866e-01 5.108410182822e-01 5.036517257601e-01 5.083375289228e-01 5.208755990892e-01 5.340526613114e-01 5.412671959970e-01 5.390323827176e-01 5.279212936671e-01 5.121574568924e-01 4.980751118942e-01 4.913548454009e-01 4.939683732931e-01 5.029930464296e-01 5.123029632015e-01 5.157767636181e-01 5.098399160197e-01 4.948294115184e-01 4.751947785692e-01 4.584155919089e-01 4.521189221823e-01 4.598231508962e-01 4.785005856380e-01 5.003188056156e-01 5.167610678637e-01 5.217586349796e-01 5.131795970586e-01 4.932476757178e-01 4.682329598939e-01 4.471676230699e-01 4.386522051119e-01 4.464399383283e-01 4.671590584169e-01 4.928202543146e-01 5.152574660241e-01 5.289668693713e-01 5.320236329347e-01 5.257918310444e-01 5.140904668619e-01 5.017630076160e-01 4.929162451380e-01 4.893694144697e-01 4.901798068245e-01 4.926803686255e-01 4.941645464648e-01 4.933353977522e-01 4.907564529553e-01 4.883529794541e-01 4.881480360590e-01 4.908260064582e-01 4.950522226599e-01 4.979354238118e-01 4.965024374243e-01 4.892949021295e-01 4.775477774325e-01 4.654770163097e-01 4.591497953855e-01 4.637676119106e-01 4.804083695105e-01 5.050272371972e-01 5.304917796682e-01 5.497927255492e-01 5.583211192631e-01 5.549265077166e-01 5.420355776947e-01 5.252652396039e-01 5.255091063807e-01
 1.267396499031e-01 1.279816858256e-01 1.291743250188e-01 1.303330380701e-01 1.315291991972e-01 1.328373351192e-01 1.342596347709e-01 1.357232914970e-01 1.371518994266e-01 1.385292720183e-01 1.398943268607e-01 1.412988970264e-01 1.427736377771e-01 1.443150516057e-01 1.458845898881e-01 1.474347932091e-01 1.489517180260e-01 1.504665301252e-01 1.520144299391e-01 1.535943770831e-01 1.551794279340e-01 1.567557288815e-01 1.583360875405e-01 1.599369783513e-01 1.615580865714e-01 1.631819611945e-01 1.647853531212e-01 1.663553063336e-01 1.679083787805e-01 1.694896999909e-01 1.711345624073e-01 1.728307236151e-01 1.745231211811e-01 1.761623368634e-01 1.777405866223e-01 1.792958742846e-01 1.808843326103e-01 1.825464988976e-01 1.842793975274e-01 1.860303372905e-01 1.877358250644e-01 1.893757151043e-01 1.909853644182e-01 1.926232024128e-01 1.943207219922e-01 1.960656085471e-01 1.978239836746e-01 1.995654315432e-01 2.012832780133e-01 2.029930786622e-01 2.047108206124e-01 2.064368194055e-01 2.081632582477e-01 2.098936211253e-01 2.116392204233e-01 2.133983638528e-01 2.151469644417e-01 2.168619693237e-01 2.185524296098e-01 2.202517532386e-01 2.219878641344e-01 2.237562231637e-01 2.255200360386e-01 2.272415633614e-01 2.289225455149e-01 2.306069369803e-01 2.323410903181e-01 2.341226323024e-01 2.359047051926e-01 2.376440666161e-01 2.393393422985e-01 2.410278074130e-01 2.427438460316e-01 2.444896814925e-01 2.462327035233e-01 2.479389638622e-01 2.496105363982e-01 2.512803538324e-01 2.529754861456e-01 2.546866484920e-01 2.563783167064e-01 2.580244411758e-01 2.596320255033e-01 2.612356150633e-01 2.628671345359e-01 2.645332536161e-01 2.662044226609e-01 2.678418093875e-01 2.694246837445e-01 2.709626179506e-01 2.724840932799e-01 2.740187661278e-01 2.755840618482e-01 2.771752286159e-01 2.787607078037e-01 2.803027335325e-01 2.817768156025e-01 2.831889272015e-01 2.845784338894e-01 2.859991789258e-01 2.874849503744e-01 2.890168171659e-01 2.905330793260e-01 2.919672437569e-01 2.932998987624e-01 2.945746919010e-01 2.958740495345e-01 2.972675472901e-01 2.987547925483e-01 3.002619475913e-01 3.016956059152e-01 3.030092372154e-01 3.042390109440e-01 3.054807425982e-01 3.068192533267e-01 3.082680190537e-01 3.097591337078e-01 3.111975091721e-01 3.125327528539e-01 3.137885823332e-01 3.150347995446e-01 3.163335684192e-01 3.176997722356e-01 3.190973582866e-01 3.204751211800e-01 3.218017194450e-01 3.230742676862e-01 3.243056349134e-01 3.255119185195e-01 3.267106781660e-01 3.279199388071e-01 3.291505974303e-01 3.303992698175e-01 3.316351276769e-01 3.328117965117e-01 3.339038219612e-01 3.349336011906e-01 3.359626113440e-01 3.370500318142e-01 3.382069495821e-01 3.393844039831e-01 3.405089940926e-01 3.415405273240e-01 3.425030489487e-01 3.434615533574e-01 3.444718023718e-01 3.455406429228e-01 3.466298599195e-01 3.476898351318e-01 3.486913707568e-01 3.496428338129e-01 3.505687640927e-01 3.514895509849e-01 3.524184285627e-01 3.533575212915e-01 3.543001611508e-01 3.552300030299e-01 3.561290758592e-01 3.569831725320e-01 3.577973914271e-01 3.585963735811e-01 3.594060660670e-01 3.602353577581e-01 3.610674648978e-01 3.618789584177e-01 3.626568314416e-01 3.634067562924e-01 3.641436470003e-01 3.648752486276e-01 3.655966522088e-01 3.663015499794e-01 3.669927508200e-01 3.676746551077e-01 3.683458366208e-01 3.689968837965e-01 3.696187833618e-01 3.702119136630e-01 3.707889164782e-01 3.713619037341e-01 3.719326212816e-01 3.724918084916e-01 3.730305444997e-01 3.735479277210e-01 3.740496143887e-01 3.745390423367e-01 3.750154394211e-01 3.754738210196e-01 3.759152177366e-01 3.763430142436e-01 3.767582230281e-01 3.771571182044e-01 3.775347795681e-01 3.778931440547e-01 3.782353264937e-01 3.785636976830e-01 3.788781835571e-01 3.791745444801e-01 3.794522096379e-01 3.797171142781e-01 3.799707532818e-01 3.802116877251e-01 3.804306772506e-01 3.806266581201e-01 3.808028949850e-01 3.809655692109e-01 3.811161131953e-01 3.812496794344e-01 3.813602813051e-01 3.814486450734e-01 3.815202768926e-01 3.815779050527e-01 3.816196331074e-01 3.816434665598e-01 3.816486723253e-01 3.816376611297e-01 3.816110462688e-01 3.815669803909e-01 3.815037452416e-01 3.814189724392e-01 3.813183096984e-01 3.812013553321e-01 3.810677923193e-01 3.809142069695e-01 3.807380668483e-01 3.805413894847e-01 3.803284035431e-01 3.801006632855e-01 3.798571346687e-01 3.795931791653e-01 3.793075495952e-01 3.790026235263e-01 3.786819098767e-01 3.783462300445e-01 3.779947669009e-01 3.776220987489e-01 3.772296263213e-01 3.768182142209e-01 3.763885218312e-01 3.759424958996e-01 3.754770561817e-01 3.749921163711e-01 3.744875454475e-01 3.739634692435e-01 3.734223183570e-01 3.728612320374e-01 3.722819034272e-01 3.716840333176e-01 3.710681113255e-01 3.704328759575e-01 3.697777231854e-01 3.691029910614e-01 3.684100180839e-01 3.676995589301e-01 3.669691646688e-01 3.662180026548e-01 3.654480501069e-01 3.646589719525e-01 3.638525666543e-01 3.630267369720e-01 3.621814845751e-01 3.613168805168e-01 3.604348721617e-01 3.595347849065e-01 3.586154261339e-01 3.576761355297e-01 3.567178067984e-01 3.557401969251e-01 3.547436740970e-01 3.537287091442e-01 3.526940744379e-01 3.516405343651e-01 3.505696635759e-01 3.494791141069e-01 3.483697447769e-01 3.472419832188e-01 3.460949890504e-01 3.449297194020e-01 3.437455263875e-01 3.425432160990e-01 3.413213949262e-01 3.400826971338e-01 3.388260555183e-01 3.375497507946e-01 3.362551525439e-01 3.349418177422e-01 3.336110943810e-01 3.322625049326e-01 3.308962776627e-01 3.295128895549e-01 3.281103918830e-01 3.266897180103e-01 3.252519237527e-01 3.237959793004e-01 3.223235477295e-01 3.208335411750e-01 3.193270398364e-01 3.178038351660e-01 3.162631534797e-01 3.147050712649e-01 3.131298407579e-01 3.115385252119e-01 3.099316457581e-01 3.083085671405e-01 3.066698103313e-01 3.050138789301e-01 3.033417882520e-01 3.016540933864e-01 2.999510989024e-01 2.982333615619e-01 2.965008936515e-01 2.947531579629e-01 2.929903293623e-01 2.912129036809e-01 2.894210209168e-01 2.876159938878e-01 2.857958263423e-01 2.839623591373e-01 2.821155649169e-01 2.802560190964e-01 2.783834104799e-01 2.764986372080e-01 2.746017513516e-01 2.726933429788e-01 2.707728883164e-01 2.688407150194e-01 2.668977424964e-01 2.649431986841e-01 2.629795076897e-01 2.610070498451e-01 2.590244970778e-01 2.570343887958e-01 2.550346218172e-01 2.530256031620e-01 2.510096834707e-01 2.489854850420e-01 2.469557980263e-01 2.449202774734e-01 2.428796897325e-01 2.408349825630e-01 2.387847673063e-01 2.367298418715e-01 2.346705625963e-01 2.326088628274e-01 2.305461032506e-01 2.284829202752e-01 2.264203660417e-01 2.243581491770e-01 2.222956571714e-01 2.202337587272e-01 2.181736713957e-01 2.161177269553e-01 2.140669469609e-01 2.120239156169e-01 2.099870597780e-01 2.079579765386e-01 2.059362250629e-01 2.039213793466e-01 2.019167770863e-01 1.999247345827e-01 1.979473282511e-01 1.959864426788e-01 1.940419680790e-01 1.921137347599e-01 1.902013542484e-01 1.883069716998e-01 1.864335531590e-01 1.845844777815e-01 1.827629867310e-01 1.809689370951e-01 1.792031347857e-01 1.774641030042e-01 1.757547012486e-01 1.740769707226e-01 1.724356860564e-01 1.708343443602e-01 1.692738410726e-01 1.677547266946e-01 1.662776047937e-01 1.648430883588e-01 1.634546969755e-01 1.621161196123e-01 1.608318705859e-01 1.596035919270e-01 1.584313685563e-01 1.573160338723e-01 1.562589083675e-01 1.552623926037e-01 1.543318762133e-01 1.534693451138e-01 1.526767824376e-01 1.519556198012e-01 1.513046838597e-01 1.507260294770e-01 1.502225095600e-01 1.497982399213e-01 1.494535861038e-01 1.491901669865e-01 1.490057959207e-01 1.489032014020e-01 1.488822036246e-01 1.489455921661e-01 1.490948486006e-01 1.493298742565e-01 1.496482428683e-01 1.500492718875e-01 1.505348354244e-01 1.511039067675e-01 1.517596047229e-01 1.524992766405e-01 1.533202142486e-01 1.542212613535e-01 1.552004966293e-01 1.562598368377e-01 1.573982926725e-01 1.586142078132e-01 1.599051348911e-01 1.612682358479e-01 1.627010218003e-01 1.642039528623e-01 1.657767408683e-01 1.674172213379e-01 1.691226165728e-01 1.708902154460e-01 1.727181238599e-01 1.746044097207e-01 1.765484403411e-01 1.785483800858e-01 1.806021557022e-01 1.827077274451e-01 1.848618538251e-01 1.870651635017e-01 1.893127567703e-01 1.916042536128e-01 1.939388259029e-01 1.963129569383e-01 1.987270764877e-01 2.011782893945e-01 2.036650161459e-01 2.061851861403e-01 2.087359341075e-01 2.113175161294e-01 2.139292063571e-01 2.165699053365e-01 2.192363002630e-01 2.219264747057e-01 2.246398310912e-01 2.273747880793e-01 2.301314585107e-01 2.329083101745e-01 2.357045495833e-01 2.385178114975e-01 2.413450145463e-01 2.441872311934e-01 2.470436181470e-01 2.499122052067e-01 2.527939762925e-01 2.556845590265e-01 2.585842690561e-01 2.614920949816e-01 2.644068349402e-01 2.673274335990e-01 2.702552487376e-01 2.731856722497e-01 2.761201187137e-01 2.790568603802e-01 2.819948923093e-01 2.849339553134e-01 2.878731679912e-01 2.908117535918e-01 2.937487832001e-01 2.966824152071e-01 2.996130461715e-01 3.025395586548e-01 3.054609928625e-01 3.083775374953e-01 3.112868512729e-01 3.141890581155e-01 3.170836016537e-01 3.199691871064e-01 3.228459923150e-01 3.257131664263e-01 3.285698608267e-01 3.314147053624e-01 3.342476847803e-01 3.370675774928e-01 3.398753478785e-01 3.426682804433e-01 3.454469059224e-01 3.482105764111e-01 3.509575639675e-01 3.536882278730e-01 3.564018693448e-01 3.590974010880e-01 3.617750840026e-01 3.644328225965e-01 3.670711720005e-01 3.696894508328e-01 3.722873632122e-01 3.748631055497e-01 3.774171719819e-01 3.799485909209e-01 3.824572181434e-01 3.849420236966e-01 3.874025494755e-01 3.898383922916e-01 3.922494991002e-01 3.946336791675e-01 3.969912353419e-01 3.993221959386e-01 4.016258063814e-01 4.039017007372e-01 4.061484906945e-01 4.083655353251e-01 4.105536354322e-01 4.127114471016e-01 4.148384086409e-01 4.169339243433e-01 4.189979735517e-01 4.210297766360e-01 4.230282737755e-01 4.249937506674e-01 4.269257145630e-01 4.288235966118e-01 4.306869805774e-01 4.325141398910e-01 4.343061807407e-01 4.360624911989e-01 4.377814532401e-01 4.394637401198e-01 4.411086918260e-01 4.427156381115e-01 4.442841815697e-01 4.458137400173e-01 4.473038480120e-01 4.487543645165e-01 4.501654661082e-01 4.515356113908e-01 4.528641625070e-01 4.541520157157e-01 4.553981942595e-01 4.566018427260e-01 4.577638782369e-01 4.588825644516e-01 4.599572303030e-01 4.609886291018e-01 4.619759277558e-01 4.629193956848e-01 4.638182747374e-01 4.646713459699e-01 4.654789300966e-01 4.662411086559e-01 4.669579367708e-01 4.676278894422e-01 4.682511414558e-01 4.688278744057e-01 4.693574242224e-01 4.698392080332e-01 4.702740753472e-01 4.706607586265e-01 4.709997539059e-01 4.712892913473e-01 4.715306269429e-01 4.717228847976e-01 4.718667274696e-01 4.719614978446e-01 4.720067837361e-01 4.720025122465e-01 4.719484032791e-01 4.718448405912e-01 4.716911413254e-01 4.714875069281e-01 4.712339517621e-01 4.709305162366e-01 4.705759763634e-01 4.701723040531e-01 4.697175567496e-01 4.692131309412e-01 4.686574524749e-01 4.680524598982e-01 4.673972991148e-01 4.666919172631e-01 4.659358278394e-01 4.651299091948e-01 4.642740423349e-01 4.633683359382e-01 4.624139414100e-01 4.614092471894e-01 4.603553123907e-01 4.592529246429e-01 4.581013669007e-01 4.569011019938e-01 4.556530094538e-01 4.543573822307e-01 4.530136733840e-01 4.516232255812e-01 4.501854266652e-01 4.487013708802e-01 4.471715057238e-01 4.455971211008e-01 4.439766761262e-01 4.423115670255e-01 4.406037658802e-01 4.388524712567e-01 4.370586620424e-01 4.352222331717e-01 4.333456704410e-01 4.314289861289e-01 4.294715641318e-01 4.274763273598e-01 4.254429546122e-01 4.233727889244e-01 4.212668010098e-01 4.191253735788e-01 4.169504523102e-01 4.147428822266e-01 4.125033330838e-01 4.102336593501e-01 4.079347642283e-01 4.056087197248e-01 4.032553749590e-01 4.008778878611e-01 3.984761294896e-01 3.960523148671e-01 3.936094608523e-01 3.911469486690e-01 3.886684858414e-01 3.861738971541e-01 3.836666871246e-01 3.811484608392e-01 3.786210359593e-01 3.760864700684e-01 3.735477692704e-01 3.710061432094e-01 3.684635628911e-01 3.659239800760e-01 3.633890363869e-01 3.608613348308e-01 3.583437631888e-01 3.558382941360e-01 3.533488924621e-01 3.508781257419e-01 3.484290072323e-01 3.460034882226e-01 3.436069803352e-01 3.412410082577e-01 3.389092867443e-01 3.366152023927e-01 3.343618343485e-01 3.321538259946e-01 3.299942028258e-01 3.278860809015e-01 3.258338257997e-01 3.238404695681e-01 3.219107359695e-01 3.200476396643e-01 3.182546228375e-01 3.165371355457e-01 3.148964698581e-01 3.133393457746e-01 3.118671588953e-01 3.104846368573e-01 3.091949662135e-01 3.080019841491e-01 3.069094016478e-01 3.059199786946e-01 3.050370052024e-01 3.042638636983e-01 3.036031813827e-01 3.030576835146e-01 3.026306115704e-01 3.023234780513e-01 3.021391941200e-01 3.020786162597e-01 3.021438017024e-01 3.023371469688e-01 3.026584184189e-01 3.031091856214e-01 3.036902559194e-01 3.044012786941e-01 3.052419654866e-01 3.062135969132e-01 3.073146776023e-01 3.085448625798e-01 3.099023766059e-01 3.113869260165e-01 3.129960078333e-01 3.147292213008e-01 3.165828850861e-01 3.185561205604e-01 3.206455378549e-01 3.228483436296e-01 3.251633247913e-01 3.275857598983e-01 3.301145622885e-01 3.327438952678e-01 3.354724523466e-01 3.382958539287e-01 3.412106332526e-01 3.442128140557e-01 3.472996513098e-01 3.504669692252e-01 3.537107861922e-01 3.570268586569e-01 3.604130585618e-01 3.638624712455e-01 3.673741677179e-01 3.709425272338e-01 3.745638297696e-01 3.782356276583e-01 3.819511097903e-01 3.857098165577e-01 3.895044806030e-01 3.933339669679e-01 3.971942699538e-01 4.010801087266e-01 4.049883231719e-01 4.089168546129e-01 4.128602794756e-01 4.168156711788e-01 4.207777613151e-01 4.247465810797e-01 4.287155457294e-01 4.326835833378e-01 4.366447382420e-01 4.405971229969e-01 4.445389669545e-01 4.484634384404e-01 4.523712715164e-01 4.562560902426e-01 4.601163223592e-01 4.639492545200e-01 4.677503918593e-01 4.715190020132e-01 4.752497523607e-01 4.789414243932e-01 4.825915406541e-01 4.861942794814e-01 4.897513236140e-01 4.932555649101e-01 4.967082062894e-01 5.001037800395e-01 5.034401594448e-01 5.067173665499e-01 5.099284243155e-01 5.130754032244e-01 5.161527143559e-01 5.191594363218e-01 5.220934779247e-01 5.249505331892e-01 5.277317197008e-01 5.304314333259e-01 5.330494659683e-01 5.355837636871e-01 5.380303876587e-01 5.403907939827e-01 5.426577117469e-01 5.448355409878e-01 5.469164662418e-01 5.489032481070e-01 5.507921992313e-01 5.525790083861e-01 5.542674877717e-01 5.558503313570e-01 5.573310303288e-01 5.587047633026e-01 5.599698920822e-01 5.611278949570e-01 5.621721072538e-01 5.631087788470e-01 5.639294199803e-01 5.646364372693e-01 5.652283848139e-01 5.657014631659e-01 5.660611991603e-01 5.662968830740e-01 5.664177606784e-01 5.664150171999e-01 5.662917946152e-01 5.660478559119e-01 5.656784975255e-01 5.651893373795e-01 5.645731418163e-01 5.638356601029e-01 5.629709698104e-01 5.619822235546e-01 5.608704505887e-01 5.596296530681e-01 5.582676341333e-01 5.567760157623e-01 5.551628169653e-01 5.534225056166e-01 5.515579329241e-01 5.495696857001e-01 5.474552571864e-01 5.452218231723e-01 5.428603038093e-01 5.403817012176e-01 5.377802175567e-01 5.350582376835e-01 5.322196762586e-01 5.292590150396e-01 5.261870798165e-01 5.229952658256e-01 5.196944912948e-01 5.162795399895e-01 5.127543735544e-01 5.091241173726e-01 5.053839788282e-01 5.015453662585e-01 4.976009913741e-01 4.935604015869e-01 4.894240311892e-01 4.851926262424e-01 4.808750600583e-01 4.764668571409e-01 4.719789578149e-01 4.674088566892e-01 4.627636237567e-01 4.580475513634e-01 4.532621033845e-01 4.484160676633e-01 4.435092837516e-01 4.385503209249e-01 4.335423032120e-01 4.284916274181e-01 4.234040146487e-01 4.182856671315e-01 4.131418168546e-01 4.079803025834e-01 4.028059127874e-01 3.976294957120e-01 3.924547852149e-01 3.872913967583e-01 3.821490014083e-01 3.770317138140e-01 3.719543206984e-01 3.669190537517e-01 3.619432636769e-01 3.570308741511e-01 3.521930868875e-01 3.474451155169e-01 3.427896133528e-01 3.382475924557e-01 3.338204890681e-01 3.295283198372e-01 3.253774127281e-01 3.213796863756e-01 3.175533277350e-01 3.138985750408e-01 3.104416900359e-01 3.071792774000e-01 3.041350784958e-01 3.013130741758e-01 2.987213665160e-01 2.963791551438e-01 2.942816178813e-01 2.924517044518e-01 2.908818362736e-01 2.895899161343e-01 2.885730838494e-01 2.878345693551e-01 2.873837923568e-01 2.872090291968e-01 2.873244093154e-01 2.877122617529e-01 2.883819062921e-01 2.893194304069e-01 2.905214922641e-01 2.919849685174e-01 2.936915659038e-01 2.956441998445e-01 2.978195045492e-01 3.002169417656e-01 3.028181995288e-01 3.056118546534e-01 3.085882098807e-01 3.117285981711e-01 3.150260905384e-01 3.184611228477e-01 3.220243177280e-01 3.256982379879e-01 3.294720853665e-01 3.333327752108e-01 3.372651979225e-01 3.412588264792e-01 3.452965171900e-01 3.493719990432e-01 3.534670987030e-01 3.575754513494e-01 3.616796823266e-01 3.657738533112e-01 3.698437807856e-01 3.738789771046e-01 3.778731425086e-01 3.818090575535e-01 3.856868583528e-01 3.894871949491e-01 3.932085505206e-01 3.968378442702e-01 4.003673279787e-01 4.037938198500e-01 4.071003793247e-01 4.102901697825e-01 4.133463922271e-01 4.162674102649e-01 4.190472886943e-01 4.216727175954e-01 4.241481869154e-01 4.264553211451e-01 4.285999792254e-01 4.305683265440e-01 4.323579606096e-01 4.339675953634e-01 4.353838064965e-01 4.366124018917e-01 4.376397049298e-01 4.384680328687e-01 4.390898978749e-01 4.395038629962e-01 4.397067227600e-01 4.396922529304e-01 4.394631003886e-01 4.390099367508e-01 4.383368947432e-01 4.374362909349e-01 4.363122996541e-01 4.349570713632e-01 4.333741023947e-01 4.315607760852e-01 4.295148643110e-01 4.272416524173e-01 4.247320769957e-01 4.219973629208e-01 4.190282371874e-01 4.158315901546e-01 4.124094499838e-01 4.087576348328e-01 4.048882928337e-01 4.007928188284e-01 3.964842116431e-01 3.919602348007e-01 3.872263321749e-01 3.822907364151e-01 3.771519838251e-01 3.718245622545e-01 3.663059850365e-01 3.606122009166e-01 3.547460561136e-01 3.487170120053e-01 3.425382398529e-01 3.362156859755e-01 3.297672864917e-01 3.232010570743e-01 3.165335153200e-01 3.097812861242e-01 3.029597348192e-01 2.960895325309e-01 2.891895691095e-01 2.822852183737e-01 2.753977389964e-01 2.685581849609e-01 2.617929175527e-01 2.551364719119e-01 2.486227884990e-01 2.422902413024e-01 2.361791141734e-01 2.303322354705e-01 2.247978448869e-01 2.196199523007e-01 2.148535379232e-01 2.105426209722e-01 2.067427818694e-01 2.034991686045e-01 2.008553609471e-01 1.988561935023e-01 1.975260388330e-01 1.968985780779e-01 1.969815887064e-01 1.977845853756e-01 1.993003169154e-01 2.015111976405e-01 2.043942667761e-01 2.079144552023e-01 2.120332825842e-01 2.167027600445e-01 2.218789853653e-01 2.275073853970e-01 2.335406415842e-01 2.399260081940e-01 2.466142153129e-01 2.535609531550e-01 2.607143062160e-01 2.680381634359e-01 2.754848931811e-01 2.830202255731e-01 2.906059211885e-01 2.982064022447e-01 3.057919600136e-01 3.133277165793e-01 3.207900969711e-01 3.281476134795e-01 3.353767279597e-01 3.424514346920e-01 3.493504140473e-01 3.560519210004e-01 3.625329943285e-01 3.687786092952e-01 3.747641779222e-01 3.804778455680e-01 3.858986755800e-01 3.910138864203e-01 3.958083565515e-01 4.002648902913e-01 4.043763512282e-01 4.081241643954e-01 4.115021189806e-01 4.144968164029e-01 4.170992189967e-01 4.193025751395e-01 4.210950294400e-01 4.224744061805e-01 4.234303100724e-01 4.239615552415e-01 4.240627936888e-01 4.237304492866e-01 4.229641901250e-01 4.217620795135e-01 4.201256975623e-01 4.180544799903e-01 4.155552980245e-01 4.126277436973e-01 4.092812931836e-01 4.055201489916e-01 4.013532928749e-01 3.967936052965e-01 3.918463880606e-01 3.865318347577e-01 3.808606912268e-01 3.748519427263e-01 3.685250556711e-01 3.618985797387e-01 3.550024398066e-01 3.478566071135e-01 3.404929612728e-01 3.329448493695e-01 3.252454989241e-01 3.174363902223e-01 3.095562393115e-01 3.016540997393e-01 2.937805231004e-01 2.859899489882e-01 2.783400304043e-01 2.708988863381e-01 2.637307895165e-01 2.569107572942e-01 2.505122754920e-01 2.446118326171e-01 2.392913050478e-01 2.346203282011e-01 2.306758949590e-01 2.275203617046e-01 2.252088054599e-01 2.237840931964e-01 2.232683980846e-01 2.236751945704e-01 2.249926905845e-01 2.271955380173e-01 2.302411601430e-01 2.340756703877e-01 2.386309458741e-01 2.438358123999e-01 2.496105543914e-01 2.558742789363e-01 2.625503014217e-01 2.695548871656e-01 2.768182553878e-01 2.842628034085e-01 2.918251865131e-01 2.994406757189e-01 3.070464504174e-01 3.145950139831e-01 3.220282788546e-01 3.293048498585e-01 3.363809850228e-01 3.432138257210e-01 3.497735495531e-01 3.560217579988e-01 3.619326197949e-01 3.674766758627e-01 3.726314952459e-01 3.773743524979e-01 3.816860582531e-01 3.855510799196e-01 3.889512084017e-01 3.918784502502e-01 3.943193675858e-01 3.962678317512e-01 3.977167477415e-01 3.986597093579e-01 3.991007723436e-01 3.990338516495e-01 3.984631640225e-01 3.973927845841e-01 3.958283057375e-01 3.937776977007e-01 3.912503418207e-01 3.882597014462e-01 3.848166388139e-01 3.809398576155e-01 3.766457101796e-01 3.719556253418e-01 3.668920562219e-01 3.614783779507e-01 3.557457069109e-01 3.497193203715e-01 3.434360910349e-01 3.369297407013e-01 3.302388389348e-01 3.234069045280e-01 3.164778059577e-01 3.095009826970e-01 3.025283476574e-01 2.956173475674e-01 2.888260082016e-01 2.822184442117e-01 2.758606473325e-01 2.698205681012e-01 2.641712725830e-01 2.589793046668e-01 2.543186639925e-01 2.502544857466e-01 2.468488395660e-01 2.441559916028e-01 2.422226348515e-01 2.410801172582e-01 2.407486080214e-01 2.412344324930e-01 2.425220841307e-01 2.445921958734e-01 2.474007919255e-01 2.508994779325e-01 2.550265291264e-01 2.597123632431e-01 2.648856025571e-01 2.704655592063e-01 2.763797276970e-01 2.825437022967e-01 2.888863788662e-01 2.953319014847e-01 3.018065693286e-01 3.082485554967e-01 3.145871636240e-01 3.207682105029e-01 3.267310315504e-01 3.324265480565e-01 3.378075721414e-01 3.428272112391e-01 3.474511614622e-01 3.516394964222e-01 3.553660862876e-01 3.586034423645e-01 3.613311813401e-01 3.635329403328e-01 3.651976242800e-01 3.663227655235e-01 3.669035292231e-01 3.669515740690e-01 3.664735232664e-01 3.654910423448e-01 3.640289669911e-01 3.621156378833e-01 3.597942237065e-01 3.571054790886e-01 3.541053321076e-01 3.508503634471e-01 3.474083021939e-01 3.438517218069e-01 3.402578378228e-01 3.367123976740e-01 3.332983221420e-01 3.301091992529e-01 3.272320565693e-01 3.247545877937e-01 3.227607672205e-01 3.213255597500e-01 3.205181897763e-01 3.203885091136e-01 3.209817820643e-01 3.223165591227e-01 3.244039494223e-01 3.272328540370e-01 3.307769994527e-01 3.349983679856e-01 3.398406119738e-01 3.452454056457e-01 3.511385210795e-01 3.574486632891e-01 3.640959930171e-01 3.710039900296e-01 3.780972595077e-01 3.853015748799e-01 3.925505560573e-01 3.997783957822e-01 4.069306766824e-01 4.139512552336e-01 4.207983942954e-01 4.274323617180e-01 4.338157208000e-01 4.399247990213e-01 4.457297923939e-01 4.512157120164e-01 4.563621085041e-01 4.611566181377e-01 4.655881028476e-01 4.696414803611e-01 4.733119552525e-01 4.765846106343e-01 4.794516684697e-01 4.819000952664e-01 4.839169836801e-01 4.854916120422e-01 4.866057930817e-01 4.872503918557e-01 4.874059581119e-01 4.870629977428e-01 4.862068325811e-01 4.848318495573e-01 4.829346894744e-01 4.805125431963e-01 4.775781730207e-01 4.741452862931e-01 4.702437979115e-01 4.659099257082e-01 4.611938958691e-01 4.561671230298e-01 4.508991733548e-01 4.454940267081e-01 4.400566953295e-01 4.347117620416e-01 4.295968410869e-01 4.248539756062e-01 4.206383007509e-01 4.170936117817e-01 4.143687812543e-01 4.125904667897e-01 4.118690934778e-01 4.122833487274e-01 4.138783329810e-01 4.166651771596e-01 4.206055134483e-01 4.256316943533e-01 4.316323549881e-01 4.384690883135e-01 4.459757727995e-01 4.539668071057e-01 4.622506681494e-01 4.706212960572e-01 4.788830804107e-01 4.868392345632e-01 4.943028697912e-01 5.011054489915e-01 5.070842339242e-01 5.121061042550e-01 5.160462088808e-01 5.188073361439e-01 5.203151818334e-01 5.205127266962e-01 5.193780353360e-01 5.169043711156e-01 5.131195424858e-01 5.080782472705e-01 5.018612357130e-01 4.945866975739e-01 4.863963885974e-01 4.774722190834e-01 4.680215176465e-01 4.582872100416e-01 4.485428641806e-01 4.390779052028e-01 4.302090787833e-01 4.222490106735e-01 4.155097212778e-01 4.102705573283e-01 4.067652878534e-01 4.051651239962e-01 4.055515905665e-01 4.079241155171e-01 4.121791418944e-01 4.181393691630e-01 4.255485326646e-01 4.341014586658e-01 4.434673352560e-01 4.532927277832e-01 4.632403766938e-01 4.729786254678e-01 4.822102321162e-01 4.906693479939e-01 4.981230873191e-01 5.043879655978e-01 5.093132472003e-01 5.127991138156e-01 5.147783981899e-01 5.152326940233e-01 5.141805468245e-01 5.116698152584e-01 5.077943084720e-01 5.026659067417e-01 4.964322387638e-01 4.892594350779e-01 4.813289323464e-01 4.728462368655e-01 4.640137616079e-01 4.550528489037e-01 4.461735155234e-01 4.375927537606e-01 4.295183551281e-01 4.221420585613e-01 4.156508189233e-01 4.101978036122e-01 4.059272723198e-01 4.029411840544e-01 4.013168193132e-01 4.010944716547e-01 4.022725908003e-01 4.048223592638e-01 4.086688626279e-01 4.137168047852e-01 4.198374391023e-01 4.268853811172e-01 4.326395994321e-01 4.382878885496e-01 4.441385893633e-01 4.505378394185e-01 4.576874581716e-01 4.655296204520e-01 4.737374758126e-01 4.818132223267e-01 4.892640162033e-01 4.957619409712e-01 5.012279484094e-01 5.058330665402e-01 5.098950845206e-01 5.137172780323e-01 5.174447541302e-01 5.209853622518e-01 5.240217878580e-01 5.261300254346e-01 5.269484137752e-01 5.263147641814e-01 5.243447351835e-01 5.214175885595e-01 5.180586463388e-01 5.147717233166e-01 5.118905339821e-01 5.094866879314e-01 5.073854347895e-01 5.052995129098e-01 5.029885326213e-01 5.003958596553e-01 4.977098825973e-01 4.953116337194e-01 4.936243993027e-01 4.929341581164e-01 4.932525429846e-01 4.942764933439e-01 4.954718279840e-01 4.962578437590e-01 4.961869997010e-01 4.950782690649e-01 4.930540525130e-01 4.904612421739e-01 4.877160642857e-01 4.851387960027e-01 4.828358379112e-01 4.806725627953e-01 4.783744950349e-01 4.757017011199e-01 4.725940964041e-01 4.692792714337e-01 4.662550891539e-01 4.641528165928e-01 4.635350495702e-01 4.647179451307e-01 4.676657364169e-01 4.720435112001e-01 4.774125525516e-01 4.834495225625e-01 4.901292320954e-01 4.977962546051e-01 5.070891403862e-01 5.187201961328e-01 5.332190705857e-01 5.506935893409e-01 5.700939478582e-01 5.750967958305e-01 5.730486983213e-01 5.556689893305e-01 5.331768433283e-01 5.166457320653e-01 5.132863508737e-01 5.222873868847e-01 5.359035117812e-01 5.449450760795e-01 5.436454028536e-01 5.318231982332e-01 5.145638401944e-01 4.998046278812e-01 4.940765869287e-01 4.982953252239e-01 5.072287072951e-01 5.130921735344e-01 5.101088113224e-01 4.972514267795e-01 4.788491497093e-01 4.630749060696e-01 4.579768685257e-01 4.664237153944e-01 4.840109940913e-01 5.022822444495e-01 5.137473161143e-01 5.151845468960e-01 5.086194606024e-01 5.004142535280e-01 4.984656021921e-01 5.078209043979e-01 5.274528009758e-01 5.509149305732e-01 5.701146867704e-01 5.789349884830e-01 5.751545889565e-01 5.609442573238e-01 5.421342082041e-01 5.263205125988e-01 5.196712791601e-01 5.238114339713e-01 5.350937650178e-01 5.469650088680e-01 5.534029827849e-01 5.512348963079e-01 5.410380046997e-01 5.267508306895e-01 5.142105337929e-01 5.086157008867e-01 5.117748282931e-01 5.210296159579e-01 5.306777460574e-01 5.348245199390e-01 5.297508716076e-01 5.152856080625e-01 4.951528015900e-01 4.762287678609e-01 4.662310579794e-01 4.698437295883e-01 4.857232523931e-01 5.071438839032e-01 5.256693181607e-01 5.345410788897e-01 5.305044264746e-01 5.144177890135e-01 4.910857959019e-01 4.683278768543e-01 4.545621831916e-01 4.550958051711e-01 4.691489475873e-01 4.907088850498e-01 5.122427886176e-01 5.279379352744e-01 5.351390894068e-01 5.342934694718e-01 5.281714220953e-01 5.204938784695e-01 5.143877650416e-01 5.111801056038e-01 5.101606225067e-01 5.095008965475e-01 5.076048283813e-01 5.042307604652e-01 5.006969286677e-01 4.991814028978e-01 5.013409447854e-01 5.069871782151e-01 5.137847545141e-01 5.181107923589e-01 5.167031239768e-01 5.081606334459e-01 4.939686659474e-01 4.786493127750e-01 4.686326423984e-01 4.696096448504e-01 4.832641813303e-01 5.061066783229e-01 5.313905420944e-01 5.523220130047e-01 5.643400169847e-01 5.660464661014e-01 5.591734075774e-01 5.480918952682e-01 5.526612062249e-01
 1.173664758916e-01 1.183669493273e-01 1.193272028506e-01 1.202574694427e-01 1.212264517594e-01 1.223122908747e-01 1.235224740479e-01 1.247887580479e-01 1.260312336310e-01 1.272272392428e-01 1.284121457408e-01 1.296388997274e-01 1.309408686335e-01 1.323173577491e-01 1.337320340009e-01 1.351368590745e-01 1.365152389793e-01 1.378941929231e-01 1.393074554191e-01 1.407551560252e-01 1.422137133099e-01 1.436723899216e-01 1.451443106640e-01 1.466453337857e-01 1.481707864175e-01 1.497009285606e-01 1.512110905358e-01 1.526914698091e-01 1.541623765693e-01 1.556697134432e-01 1.572481269713e-01 1.588829692728e-01 1.605169584421e-01 1.620986562147e-01 1.636206488071e-01 1.651236037101e-01 1.666656214438e-01 1.682875993095e-01 1.699858891927e-01 1.717047832622e-01 1.733793627372e-01 1.749883673538e-01 1.765681326082e-01 1.781795448340e-01 1.798550407857e-01 1.815830702272e-01 1.833276504960e-01 1.850567157936e-01 1.867629042124e-01 1.884606996779e-01 1.901663925545e-01 1.918831341337e-01 1.936037627051e-01 1.953329054429e-01 1.970818156827e-01 1.988471373938e-01 2.006009647200e-01 2.023195316850e-01 2.040124834925e-01 2.057173572578e-01 2.074650183718e-01 2.092509080023e-01 2.110359275656e-01 2.127790816850e-01 2.144785323349e-01 2.161798837838e-01 2.179317382343e-01 2.197350952184e-01 2.215437318994e-01 2.233126600484e-01 2.250398948806e-01 2.267595889960e-01 2.285052182663e-01 2.302796808924e-01 2.320516981797e-01 2.337895796889e-01 2.354970686311e-01 2.372062074535e-01 2.389436065693e-01 2.406965450253e-01 2.424279590795e-01 2.441122439212e-01 2.457584266720e-01 2.474019192341e-01 2.490781619814e-01 2.507946284340e-01 2.525187745030e-01 2.542080921634e-01 2.558386121734e-01 2.574196719007e-01 2.589841051951e-01 2.605665710707e-01 2.621892868327e-01 2.638426207371e-01 2.654908388340e-01 2.670896498792e-01 2.686136497004e-01 2.700738818542e-01 2.715163376293e-01 2.729997579549e-01 2.745560417607e-01 2.761603660908e-01 2.777425986693e-01 2.792355657613e-01 2.806236662108e-01 2.819575036634e-01 2.833249666101e-01 2.847951434602e-01 2.863605443565e-01 2.879424576610e-01 2.894443279548e-01 2.908219982700e-01 2.921185094975e-01 2.934329144129e-01 2.948510788002e-01 2.963818474526e-01 2.979525982994e-01 2.994664726917e-01 3.008748193981e-01 3.022049873777e-01 3.035278077740e-01 3.049056305890e-01 3.063522172123e-01 3.078313279023e-01 3.092906091941e-01 3.106984996818e-01 3.120517586705e-01 3.133623541899e-01 3.146467642105e-01 3.159256333019e-01 3.172185139802e-01 3.185365568052e-01 3.198743134849e-01 3.211969498465e-01 3.224565770278e-01 3.236299832547e-01 3.247426981537e-01 3.258615514595e-01 3.270433015229e-01 3.282956727868e-01 3.295655797285e-01 3.307787781839e-01 3.318975514144e-01 3.329510906830e-01 3.340056085769e-01 3.351135647315e-01 3.362805869788e-01 3.374653906182e-01 3.386197216413e-01 3.397156898353e-01 3.407638722950e-01 3.417866361430e-01 3.428057773784e-01 3.438325374351e-01 3.448706250219e-01 3.459127611345e-01 3.469426797769e-01 3.479411250012e-01 3.488948991830e-01 3.498097305130e-01 3.507098061456e-01 3.516236255875e-01 3.525576618825e-01 3.534930741637e-01 3.544077634894e-01 3.552896654576e-01 3.561450862857e-01 3.569878697267e-01 3.578257487232e-01 3.586529027010e-01 3.594647771274e-01 3.602631589094e-01 3.610533571592e-01 3.618326563295e-01 3.625916122119e-01 3.633213184280e-01 3.640233051663e-01 3.647102150424e-01 3.653948394307e-01 3.660771196464e-01 3.667475869691e-01 3.673973459082e-01 3.680273357418e-01 3.686427106623e-01 3.692455711401e-01 3.698354347716e-01 3.704068936021e-01 3.709625260666e-01 3.715047888616e-01 3.720355164222e-01 3.725492016143e-01 3.730425270213e-01 3.735161897556e-01 3.739746491477e-01 3.744207239622e-01 3.748532233230e-01 3.752666847824e-01 3.756617478340e-01 3.760456717860e-01 3.764192465108e-01 3.767788030547e-01 3.771170418669e-01 3.774325298592e-01 3.777284447622e-01 3.780117573792e-01 3.782829840739e-01 3.785368772602e-01 3.787675130274e-01 3.789774381339e-01 3.791715487120e-01 3.793516548539e-01 3.795155747855e-01 3.796616286729e-01 3.797897599093e-01 3.799015280784e-01 3.799985186845e-01 3.800781787608e-01 3.801382614021e-01 3.801774939606e-01 3.802013027735e-01 3.802092806943e-01 3.802002324382e-01 3.801713877095e-01 3.801191507238e-01 3.800466582232e-01 3.799593063557e-01 3.798573625781e-01 3.797394507948e-01 3.796011198400e-01 3.794414048728e-01 3.792626182524e-01 3.790677772663e-01 3.788586055932e-01 3.786332671092e-01 3.783870406130e-01 3.781208919799e-01 3.778359640553e-01 3.775335747462e-01 3.772141096486e-01 3.768758302107e-01 3.765174437914e-01 3.761393702040e-01 3.757431997439e-01 3.753285885608e-01 3.748939843914e-01 3.744418829800e-01 3.739720032224e-01 3.734823073739e-01 3.729744611610e-01 3.724462297901e-01 3.718981063657e-01 3.713314403866e-01 3.707478112305e-01 3.701440651288e-01 3.695191991104e-01 3.688754264632e-01 3.682130691523e-01 3.675318243142e-01 3.668330778850e-01 3.661134583570e-01 3.653749617123e-01 3.646186381248e-01 3.638436957545e-01 3.630495887703e-01 3.622355510950e-01 3.614016863217e-01 3.605484726908e-01 3.596762634116e-01 3.587854429587e-01 3.578746089474e-01 3.569444707014e-01 3.559972502914e-01 3.550294930152e-01 3.540427663101e-01 3.530366547653e-01 3.520118010207e-01 3.509675253616e-01 3.499050803198e-01 3.488228032111e-01 3.477214811576e-01 3.466027478706e-01 3.454643466946e-01 3.443071176750e-01 3.431308898119e-01 3.419356099016e-01 3.407220441189e-01 3.394905835068e-01 3.382406554943e-01 3.369714074529e-01 3.356839609993e-01 3.343781973607e-01 3.330543468176e-01 3.317113410022e-01 3.303508397931e-01 3.289723089389e-01 3.275766134097e-01 3.261637352503e-01 3.247317227044e-01 3.232818632495e-01 3.218139862395e-01 3.203301576776e-01 3.188281766259e-01 3.173097531921e-01 3.157744244373e-01 3.142212523885e-01 3.126513794921e-01 3.110644743528e-01 3.094608980905e-01 3.078416424321e-01 3.062062920653e-01 3.045549866362e-01 3.028863786411e-01 3.012029965356e-01 2.995033890454e-01 2.977878809482e-01 2.960580729011e-01 2.943129097458e-01 2.925526412472e-01 2.907783236582e-01 2.889890457128e-01 2.871859081486e-01 2.853690285536e-01 2.835388379331e-01 2.816946827913e-01 2.798376893716e-01 2.779675043832e-01 2.760841668042e-01 2.741893113286e-01 2.722833590232e-01 2.703659543309e-01 2.684376786470e-01 2.664972942187e-01 2.645461378237e-01 2.625854484968e-01 2.606140886372e-01 2.586341366734e-01 2.566462822396e-01 2.546502610881e-01 2.526464670003e-01 2.506346618170e-01 2.486151101118e-01 2.465877820664e-01 2.445550549082e-01 2.425176978942e-01 2.404761568494e-01 2.384317195179e-01 2.363832588851e-01 2.343310999773e-01 2.322756745344e-01 2.302169098798e-01 2.281585682928e-01 2.261003304501e-01 2.240445094723e-01 2.219915146409e-01 2.199402495786e-01 2.178907633399e-01 2.158434919698e-01 2.138009592616e-01 2.117638979786e-01 2.097362320696e-01 2.077184125544e-01 2.057108855469e-01 2.037128310719e-01 2.017234455178e-01 1.997451492379e-01 1.977800687623e-01 1.958321010703e-01 1.939030698328e-01 1.919936595097e-01 1.901036497380e-01 1.882322508185e-01 1.863811394913e-01 1.845521973005e-01 1.827511263739e-01 1.809796325242e-01 1.792395864086e-01 1.775311559893e-01 1.758543381541e-01 1.742085638723e-01 1.725986056041e-01 1.710281437500e-01 1.694998925523e-01 1.680177239134e-01 1.665793714517e-01 1.651881544602e-01 1.638427826473e-01 1.625472378294e-01 1.613060139833e-01 1.601221149536e-01 1.589982171155e-01 1.579346153561e-01 1.569313226808e-01 1.559896380393e-01 1.551148784512e-01 1.543089390455e-01 1.535747249184e-01 1.529137537413e-01 1.523253270840e-01 1.518101764751e-01 1.513717401464e-01 1.510119664575e-01 1.507339772520e-01 1.505377082336e-01 1.504222024184e-01 1.503880313695e-01 1.504369915888e-01 1.505700353640e-01 1.507891545289e-01 1.510940162643e-01 1.514830010127e-01 1.519557446463e-01 1.525108531154e-01 1.531497255729e-01 1.538747876119e-01 1.546820842733e-01 1.555724676691e-01 1.565424128905e-01 1.575899561266e-01 1.587157174697e-01 1.599200929670e-01 1.612015581442e-01 1.625579317395e-01 1.639860290559e-01 1.654844532813e-01 1.670516509934e-01 1.686871881909e-01 1.703882029372e-01 1.721544794010e-01 1.739822990335e-01 1.758698477355e-01 1.778156155578e-01 1.798169147102e-01 1.818729712993e-01 1.839806651322e-01 1.861394357574e-01 1.883476742642e-01 1.906025069738e-01 1.929026288341e-01 1.952449073200e-01 1.976271950455e-01 2.000500910127e-01 2.025108835119e-01 2.050093392754e-01 2.075428208721e-01 2.101083383029e-01 2.127048192937e-01 2.153303117771e-01 2.179860032455e-01 2.206693585016e-01 2.233782154249e-01 2.261119508655e-01 2.288672169022e-01 2.316443171070e-01 2.344415497643e-01 2.372581122587e-01 2.400933781791e-01 2.429445302707e-01 2.458104891727e-01 2.486899474287e-01 2.515819046607e-01 2.544873917337e-01 2.574035362852e-01 2.603290930309e-01 2.632626110888e-01 2.662046970675e-01 2.691526093063e-01 2.721070561655e-01 2.750657867790e-01 2.780292054983e-01 2.809955797160e-01 2.839630953850e-01 2.869321208730e-01 2.899012576848e-01 2.928703391457e-01 2.958382611483e-01 2.988039355764e-01 3.017658317563e-01 3.047242102232e-01 3.076782839286e-01 3.106260985496e-01 3.135694567827e-01 3.165052547146e-01 3.194335730410e-01 3.223536590508e-01 3.252637801736e-01 3.281660336593e-01 3.310575486041e-01 3.339373248604e-01 3.368054811734e-01 3.396604819107e-01 3.425027856346e-01 3.453310956036e-01 3.481446136733e-01 3.509441681523e-01 3.537269360046e-01 3.564926262551e-01 3.592420640436e-01 3.619732323380e-01 3.646867883402e-01 3.673808610330e-01 3.700553777336e-01 3.727093097637e-01 3.753429077747e-01 3.779553900687e-01 3.805458078789e-01 3.831134002602e-01 3.856580648761e-01 3.881789254421e-01 3.906754117544e-01 3.931474463730e-01 3.955947163786e-01 3.980146540848e-01 4.004080922364e-01 4.027742563586e-01 4.051134053786e-01 4.074241381622e-01 4.097063399496e-01 4.119584342913e-01 4.141812760547e-01 4.163732293729e-01 4.185344179735e-01 4.206641404424e-01 4.227621169665e-01 4.248276875452e-01 4.268596873039e-01 4.288584115318e-01 4.308239625307e-01 4.327543953181e-01 4.346497443557e-01 4.365095185836e-01 4.383338217544e-01 4.401212301902e-01 4.418715999924e-01 4.435849386242e-01 4.452600382475e-01 4.468976748460e-01 4.484964501696e-01 4.500553473060e-01 4.515750587666e-01 4.530541459698e-01 4.544934703908e-01 4.558914338824e-01 4.572479663082e-01 4.585630561883e-01 4.598361215964e-01 4.610661931284e-01 4.622533688211e-01 4.633967987739e-01 4.644963535827e-01 4.655524007805e-01 4.665632023295e-01 4.675300293180e-01 4.684515844956e-01 4.693269285336e-01 4.701571185236e-01 4.709404477647e-01 4.716774893985e-01 4.723681168956e-01 4.730115511199e-01 4.736069863562e-01 4.741549639347e-01 4.746551682354e-01 4.751075301871e-01 4.755103418926e-01 4.758650539240e-01 4.761707862363e-01 4.764266336531e-01 4.766337392136e-01 4.767910974515e-01 4.768989039682e-01 4.769558256589e-01 4.769636523268e-01 4.769209012860e-01 4.768275226556e-01 4.766839250129e-01 4.764896630256e-01 4.762446455641e-01 4.759485062541e-01 4.756023396960e-01 4.752044583050e-01 4.747559724221e-01 4.742560673216e-01 4.737052305299e-01 4.731041592953e-01 4.724520883685e-01 4.717493204908e-01 4.709949772718e-01 4.701903264000e-01 4.693351729744e-01 4.684297932445e-01 4.674744984870e-01 4.664685858757e-01 4.654127251972e-01 4.643072129779e-01 4.631524798201e-01 4.619486425636e-01 4.606961299957e-01 4.593946889123e-01 4.580450045601e-01 4.566479201015e-01 4.552033970461e-01 4.537123525424e-01 4.521739957499e-01 4.505897892785e-01 4.489611015677e-01 4.472864825063e-01 4.455674924578e-01 4.438053216733e-01 4.420001964845e-01 4.401522839317e-01 4.382625749161e-01 4.363328659969e-01 4.343624577884e-01 4.323539893817e-01 4.303062086586e-01 4.282221790843e-01 4.261014664650e-01 4.239449120026e-01 4.217545704575e-01 4.195312277347e-01 4.172760162827e-01 4.149906493923e-01 4.126751106724e-01 4.103328469720e-01 4.079625077412e-01 4.055686445948e-01 4.031507703177e-01 4.007105161257e-01 3.982511581917e-01 3.957720943388e-01 3.932765806795e-01 3.907667346150e-01 3.882431112052e-01 3.857093790090e-01 3.831665870170e-01 3.806165951017e-01 3.780628770817e-01 3.755067426456e-01 3.729513189962e-01 3.703983524078e-01 3.678502488856e-01 3.653108488436e-01 3.627819751407e-01 3.602663624898e-01 3.577670380254e-01 3.552874288465e-01 3.528303288152e-01 3.503988105405e-01 3.479959530900e-01 3.456250133444e-01 3.432893981187e-01 3.409939521944e-01 3.387395622915e-01 3.365314420350e-01 3.343731794071e-01 3.322684435622e-01 3.302209507100e-01 3.282335000234e-01 3.263117572652e-01 3.244574754422e-01 3.226763649409e-01 3.209710868110e-01 3.193453519734e-01 3.178034650312e-01 3.163489784620e-01 3.149864362014e-01 3.137176967129e-01 3.125476409431e-01 3.114799144567e-01 3.105171598650e-01 3.096622515888e-01 3.089188486617e-01 3.082898084633e-01 3.077779405175e-01 3.073859328941e-01 3.071150175311e-01 3.069681438186e-01 3.069472485601e-01 3.070532674466e-01 3.072882545273e-01 3.076524400516e-01 3.081484902618e-01 3.087740432765e-01 3.095316361021e-01 3.104207153247e-01 3.114399622193e-01 3.125904596065e-01 3.138697729111e-01 3.152779672798e-01 3.168132101599e-01 3.184740167764e-01 3.202582976341e-01 3.221639545091e-01 3.241888851624e-01 3.263301602456e-01 3.285855963550e-01 3.309521484470e-01 3.334264335211e-01 3.360066676268e-01 3.386880660900e-01 3.414669288945e-01 3.443412144787e-01 3.473064750397e-01 3.503587224850e-01 3.534947289104e-01 3.567098969286e-01 3.600015591743e-01 3.633654529465e-01 3.667962381813e-01 3.702914570763e-01 3.738475069344e-01 3.774590546668e-01 3.811228263557e-01 3.848354822650e-01 3.885911892429e-01 3.923882842694e-01 3.962215081299e-01 4.000871106608e-01 4.039822389904e-01 4.079018029874e-01 4.118434527590e-01 4.158021930604e-01 4.197745723514e-01 4.237569675224e-01 4.277461203465e-01 4.317390891603e-01 4.357302710678e-01 4.397188682689e-01 4.436997752629e-01 4.476697293755e-01 4.516263416284e-01 4.555649476113e-01 4.594839885350e-01 4.633786043391e-01 4.672467901225e-01 4.710851505922e-01 4.748893035732e-01 4.786592988888e-01 4.823889336333e-01 4.860776661355e-01 4.897207912120e-01 4.933162200028e-01 4.968625622151e-01 5.003543723852e-01 5.037917570145e-01 5.071691638078e-01 5.104861369766e-01 5.137399519243e-01 5.169265648527e-01 5.200453176059e-01 5.230921820441e-01 5.260667938041e-01 5.289646751536e-01 5.317840579891e-01 5.345242391837e-01 5.371793966854e-01 5.397524387529e-01 5.422358096824e-01 5.446313946047e-01 5.469360842805e-01 5.491461159497e-01 5.512640825797e-01 5.532816291912e-01 5.552030600447e-01 5.570217274113e-01 5.587389047857e-01 5.603533855745e-01 5.618588743851e-01 5.632607817189e-01 5.645504732938e-01 5.657319777169e-01 5.668008041914e-01 5.677554201789e-01 5.685981224110e-01 5.693211690013e-01 5.699313198407e-01 5.704202584656e-01 5.707914690364e-01 5.710428424116e-01 5.711711957703e-01 5.711799747970e-01 5.710626454773e-01 5.708257737189e-01 5.704611509593e-01 5.699731065929e-01 5.693603034417e-01 5.686187965970e-01 5.677547868664e-01 5.667593280355e-01 5.656419506568e-01 5.643940161544e-01 5.630200277585e-01 5.615201873912e-01 5.598910473813e-01 5.581388327729e-01 5.562553902976e-01 5.542512656397e-01 5.521176487633e-01 5.498594692526e-01 5.474800282101e-01 5.449723146740e-01 5.423476730478e-01 5.395956253425e-01 5.367277002149e-01 5.337384900134e-01 5.306310491971e-01 5.274093804126e-01 5.240686235590e-01 5.206201016034e-01 5.170556899650e-01 5.133860340197e-01 5.096080746679e-01 5.057242131516e-01 5.017413998948e-01 4.976545862616e-01 4.934759562467e-01 4.891994057225e-01 4.848347625008e-01 4.803830153682e-01 4.758451787749e-01 4.712301930545e-01 4.665354420661e-01 4.617719740005e-01 4.569391295590e-01 4.520437869765e-01 4.470907858411e-01 4.420831477402e-01 4.370297393678e-01 4.319326927380e-01 4.267995138623e-01 4.216366022964e-01 4.164499293352e-01 4.112453423430e-01 4.060323450803e-01 4.008154139858e-01 3.956050366339e-01 3.904059571450e-01 3.852307311739e-01 3.800852233876e-01 3.749782145027e-01 3.699222347891e-01 3.649220868928e-01 3.599950505576e-01 3.551423398769e-01 3.503844593095e-01 3.457259259415e-01 3.411783874920e-01 3.367598038540e-01 3.324709110351e-01 3.283364219420e-01 3.243552749179e-01 3.205502815293e-01 3.169282081955e-01 3.134989937141e-01 3.102824052516e-01 3.072761838939e-01 3.045079713621e-01 3.019704017365e-01 2.996862899451e-01 2.976573801614e-01 2.958918422588e-01 2.944023376973e-01 2.931816156080e-01 2.922499771796e-01 2.915946396903e-01 2.912297545838e-01 2.911478932531e-01 2.913492481569e-01 2.918353516323e-01 2.925924203189e-01 2.936282365900e-01 2.949226306448e-01 2.964788719302e-01 2.982803002056e-01 3.003203891452e-01 3.025894318490e-01 3.050700445256e-01 3.077593697386e-01 3.106342326862e-01 3.136900508991e-01 3.169082568647e-01 3.202771100963e-01 3.237830749499e-01 3.274098385164e-01 3.311484581808e-01 3.349793372440e-01 3.388946743626e-01 3.428765098811e-01 3.469152368509e-01 3.509952371149e-01 3.551065658071e-01 3.592355990984e-01 3.633692631137e-01 3.674992818257e-01 3.716096859694e-01 3.756944033009e-01 3.797389099847e-01 3.837356520792e-01 3.876729336606e-01 3.915408997655e-01 3.953349134378e-01 3.990358016038e-01 4.026474749482e-01 4.061503607659e-01 4.095438498482e-01 4.128179015911e-01 4.159609616004e-01 4.189745866612e-01 4.218401415774e-01 4.245627431801e-01 4.271262391431e-01 4.295302250613e-01 4.317680892100e-01 4.338280887948e-01 4.357157949699e-01 4.374132412691e-01 4.389266908739e-01 4.402441153207e-01 4.413635851388e-01 4.422815141876e-01 4.429907838538e-01 4.434929715389e-01 4.437781634650e-01 4.438487169982e-01 4.436977588497e-01 4.433251332001e-01 4.427255009668e-01 4.418996999106e-01 4.408449623166e-01 4.395573584144e-01 4.380400161200e-01 4.362849640722e-01 4.343008930891e-01 4.320784432095e-01 4.296235328939e-01 4.269352328934e-01 4.240101668214e-01 4.208578701891e-01 4.174689420551e-01 4.138554822772e-01 4.100135069772e-01 4.059467989529e-01 4.016617944238e-01 3.971558638924e-01 3.924430255657e-01 3.875166602522e-01 3.823918469064e-01 3.770694811794e-01 3.715577728950e-01 3.658666771889e-01 3.599986190310e-01 3.539705957000e-01 3.477856261688e-01 3.414604101087e-01 3.350047463626e-01 3.284314268970e-01 3.217583880272e-01 3.149984196709e-01 3.081721269574e-01 3.012965314177e-01 2.943952841071e-01 2.874903571307e-01 2.806079780920e-01 2.737761744233e-01 2.670240848224e-01 2.603860311396e-01 2.538971393550e-01 2.475979395949e-01 2.415249956130e-01 2.357277499147e-01 2.302493166576e-01 2.251387528025e-01 2.204461599070e-01 2.162187998738e-01 2.125118759784e-01 2.093656597681e-01 2.068298995147e-01 2.049384417265e-01 2.037252856641e-01 2.032139750385e-01 2.034147383636e-01 2.043369450242e-01 2.059682930985e-01 2.082956242741e-01 2.112908069042e-01 2.149214844266e-01 2.191461925787e-01 2.239219039854e-01 2.291996023378e-01 2.349297803391e-01 2.410617005815e-01 2.475433726392e-01 2.543308158738e-01 2.613694144032e-01 2.686188058650e-01 2.760332363476e-01 2.835707356840e-01 2.911944847266e-01 2.988650151068e-01 3.065501937849e-01 3.142138128673e-01 3.218277401837e-01 3.293620707436e-01 3.367879090133e-01 3.440805802911e-01 3.512126307326e-01 3.581659011933e-01 3.649123619089e-01 3.714364573832e-01 3.777130793059e-01 3.837264572600e-01 3.894596573011e-01 3.948917361759e-01 4.000127759925e-01 4.048009697388e-01 4.092479056024e-01 4.133375686985e-01 4.170568659872e-01 4.203978996730e-01 4.233444555108e-01 4.258939123949e-01 4.280323969413e-01 4.297548338902e-01 4.310540590559e-01 4.319232159427e-01 4.323591095772e-01 4.323577345239e-01 4.319166139613e-01 4.310335240865e-01 4.297100132122e-01 4.279453920976e-01 4.257434459459e-01 4.231060873361e-01 4.200392837569e-01 4.165501079081e-01 4.126429131806e-01 4.083328697571e-01 4.036249147439e-01 3.985368897312e-01 3.930805066526e-01 3.872708775140e-01 3.811326238814e-01 3.746794555761e-01 3.679386569511e-01 3.609353011773e-01 3.536959097654e-01 3.462537024689e-01 3.386413977479e-01 3.308980927722e-01 3.230627267431e-01 3.151812434884e-01 3.073020889443e-01 2.994785650831e-01 2.917663811642e-01 2.842276958494e-01 2.769276652501e-01 2.699344088573e-01 2.633233664362e-01 2.571647212595e-01 2.515392511416e-01 2.465170271983e-01 2.421715030574e-01 2.385713411036e-01 2.357695865365e-01 2.338179401067e-01 2.327460081802e-01 2.325745130789e-01 2.333022616677e-01 2.349154395834e-01 2.373812972816e-01 2.406548707115e-01 2.446776322410e-01 2.493831921311e-01 2.546995598109e-01 2.605466010267e-01 2.668502032730e-01 2.735281270260e-01 2.805074689647e-01 2.877130823909e-01 2.950738208312e-01 3.025287755864e-01 3.100101824078e-01 3.174650145401e-01 3.248395132607e-01 3.320811942524e-01 3.391500800427e-01 3.459987819573e-01 3.525937920816e-01 3.588980829905e-01 3.648803590125e-01 3.705113311090e-01 3.757658738885e-01 3.806205807398e-01 3.850535249698e-01 3.890487377728e-01 3.925869980294e-01 3.956584233831e-01 3.982491559138e-01 4.003500513250e-01 4.019564897857e-01 4.030590055561e-01 4.036599490051e-01 4.037546303133e-01 4.033460842546e-01 4.024372134209e-01 4.010311608057e-01 3.991391438499e-01 3.967668510535e-01 3.939274458379e-01 3.906330167221e-01 3.869001717457e-01 3.827455818335e-01 3.781890156131e-01 3.732535280408e-01 3.679608991069e-01 3.623423427640e-01 3.564238900273e-01 3.502391681956e-01 3.438243961533e-01 3.372154688529e-01 3.304560109830e-01 3.235892631831e-01 3.166644749664e-01 3.097337176664e-01 3.028524046670e-01 2.960788803052e-01 2.894762037169e-01 2.831113942661e-01 2.770503375131e-01 2.713669250807e-01 2.661287988039e-01 2.614080996377e-01 2.572727086612e-01 2.537862848743e-01 2.510038163313e-01 2.489739571678e-01 2.477332412555e-01 2.473020505930e-01 2.476922770750e-01 2.488926814805e-01 2.508847241679e-01 2.536314727634e-01 2.570833323453e-01 2.611846997106e-01 2.658636554300e-01 2.710543232593e-01 2.766738080195e-01 2.826478201103e-01 2.888973237451e-01 2.953410815368e-01 3.019101908703e-01 3.085251063036e-01 3.151217987521e-01 3.216310401775e-01 3.279913507165e-01 3.341463696437e-01 3.400393638242e-01 3.456253234527e-01 3.508536143333e-01 3.556884085529e-01 3.600903451919e-01 3.640287435878e-01 3.674787805834e-01 3.704147798597e-01 3.728243021553e-01 3.746922919149e-01 3.760166137895e-01 3.767934972860e-01 3.770318237189e-01 3.767433921814e-01 3.759445432687e-01 3.746635784431e-01 3.729292719353e-01 3.707838155988e-01 3.682711702820e-01 3.654449391307e-01 3.623648556270e-01 3.590974350391e-01 3.557171085564e-01 3.522973901654e-01 3.489264745800e-01 3.456861560358e-01 3.426661859978e-01 3.399536229410e-01 3.376325758978e-01 3.357865944134e-01 3.344835681085e-01 3.337921966420e-01 3.337600916038e-01 3.344262792495e-01 3.358129422675e-01 3.379230065601e-01 3.407508667876e-01 3.442668783307e-01 3.484361586059e-01 3.532035052548e-01 3.585123711512e-01 3.642940820251e-01 3.704753752006e-01 3.769847145764e-01 3.837459089883e-01 3.906875717666e-01 3.977384526911e-01 4.048351296927e-01 4.119152840841e-01 4.189245386667e-01 4.258149964308e-01 4.325404052493e-01 4.390657786254e-01 4.453544866959e-01 4.513837218206e-01 4.571250548100e-01 4.625602543983e-01 4.676730569944e-01 4.724442592067e-01 4.768643329412e-01 4.809155227141e-01 4.845878744099e-01 4.878645682553e-01 4.907333711895e-01 4.931783253816e-01 4.951798170863e-01 4.967234547884e-01 4.977884213816e-01 4.983588579358e-01 4.984137742680e-01 4.979382542565e-01 4.969193192903e-01 4.953448665848e-01 4.932142182275e-01 4.905250909936e-01 4.872910793499e-01 4.835301565415e-01 4.792741630894e-01 4.745709788032e-01 4.694728027975e-01 4.640614740989e-01 4.584217749251e-01 4.526609550127e-01 4.469025419631e-01 4.412805213251e-01 4.359473445361e-01 4.310541434837e-01 4.267677915185e-01 4.232418083596e-01 4.206272259108e-01 4.190536119626e-01 4.186251511262e-01 4.194177205884e-01 4.214604490845e-01 4.247499991069e-01 4.292322964454e-01 4.348166483076e-01 4.413766624817e-01 4.487496157785e-01 4.567588247633e-01 4.652006799555e-01 4.738741212550e-01 4.825650073899e-01 4.910676420931e-01 4.991877570384e-01 5.067324818006e-01 5.135368147019e-01 5.194402830425e-01 5.243110605362e-01 5.280354098372e-01 5.305187114173e-01 5.316985923926e-01 5.315260455474e-01 5.299870102953e-01 5.270917917895e-01 5.228765168899e-01 5.174135341095e-01 5.107942095282e-01 5.031530690900e-01 4.946497509712e-01 4.854783627357e-01 4.758663504735e-01 4.660651898353e-01 4.563628338881e-01 4.470570848285e-01 4.384646475400e-01 4.308975276512e-01 4.246510397011e-01 4.199881723302e-01 4.171086717799e-01 4.161496534684e-01 4.171529770471e-01 4.200774024887e-01 4.247869654764e-01 4.310680698023e-01 4.386513719726e-01 4.472163457196e-01 4.564306501472e-01 4.659472954943e-01 4.754356190563e-01 4.845869325922e-01 4.931181245939e-01 5.007895241565e-01 5.073936814595e-01 5.127712757906e-01 5.168014440312e-01 5.194082301414e-01 5.205568992529e-01 5.202458607781e-01 5.185229991686e-01 5.154549778729e-01 5.111502061834e-01 5.057379213176e-01 4.993689848237e-01 4.922169417271e-01 4.844604290059e-01 4.763010567699e-01 4.679319310006e-01 4.595592566370e-01 4.513834189933e-01 4.435981785904e-01 4.363982692769e-01 4.299561367042e-01 4.244389877589e-01 4.199875755663e-01 4.167250602914e-01 4.147469767411e-01 4.141113464918e-01 4.148526494392e-01 4.169590355295e-01 4.203922536034e-01 4.250764952381e-01 4.309074811673e-01 4.358705445898e-01 4.408790228595e-01 4.462595702811e-01 4.523782606387e-01 4.594497887206e-01 4.674178465809e-01 4.759407391788e-01 4.844983547685e-01 4.925751766148e-01 4.998264546660e-01 5.061654136537e-01 5.117608833330e-01 5.169268838888e-01 5.219565231792e-01 5.269736985239e-01 5.318499710451e-01 5.362259730588e-01 5.396348263141e-01 5.416724146940e-01 5.421429751478e-01 5.411320935628e-01 5.389940000381e-01 5.362328164006e-01 5.333346930115e-01 5.306190181552e-01 5.281523651356e-01 5.257685329063e-01 5.231921288759e-01 5.202119778159e-01 5.168066909765e-01 5.132143250823e-01 5.098789035223e-01 5.072898475640e-01 5.058036114940e-01 5.054873850374e-01 5.060786970639e-01 5.070567716615e-01 5.078345858369e-01 5.079454244730e-01 5.071793510706e-01 5.056246995107e-01 5.035918748879e-01 5.014528919356e-01 4.994801959723e-01 4.977285150458e-01 4.960112065003e-01 4.940103859384e-01 4.914460923001e-01 4.882388458196e-01 4.846058841470e-01 4.810571999064e-01 4.782521887013e-01 4.767965608875e-01 4.770523528746e-01 4.790278133613e-01 4.824116826085e-01 4.867658696020e-01 4.917513449352e-01 4.973243602623e-01 5.038303361407e-01 5.119626595539e-01 5.225631293271e-01 5.364004938604e-01 5.539343626879e-01 5.651955422204e-01 5.729220435081e-01 5.651893456321e-01 5.486395266254e-01 5.331076692323e-01 5.275696745215e-01 5.349999056719e-01 5.506752529520e-01 5.656217374904e-01 5.719152224514e-01 5.661428122111e-01 5.505417066911e-01 5.320505570213e-01 5.192579069782e-01 5.176780419941e-01 5.260697157042e-01 5.373515005722e-01 5.430833945053e-01 5.378610777595e-01 5.215419839391e-01 4.994471555108e-01 4.805553151909e-01 4.732418399867e-01 4.801110057245e-01 4.961640797966e-01 5.124697416555e-01 5.214205528193e-01 5.200065910296e-01 5.106970043188e-01 5.003850836386e-01 4.973834557269e-01 5.068068352232e-01 5.273115731241e-01 5.520522329212e-01 5.727539913203e-01 5.833530324377e-01 5.817677681832e-01 5.701899598309e-01 5.541802204379e-01 5.407308079578e-01 5.353084759019e-01 5.392342453827e-01 5.492288158598e-01 5.595361606822e-01 5.648993154915e-01 5.625932685983e-01 5.532435186256e-01 5.404517578981e-01 5.294676413320e-01 5.249350588704e-01 5.285144548135e-01 5.379038669022e-01 5.479627332930e-01 5.531415061653e-01 5.496237784763e-01 5.366860816546e-01 5.171632314940e-01 4.970288493597e-01 4.836717799990e-01 4.826390110305e-01 4.944183150125e-01 5.139334764540e-01 5.333528503946e-01 5.455278763557e-01 5.461923719271e-01 5.348569477837e-01 5.148033953764e-01 4.923978528726e-01 4.752719697113e-01 4.693901452081e-01 4.761030142710e-01 4.917278132306e-01 5.100860779214e-01 5.256436644387e-01 5.353676188697e-01 5.389746343976e-01 5.382688162995e-01 5.358277129394e-01 5.336540835562e-01 5.322893830727e-01 5.308482057197e-01 5.279658935371e-01 5.229585955293e-01 5.166713468392e-01 5.113950045890e-01 5.098771293160e-01 5.137048208061e-01 5.220197493019e-01 5.315655663082e-01 5.379587695355e-01 5.375425989024e-01 5.288310865164e-01 5.133774476242e-01 4.957706521316e-01 4.824949701264e-01 4.794554930858e-01 4.888995389960e-01 5.081664338786e-01 5.313142216269e-01 5.521514248089e-01 5.664332476176e-01 5.726756799350e-01 5.719452513989e-01 5.673151211300e-01 5.773493941726e-01
 1.105480623974e-01 1.112345580577e-01 1.118912117833e-01 1.125202858790e-01 1.131879626715e-01 1.139739468709e-01 1.148961544622e-01 1.158914521186e-01 1.168778098350e-01 1.178244672161e-01 1.187618995863e-01 1.197426185536e-01 1.208029357659e-01 1.219471818798e-01 1.231416747359e-01 1.243387642737e-01 1.255188023679e-01 1.267031268848e-01 1.279240934217e-01 1.291831697421e-01 1.304604099278e-01 1.317469499190e-01 1.330582462749e-01 1.344082986041e-01 1.357907513207e-01 1.371816942812e-01 1.385559773646e-01 1.399039846618e-01 1.412495852278e-01 1.426401426175e-01 1.441117509888e-01 1.456474311317e-01 1.471879347258e-01 1.486781984939e-01 1.501113232692e-01 1.515286863946e-01 1.529902838203e-01 1.545396987420e-01 1.561716379161e-01 1.578294782241e-01 1.594466891416e-01 1.609985973903e-01 1.625222107497e-01 1.640803205100e-01 1.657075244811e-01 1.673927228672e-01 1.690999598974e-01 1.707945725737e-01 1.724669970366e-01 1.741313451340e-01 1.758046009709e-01 1.774907555885e-01 1.791851345560e-01 1.808929054696e-01 1.826265363814e-01 1.843798894858e-01 1.861218496124e-01 1.878273344904e-01 1.895062148760e-01 1.912002442665e-01 1.929428614552e-01 1.947313221468e-01 1.965235255235e-01 1.982741697548e-01 1.999791788413e-01 2.016837406937e-01 2.034395194921e-01 2.052506166810e-01 2.070723256832e-01 2.088595402696e-01 2.106073268749e-01 2.123469343912e-01 2.141106579683e-01 2.159015902113e-01 2.176913788384e-01 2.194504912443e-01 2.211835171878e-01 2.229222035294e-01 2.246916746695e-01 2.264767098503e-01 2.282385292541e-01 2.299524686195e-01 2.316277091960e-01 2.333018657693e-01 2.350146584827e-01 2.367716234284e-01 2.385410052793e-01 2.402744440631e-01 2.419443568252e-01 2.435612291815e-01 2.451606994561e-01 2.467835214067e-01 2.484548019544e-01 2.501636716599e-01 2.518675061770e-01 2.535164648344e-01 2.550839132458e-01 2.565852722800e-01 2.580743597593e-01 2.596135331967e-01 2.612342969814e-01 2.629039116335e-01 2.645465641623e-01 2.660932454528e-01 2.675316578682e-01 2.689184635632e-01 2.703479781992e-01 2.718885211352e-01 2.735268036418e-01 2.751788618799e-01 2.767437840346e-01 2.781805075132e-01 2.795385688046e-01 2.809207757711e-01 2.824129920255e-01 2.840207096187e-01 2.856657809605e-01 2.872506518182e-01 2.887282824465e-01 2.901276746476e-01 2.915223220136e-01 2.929746039453e-01 2.944972937747e-01 2.960525198123e-01 2.975887776379e-01 2.990741847034e-01 3.005037536258e-01 3.018890262781e-01 3.032475213225e-01 3.046020505733e-01 3.059736986072e-01 3.073755364966e-01 3.087980260112e-01 3.102035497904e-01 3.115423579612e-01 3.127925267119e-01 3.139850701785e-01 3.151895753942e-01 3.164625669887e-01 3.178066280491e-01 3.191655778976e-01 3.204637726030e-01 3.216667920536e-01 3.228076943906e-01 3.239546425101e-01 3.251575476373e-01 3.264184073256e-01 3.276961424624e-01 3.289406169859e-01 3.301283157487e-01 3.312691223149e-01 3.323863403292e-01 3.335003654655e-01 3.346223630615e-01 3.357559433412e-01 3.368941545273e-01 3.380212764023e-01 3.391161587716e-01 3.401664627847e-01 3.411779591658e-01 3.421774024497e-01 3.431930181863e-01 3.442283429569e-01 3.452654284052e-01 3.462803790572e-01 3.472634208614e-01 3.482213868578e-01 3.491680114353e-01 3.501097238244e-01 3.510402951248e-01 3.519556778894e-01 3.528586513166e-01 3.537547984653e-01 3.546402178216e-01 3.555047521478e-01 3.563401513992e-01 3.571486907617e-01 3.579434818424e-01 3.587376862750e-01 3.595300171134e-01 3.603088711080e-01 3.610677168767e-01 3.618085052641e-01 3.625349008453e-01 3.632494169618e-01 3.639502004040e-01 3.646338097037e-01 3.653015142880e-01 3.659572453901e-01 3.666017347985e-01 3.672286376519e-01 3.678347279981e-01 3.684224087184e-01 3.689963959898e-01 3.695589822903e-01 3.701067653461e-01 3.706356089126e-01 3.711482370562e-01 3.716491238671e-01 3.721409679081e-01 3.726182990174e-01 3.730744149443e-01 3.735076231306e-01 3.739227371967e-01 3.743253672301e-01 3.747160709121e-01 3.750887925140e-01 3.754390029872e-01 3.757695410131e-01 3.760850166223e-01 3.763856370989e-01 3.766711097954e-01 3.769391316780e-01 3.771893940842e-01 3.774239094772e-01 3.776437194009e-01 3.778470706426e-01 3.780292625815e-01 3.781922682669e-01 3.783393948800e-01 3.784715463840e-01 3.785863216186e-01 3.786815334882e-01 3.787531400788e-01 3.788061274370e-01 3.788435756295e-01 3.788678057140e-01 3.788752928226e-01 3.788616242424e-01 3.788277217334e-01 3.787752704461e-01 3.787070071114e-01 3.786249384661e-01 3.785255913100e-01 3.784066126148e-01 3.782671231825e-01 3.781092527857e-01 3.779339810653e-01 3.777418364577e-01 3.775304171224e-01 3.772992340134e-01 3.770483788365e-01 3.767804740781e-01 3.764932743132e-01 3.761868038756e-01 3.758627715337e-01 3.755208035050e-01 3.751591470974e-01 3.747790498350e-01 3.743782923212e-01 3.739582224573e-01 3.735204138257e-01 3.730647822075e-01 3.725888987234e-01 3.720921601193e-01 3.715759577078e-01 3.710413602722e-01 3.704885261558e-01 3.699172848081e-01 3.693255549557e-01 3.687144687583e-01 3.680851744930e-01 3.674383018028e-01 3.667710339893e-01 3.660841558604e-01 3.653770488874e-01 3.646506102245e-01 3.639056735400e-01 3.631412640715e-01 3.623565675882e-01 3.615529538311e-01 3.607306898252e-01 3.598886820004e-01 3.590274064866e-01 3.581464563529e-01 3.572469821330e-01 3.563269672827e-01 3.553884527623e-01 3.544297724411e-01 3.534524709230e-01 3.524567224537e-01 3.514415216742e-01 3.504066580280e-01 3.493523885893e-01 3.482790505382e-01 3.471867155824e-01 3.460753921042e-01 3.449461226876e-01 3.437967325288e-01 3.426286411779e-01 3.414423470502e-01 3.402355975609e-01 3.390105638329e-01 3.377668092685e-01 3.365051822358e-01 3.352255825916e-01 3.339268311884e-01 3.326098455477e-01 3.312736099065e-01 3.299192758340e-01 3.285475728032e-01 3.271571538719e-01 3.257502892005e-01 3.243242643919e-01 3.228806986365e-01 3.214188198740e-01 3.199385104373e-01 3.184418192247e-01 3.169281253044e-01 3.153975502781e-01 3.138489053885e-01 3.122832558522e-01 3.107001741318e-01 3.091012983543e-01 3.074848945490e-01 3.058530520435e-01 3.042045469925e-01 3.025393740521e-01 3.008587767421e-01 2.991626888762e-01 2.974506888992e-01 2.957235561916e-01 2.939817508157e-01 2.922251542180e-01 2.904532563124e-01 2.886657781427e-01 2.868647178843e-01 2.850501618297e-01 2.832221169026e-01 2.813814071291e-01 2.795282300481e-01 2.776609543892e-01 2.757816256377e-01 2.738888976704e-01 2.719835970299e-01 2.700677504380e-01 2.681416886763e-01 2.662057905276e-01 2.642591545622e-01 2.623016923726e-01 2.603346830883e-01 2.583565647012e-01 2.563703202143e-01 2.543758113100e-01 2.523752795664e-01 2.503684271660e-01 2.483538585663e-01 2.463328635638e-01 2.443041789628e-01 2.422702327187e-01 2.402307826073e-01 2.381895746309e-01 2.361466225076e-01 2.341014735347e-01 2.320545854723e-01 2.300042094005e-01 2.279524201673e-01 2.258995981175e-01 2.238479511247e-01 2.218012520727e-01 2.197585124566e-01 2.177206837775e-01 2.156859368131e-01 2.136552360815e-01 2.116285271711e-01 2.096094542337e-01 2.076010267825e-01 2.056043203315e-01 2.036210808210e-01 2.016493117760e-01 1.996894213654e-01 1.977414052125e-01 1.958087315102e-01 1.938955199570e-01 1.920029214673e-01 1.901330436649e-01 1.882861167196e-01 1.864611358523e-01 1.846583001245e-01 1.828821598301e-01 1.811349195199e-01 1.794202494440e-01 1.777404993120e-01 1.760952972687e-01 1.744853522411e-01 1.729114499632e-01 1.713760804887e-01 1.698836654152e-01 1.684382302580e-01 1.670409223267e-01 1.656921527909e-01 1.643930900288e-01 1.631446715224e-01 1.619522019461e-01 1.608166217389e-01 1.597433847679e-01 1.587324963569e-01 1.577843631616e-01 1.568995315523e-01 1.560827784988e-01 1.553356352116e-01 1.546616841442e-01 1.540620058112e-01 1.535360296036e-01 1.530861128297e-01 1.527126667093e-01 1.524189157266e-01 1.522080443791e-01 1.520794781769e-01 1.520321596417e-01 1.520678894393e-01 1.521855290595e-01 1.523877673099e-01 1.526759649208e-01 1.530505330852e-01 1.535106615826e-01 1.540529710830e-01 1.546784434606e-01 1.553877641123e-01 1.561817841956e-01 1.570587170301e-01 1.580183079943e-01 1.590578401933e-01 1.601747739090e-01 1.613701721403e-01 1.626418074114e-01 1.639893312559e-01 1.654117452287e-01 1.669053141063e-01 1.684691195345e-01 1.701012107185e-01 1.717992858540e-01 1.735623546835e-01 1.753877555130e-01 1.772741550167e-01 1.792207035295e-01 1.812244357149e-01 1.832833193705e-01 1.853948137680e-01 1.875563751670e-01 1.897683807359e-01 1.920284757402e-01 1.943360027099e-01 1.966873885416e-01 1.990803640208e-01 2.015129638272e-01 2.039839630077e-01 2.064939197421e-01 2.090393850115e-01 2.116200002687e-01 2.142328779087e-01 2.168749471958e-01 2.195470065045e-01 2.222466775292e-01 2.249736279413e-01 2.277259287595e-01 2.305009710561e-01 2.332984530726e-01 2.361169111498e-01 2.389535470867e-01 2.418103428599e-01 2.446829664163e-01 2.475712356946e-01 2.504755731319e-01 2.533931419853e-01 2.563222020804e-01 2.592633363425e-01 2.622148359809e-01 2.651758878935e-01 2.681452072617e-01 2.711211762803e-01 2.741037008726e-01 2.770911162763e-01 2.800830602426e-01 2.830779915975e-01 2.860765783497e-01 2.890759525689e-01 2.920758475038e-01 2.950759668687e-01 2.980745376703e-01 3.010727934441e-01 3.040674705247e-01 3.070592306571e-01 3.100466941795e-01 3.130280663859e-01 3.160053735722e-01 3.189758347077e-01 3.219380426298e-01 3.248929625197e-01 3.278381433627e-01 3.307753806292e-01 3.337010608240e-01 3.366161675851e-01 3.395199124034e-01 3.424105083701e-01 3.452881134750e-01 3.481523310317e-01 3.510019408190e-01 3.538371923296e-01 3.566563670413e-01 3.594586624334e-01 3.622440447551e-01 3.650126398866e-01 3.677619801389e-01 3.704939078412e-01 3.732054101037e-01 3.758961409627e-01 3.785673834703e-01 3.812161903314e-01 3.838436667416e-01 3.864487648236e-01 3.890296085387e-01 3.915880334193e-01 3.941205926848e-01 3.966292775621e-01 3.991119916715e-01 4.015689723161e-01 4.039985737766e-01 4.064015398517e-01 4.087760267167e-01 4.111224279688e-01 4.134399844152e-01 4.157278997137e-01 4.179861628462e-01 4.202134739662e-01 4.224097503037e-01 4.245740220545e-01 4.267066669296e-01 4.288065529559e-01 4.308729804608e-01 4.329058721544e-01 4.349041460304e-01 4.368674018553e-01 4.387967888447e-01 4.406891335432e-01 4.425454929647e-01 4.443650287476e-01 4.461475124957e-01 4.478925033688e-01 4.495987016389e-01 4.512672381080e-01 4.528957146948e-01 4.544845894005e-01 4.560346590672e-01 4.575430260178e-01 4.590103254564e-01 4.604366014625e-01 4.618211535454e-01 4.631638347981e-01 4.644627461841e-01 4.657192930677e-01 4.669319978113e-01 4.681016985341e-01 4.692260769385e-01 4.703066486189e-01 4.713417718777e-01 4.723319809700e-01 4.732761313666e-01 4.741742488888e-01 4.750264876482e-01 4.758314928270e-01 4.765889407811e-01 4.772998797788e-01 4.779623448077e-01 4.785773831104e-01 4.791436855772e-01 4.796611780665e-01 4.801311548581e-01 4.805502454347e-01 4.809210507537e-01 4.812416388184e-01 4.815125576247e-01 4.817335379858e-01 4.819049104394e-01 4.820248956631e-01 4.820944901794e-01 4.821134420204e-01 4.820815962231e-01 4.819983795038e-01 4.818639029929e-01 4.816785749168e-01 4.814419061507e-01 4.811530873751e-01 4.808135361066e-01 4.804216330439e-01 4.799784459147e-01 4.794829160496e-01 4.789369837153e-01 4.783386603155e-01 4.776887804037e-01 4.769879770022e-01 4.762353983478e-01 4.754309852500e-01 4.745761074176e-01 4.736698661652e-01 4.727127770358e-01 4.717043841610e-01 4.706459257119e-01 4.695369792973e-01 4.683784358893e-01 4.671696149437e-01 4.659109707325e-01 4.646034068349e-01 4.632475345119e-01 4.618432828971e-01 4.603902716881e-01 4.588903000863e-01 4.573439511427e-01 4.557498912434e-01 4.541098285467e-01 4.524247541861e-01 4.506954149044e-01 4.489211220142e-01 4.471031091163e-01 4.452419861419e-01 4.433392332771e-01 4.413958074537e-01 4.394110082199e-01 4.373878057589e-01 4.353251693480e-01 4.332252321151e-01 4.310886892083e-01 4.289161842036e-01 4.267096192784e-01 4.244696160405e-01 4.221979604209e-01 4.198952463309e-01 4.175625176222e-01 4.152030647322e-01 4.128158857137e-01 4.104043043130e-01 4.079690114747e-01 4.055115217250e-01 4.030344853356e-01 4.005386134697e-01 3.980260259477e-01 3.954992604003e-01 3.929591569993e-01 3.904090100380e-01 3.878503570605e-01 3.852854884566e-01 3.827161651100e-01 3.801454151990e-01 3.775756080742e-01 3.750095673990e-01 3.724490004681e-01 3.698974496609e-01 3.673569484848e-01 3.648311954717e-01 3.623221871223e-01 3.598343669097e-01 3.573698484799e-01 3.549310781915e-01 3.525228085293e-01 3.501477681269e-01 3.478103078186e-01 3.455116944106e-01 3.432581397237e-01 3.410515650064e-01 3.388957537435e-01 3.367948843666e-01 3.347530038533e-01 3.327735859898e-01 3.308603171826e-01 3.290171061944e-01 3.272483669772e-01 3.255571421886e-01 3.239476213000e-01 3.224239370166e-01 3.209888158587e-01 3.196480817056e-01 3.184031549310e-01 3.172584252932e-01 3.162176266091e-01 3.152835057554e-01 3.144594128909e-01 3.137488899208e-01 3.131542493887e-01 3.126781577943e-01 3.123240622895e-01 3.120917090138e-01 3.119857199494e-01 3.120064035976e-01 3.121565866931e-01 3.124359230908e-01 3.128468662228e-01 3.133895233189e-01 3.140640377380e-01 3.148713197966e-01 3.158103818740e-01 3.168811098346e-01 3.180834936143e-01 3.194153047816e-01 3.208765304748e-01 3.224652252402e-01 3.241803507931e-01 3.260189381533e-01 3.279782647264e-01 3.300581219357e-01 3.322538791891e-01 3.345642007291e-01 3.369848781799e-01 3.395141165822e-01 3.421478000627e-01 3.448822202742e-01 3.477151263104e-01 3.506415883489e-01 3.536589663619e-01 3.567623819473e-01 3.599497815355e-01 3.632150901588e-01 3.665553017133e-01 3.699673624760e-01 3.734460449798e-01 3.769879616438e-01 3.805893078920e-01 3.842444137895e-01 3.879519050249e-01 3.917061110268e-01 3.955031141745e-01 3.993394710274e-01 4.032105793549e-01 4.071134952864e-01 4.110433342019e-01 4.149970119596e-01 4.189702397863e-01 4.229591161972e-01 4.269606160750e-01 4.309707633167e-01 4.349851897400e-01 4.390014290556e-01 4.430147263182e-01 4.470237297748e-01 4.510216436984e-01 4.550082470329e-01 4.589784755771e-01 4.629294627449e-01 4.668588368716e-01 4.707605292610e-01 4.746345644058e-01 4.784752692863e-01 4.822816202682e-01 4.860497561727e-01 4.897753115469e-01 4.934581607800e-01 4.970926782827e-01 5.006780013050e-01 5.042103394826e-01 5.076855851931e-01 5.111054801831e-01 5.144613763104e-01 5.177553281474e-01 5.209818060172e-01 5.241396184033e-01 5.272271865834e-01 5.302392505911e-01 5.331764429989e-01 5.360334409646e-01 5.388106804417e-01 5.415040869211e-01 5.441114334421e-01 5.466331007954e-01 5.490615722796e-01 5.514012612972e-01 5.536447810484e-01 5.557932232060e-01 5.578444087814e-01 5.597937938217e-01 5.616443004003e-01 5.633873056780e-01 5.650284293906e-01 5.665610237601e-01 5.679852585143e-01 5.692999897809e-01 5.705005985235e-01 5.715916965007e-01 5.725642675703e-01 5.734234837489e-01 5.741652097205e-01 5.747861428395e-01 5.752913098654e-01 5.756707895148e-01 5.759333649857e-01 5.760691350658e-01 5.760833542387e-01 5.759734736725e-01 5.757356170321e-01 5.753756153799e-01 5.748842872907e-01 5.742701725998e-01 5.735252276183e-01 5.726533891935e-01 5.716542251794e-01 5.705231748190e-01 5.692681902245e-01 5.678787523977e-01 5.663659866849e-01 5.647200722146e-01 5.629477349280e-01 5.610489758287e-01 5.590179891681e-01 5.568655799274e-01 5.545805667430e-01 5.521743049939e-01 5.496400335160e-01 5.469813114318e-01 5.442026368702e-01 5.412976708574e-01 5.382772878386e-01 5.351316886631e-01 5.318731254787e-01 5.284955338238e-01 5.250041483309e-01 5.214034095736e-01 5.176866486186e-01 5.138675529979e-01 5.099380305008e-01 5.059097054263e-01 5.017781066051e-01 4.975479855190e-01 4.932276907982e-01 4.888115652644e-01 4.843117847508e-01 4.797241020723e-01 4.750579429643e-01 4.703152703854e-01 4.654997258558e-01 4.606185681135e-01 4.556720308309e-01 4.506701269441e-01 4.456138575665e-01 4.405113806480e-01 4.353674239284e-01 4.301875239972e-01 4.249795473553e-01 4.197483605559e-01 4.145020242140e-01 4.092478632349e-01 4.039925388160e-01 3.987453429290e-01 3.935147138029e-01 3.883050926798e-01 3.831335659936e-01 3.780004626656e-01 3.729229332946e-01 3.679061991383e-01 3.629615810176e-01 3.581039643554e-01 3.533353172694e-01 3.486787269132e-01 3.441335862277e-01 3.397226135565e-01 3.354501673475e-01 3.313298195979e-01 3.273792937216e-01 3.235992833849e-01 3.200166994595e-01 3.166278102383e-01 3.134567828585e-01 3.105077668359e-01 3.077919839828e-01 3.053252336944e-01 3.031042939686e-01 3.011537658658e-01 2.994658038427e-01 2.980578878717e-01 2.969285722085e-01 2.960822922360e-01 2.955271456722e-01 2.952525581689e-01 2.952738944562e-01 2.955742057648e-01 2.961619391907e-01 2.970239736261e-01 2.981577012781e-01 2.995597828292e-01 3.012119919291e-01 3.031173605417e-01 3.052534600957e-01 3.076187280003e-01 3.101947509825e-01 3.129716921203e-01 3.159368759620e-01 3.190746614485e-01 3.223753921397e-01 3.258198630060e-01 3.293992738219e-01 3.330954115689e-01 3.368971590234e-01 3.407910782891e-01 3.447605350704e-01 3.487951365092e-01 3.528788233671e-01 3.570023726946e-01 3.611498238455e-01 3.653102187978e-01 3.694715475046e-01 3.736223025006e-01 3.777520893961e-01 3.818457094795e-01 3.858989685780e-01 3.898947285676e-01 3.938309523477e-01 3.976890745314e-01 4.014663539019e-01 4.051511817123e-01 4.087326049049e-01 4.122101432195e-01 4.155635870469e-01 4.187978668878e-01 4.218936592054e-01 4.248512580223e-01 4.276622321563e-01 4.303151365845e-01 4.328138083399e-01 4.351383387803e-01 4.372952247192e-01 4.392704526962e-01 4.410613673407e-01 4.426648074920e-01 4.440708129620e-01 4.452807549181e-01 4.462840831377e-01 4.470818767763e-01 4.476657044951e-01 4.480352289015e-01 4.481844788617e-01 4.481118360958e-01 4.478145867929e-01 4.472881236473e-01 4.465331269637e-01 4.455437574392e-01 4.443240574533e-01 4.428650500128e-01 4.411716685083e-01 4.392411400124e-01 4.370711745028e-01 4.346674899763e-01 4.320199100721e-01 4.291412490187e-01 4.260237980624e-01 4.226719416938e-01 4.190899864084e-01 4.152731693258e-01 4.112343566138e-01 4.069660721200e-01 4.024819502760e-01 3.977795739953e-01 3.928670770622e-01 3.877503386451e-01 3.824323988554e-01 3.769268783263e-01 3.712323965156e-01 3.653666307279e-01 3.593337566424e-01 3.531450409704e-01 3.468147431530e-01 3.403514103152e-01 3.337734025272e-01 3.270919215155e-01 3.203278081223e-01 3.134959101634e-01 3.066187638844e-01 2.997173803405e-01 2.928161687908e-01 2.859429476151e-01 2.791225426109e-01 2.723901898244e-01 2.657771127506e-01 2.593213921680e-01 2.530600046313e-01 2.470379253700e-01 2.412984854242e-01 2.358862232444e-01 2.308540113450e-01 2.262459623194e-01 2.221173493397e-01 2.185115999470e-01 2.154804955204e-01 2.130634888602e-01 2.112950362288e-01 2.102126410526e-01 2.098300299105e-01 2.101653070151e-01 2.112155494109e-01 2.129776168049e-01 2.154311695875e-01 2.185500082789e-01 2.223005233033e-01 2.266417611581e-01 2.315316954111e-01 2.369176240496e-01 2.427560711372e-01 2.489899920403e-01 2.555758226205e-01 2.624605738109e-01 2.695968946021e-01 2.769419565492e-01 2.844471405111e-01 2.920766890624e-01 2.997855894561e-01 3.075409479514e-01 3.153054850070e-01 3.230459846369e-01 3.307329995615e-01 3.383331987708e-01 3.458230723702e-01 3.531708246825e-01 3.603572672757e-01 3.673545276755e-01 3.741407308993e-01 3.806965418598e-01 3.869977271250e-01 3.930305432282e-01 3.987708477364e-01 4.042071000083e-01 4.093197897766e-01 4.140935695023e-01 4.185171260541e-01 4.225735137710e-01 4.262545588835e-01 4.295440327594e-01 4.324344820490e-01 4.349159294497e-01 4.369788938363e-01 4.386189574363e-01 4.398251369754e-01 4.405950195083e-01 4.409240114012e-01 4.408086916925e-01 4.402460685246e-01 4.392365884510e-01 4.377788746477e-01 4.358770275826e-01 4.335324410392e-01 4.307474581925e-01 4.275332270970e-01 4.238907560702e-01 4.198331581681e-01 4.153693093071e-01 4.105102886396e-01 4.052743494101e-01 3.996710446308e-01 3.937247935953e-01 3.874508279808e-01 3.808731681946e-01 3.740179891444e-01 3.669106015696e-01 3.595822914769e-01 3.520658543708e-01 3.443968615777e-01 3.366163176267e-01 3.287654760586e-01 3.208931943257e-01 3.130489699234e-01 3.052880136340e-01 2.976697223886e-01 2.902563763870e-01 2.831126229199e-01 2.763122986592e-01 2.699225877920e-01 2.640197388276e-01 2.586774720099e-01 2.539645694278e-01 2.499518047304e-01 2.466942545311e-01 2.442471009084e-01 2.426488242176e-01 2.419229167026e-01 2.420813629285e-01 2.431174288185e-01 2.450095911573e-01 2.477217731489e-01 2.512050096694e-01 2.553984028877e-01 2.602375470878e-01 2.656457270310e-01 2.715506342591e-01 2.778741081126e-01 2.845392259446e-01 2.914752379197e-01 2.986051487187e-01 3.058685300462e-01 3.131956242497e-01 3.205292523242e-01 3.278150815985e-01 3.349976065664e-01 3.420328774871e-01 3.488751245030e-01 3.554838612069e-01 3.618229539395e-01 3.678573877394e-01 3.735578976470e-01 3.788957775541e-01 3.838474432468e-01 3.883876010937e-01 3.925006022193e-01 3.961654290709e-01 3.993704123085e-01 4.021026724159e-01 4.043482812045e-01 4.061045893442e-01 4.073616863669e-01 4.081175158167e-01 4.083712218941e-01 4.081200776663e-01 4.073702696433e-01 4.061235243093e-01 4.043887789468e-01 4.021721316126e-01 3.994863056458e-01 3.963420274727e-01 3.927547388769e-01 3.887433361256e-01 3.843244673509e-01 3.795216385034e-01 3.743554753488e-01 3.688569277181e-01 3.630529267927e-01 3.569731753280e-01 3.506563820012e-01 3.441371324215e-01 3.374585001456e-01 3.306622650843e-01 3.237986976425e-01 3.169175584720e-01 3.100750519746e-01 3.033291049575e-01 2.967414503699e-01 2.903797130738e-01 2.843102516403e-01 2.786036981682e-01 2.733319763227e-01 2.685655634603e-01 2.643734964094e-01 2.608201272147e-01 2.579635009326e-01 2.558529945919e-01 2.545300701869e-01 2.540159029935e-01 2.543253405457e-01 2.554543978670e-01 2.573829709184e-01 2.600824366662e-01 2.635018745390e-01 2.675893185457e-01 2.722767479164e-01 2.774949143852e-01 2.831657340487e-01 2.892109214568e-01 2.955546867080e-01 3.021122045408e-01 3.088118553756e-01 3.155773238455e-01 3.223378846997e-01 3.290254019063e-01 3.355733967549e-01 3.419276868746e-01 3.480263250515e-01 3.538234315974e-01 3.592677524543e-01 3.643189003599e-01 3.689403669321e-01 3.730961482980e-01 3.767616981838e-01 3.799122972714e-01 3.825325623291e-01 3.846080261236e-01 3.861343771623e-01 3.871108478990e-01 3.875416119581e-01 3.874441098642e-01 3.868310435226e-01 3.857324610022e-01 3.841784171886e-01 3.822095550014e-01 3.798731901190e-01 3.772205893348e-01 3.743154359367e-01 3.712196861081e-01 3.680117901524e-01 3.647645682376e-01 3.615627708618e-01 3.584914619443e-01 3.556327371019e-01 3.530774957871e-01 3.509034493858e-01 3.491913438983e-01 3.480088223008e-01 3.474186025851e-01 3.474681542508e-01 3.481906862763e-01 3.496100809280e-01 3.517260013671e-01 3.545334563224e-01 3.580026546586e-01 3.620994267676e-01 3.667732276063e-01 3.719648804524e-01 3.776138957826e-01 3.836472111413e-01 3.899980862853e-01 3.965926418942e-01 4.033635711372e-01 4.102435537315e-01 4.171713608589e-01 4.240884513752e-01 4.309423433797e-01 4.376883096132e-01 4.442814167697e-01 4.506898143795e-01 4.568786030609e-01 4.628214645289e-01 4.684957614667e-01 4.738785722597e-01 4.789542961415e-01 4.837020958266e-01 4.881096632033e-01 4.921574784013e-01 4.958289781186e-01 4.991083395748e-01 5.019739116561e-01 5.044080463992e-01 5.063868060745e-01 5.078899412665e-01 5.088933929389e-01 5.093741417077e-01 5.093136984448e-01 5.086869787381e-01 5.074858647261e-01 5.056925821150e-01 5.033065924166e-01 5.003296613574e-01 4.967760988693e-01 4.926711703106e-01 4.880471647741e-01 4.829627148540e-01 4.774793536186e-01 4.716845128903e-01 4.656786493954e-01 4.595783842803e-01 4.535238221212e-01 4.476581352176e-01 4.421471781835e-01 4.371571869576e-01 4.328589686539e-01 4.294177723424e-01 4.269842691908e-01 4.256904364873e-01 4.256306997278e-01 4.268720925623e-01 4.294298283978e-01 4.332810586170e-01 4.383542943388e-01 4.445353677665e-01 4.516807199942e-01 4.596093644164e-01 4.681264404612e-01 4.770184923702e-01 4.860685481004e-01 4.950632490190e-01 5.037851411939e-01 5.120408155179e-01 5.196391535980e-01 5.264128956965e-01 5.322113803135e-01 5.369010393770e-01 5.403799899389e-01 5.425603069057e-01 5.433864120770e-01 5.428238815366e-01 5.408656786013e-01 5.375375911678e-01 5.328864206430e-01 5.269978363274e-01 5.199825309955e-01 5.119860191281e-01 5.031847826911e-01 4.937865550840e-01 4.840346044996e-01 4.741935934453e-01 4.645583291769e-01 4.554354922569e-01 4.471370492201e-01 4.399715004950e-01 4.342143965136e-01 4.301060803604e-01 4.278151148955e-01 4.274386782122e-01 4.289841888708e-01 4.323678002710e-01 4.374274545260e-01 4.439225617987e-01 4.515683030396e-01 4.600404412664e-01 4.690046203111e-01 4.781283774091e-01 4.870912241110e-01 4.956071971764e-01 5.034139529924e-01 5.102965343577e-01 5.160765585161e-01 5.206201062986e-01 5.238352040013e-01 5.256692044861e-01 5.261161850018e-01 5.251974129192e-01 5.229759060193e-01 5.195390092575e-01 5.150026743273e-01 5.095069258467e-01 5.032018269731e-01 4.962615373896e-01 4.888590315267e-01 4.811810721499e-01 4.734145005605e-01 4.657432660594e-01 4.583580764088e-01 4.514334307834e-01 4.451473117801e-01 4.396594574659e-01 4.351198161759e-01 4.316611764222e-01 4.293898744882e-01 4.283938704339e-01 4.287213346187e-01 4.303974193028e-01 4.334040415441e-01 4.376938093180e-01 4.415608719749e-01 4.455896394676e-01 4.501343463872e-01 4.555907525422e-01 4.621979158220e-01 4.699107727585e-01 4.783816855188e-01 4.870750994200e-01 4.954580531109e-01 5.031694627000e-01 5.101174988759e-01 5.164729429299e-01 5.225504504668e-01 5.286395602796e-01 5.348473075639e-01 5.410135403072e-01 5.467394809938e-01 5.515132499088e-01 5.548910233939e-01 5.566371860886e-01 5.568079000996e-01 5.557271290193e-01 5.538707076158e-01 5.516975698362e-01 5.495012121390e-01 5.473296914781e-01 5.450040954222e-01 5.422474334026e-01 5.388586692216e-01 5.348440376095e-01 5.304798011039e-01 5.262631905525e-01 5.227532670879e-01 5.203757055430e-01 5.192698920941e-01 5.192269782201e-01 5.197627546971e-01 5.203059920164e-01 5.203901517512e-01 5.197929127896e-01 5.185839457134e-01 5.170474170130e-01 5.155233693874e-01 5.142349414621e-01 5.131848115116e-01 5.121270932396e-01 5.106854248115e-01 5.085295373571e-01 5.055432301228e-01 5.019186427331e-01 4.981571101163e-01 4.949334374537e-01 4.928811006113e-01 4.924016849728e-01 4.935441824940e-01 4.960236195795e-01 4.994006285515e-01 5.033104644202e-01 5.076641329325e-01 5.127601442240e-01 5.192737775701e-01 5.280881025058e-01 5.400962304689e-01 5.556077528632e-01 5.599812884044e-01 5.606524304273e-01 5.490955383830e-01 5.350805716567e-01 5.286169022206e-01 5.355919374491e-01 5.541808074249e-01 5.762384973126e-01 5.922538772900e-01 5.958433781499e-01 5.859438973754e-01 5.671447186599e-01 5.481392366240e-01 5.379798057161e-01 5.409591253068e-01 5.536981901217e-01 5.675092669063e-01 5.735337079073e-01 5.668274759203e-01 5.480939213231e-01 5.235022299257e-01 5.025738034999e-01 4.937130882919e-01 4.991211013206e-01 5.133429713134e-01 5.272498631722e-01 5.333183845591e-01 5.288129791823e-01 5.165635771390e-01 5.038022222299e-01 4.990512598991e-01 5.074120060677e-01 5.273779337350e-01 5.519933591193e-01 5.730640068367e-01 5.847506585108e-01 5.851791557287e-01 5.765326077281e-01 5.639702515396e-01 5.536652005829e-01 5.501510822694e-01 5.542755680328e-01 5.630857348283e-01 5.717028236078e-01 5.757892333782e-01 5.732027104244e-01 5.646643123663e-01 5.533895278761e-01 5.439358461447e-01 5.403142778020e-01 5.440403248110e-01 5.532716285555e-01 5.635913144442e-01 5.699544213015e-01 5.685395961674e-01 5.580595231691e-01 5.403486802438e-01 5.202259904948e-01 5.043469879429e-01 4.986696339196e-01 5.053945811939e-01 5.214936279502e-01 5.403370502863e-01 5.548140828568e-01 5.598670236132e-01 5.537368292006e-01 5.381924889947e-01 5.180480959514e-01 4.997533451762e-01 4.891460844589e-01 4.889189945809e-01 4.975690394677e-01 5.107683044873e-01 5.239178131592e-01 5.341199223855e-01 5.406956222715e-01 5.446565635857e-01 5.474891862601e-01 5.499899885113e-01 5.516952310612e-01 5.512120538129e-01 5.472792783379e-01 5.398310465268e-01 5.306756044479e-01 5.231520459566e-01 5.208161939174e-01 5.254924973156e-01 5.359115495446e-01 5.480445016030e-01 5.567957186854e-01 5.580771965135e-01 5.502488431800e-01 5.348120934343e-01 5.162344813233e-01 5.007508683815e-01 4.940955148669e-01 4.988007432870e-01 5.130789629760e-01 5.321366403554e-01 5.508462724425e-01 5.656785105361e-01 5.753415694746e-01 5.803622736020e-01 5.825072391690e-01 5.988079165955e-01
 1.069014224302e-01 1.072098195292e-01 1.074971243920e-01 1.077578049943e-01 1.080519501883e-01 1.084619709332e-01 1.090171824193e-01 1.096640996521e-01 1.103199490083e-01 1.109442469271e-01 1.115601770794e-01 1.122179785728e-01 1.129589942205e-01 1.137925354263e-01 1.146900747914e-01 1.156054086587e-01 1.165146899532e-01 1.174339585356e-01 1.183924540986e-01 1.193939572819e-01 1.204211288864e-01 1.214681785736e-01 1.225521599365e-01 1.236881036708e-01 1.248666288262e-01 1.260610397479e-01 1.272426667518e-01 1.284031536939e-01 1.295677175747e-01 1.307872884421e-01 1.320987264467e-01 1.334853308869e-01 1.348847484341e-01 1.362392413278e-01 1.375402366699e-01 1.388282529039e-01 1.401655232272e-01 1.415981512841e-01 1.431222662623e-01 1.446810283929e-01 1.462045387103e-01 1.476649044315e-01 1.490979485579e-01 1.505677346241e-01 1.521111691666e-01 1.537198874917e-01 1.553579596775e-01 1.569882196840e-01 1.585985858618e-01 1.602016293543e-01 1.618143490409e-01 1.634424945367e-01 1.650840633666e-01 1.667449481674e-01 1.684392535943e-01 1.701568879995e-01 1.718652972452e-01 1.735361039224e-01 1.751808005416e-01 1.768426359692e-01 1.785595054204e-01 1.803301188618e-01 1.821101860188e-01 1.838510452448e-01 1.855447003307e-01 1.872354601375e-01 1.889779432677e-01 1.907795934895e-01 1.925984512603e-01 1.943889843072e-01 1.961423208901e-01 1.978873547850e-01 1.996549239733e-01 2.014486962585e-01 2.032424367009e-01 2.050098951462e-01 2.067549783932e-01 2.085106571083e-01 2.102994836178e-01 2.121049825787e-01 2.138867006805e-01 2.156190675483e-01 2.173119353968e-01 2.190066891118e-01 2.207442956054e-01 2.225314703126e-01 2.243359388491e-01 2.261039827421e-01 2.278046600085e-01 2.294482114833e-01 2.310733288561e-01 2.327278912669e-01 2.344384345677e-01 2.361938289397e-01 2.379452534259e-01 2.396364633844e-01 2.412395420144e-01 2.427749025960e-01 2.443026422687e-01 2.458903445055e-01 2.475672576718e-01 2.492947695201e-01 2.509914449643e-01 2.525853367234e-01 2.540673038775e-01 2.555010443443e-01 2.569865926974e-01 2.585897841146e-01 2.602949041578e-01 2.620098566018e-01 2.636319865703e-01 2.651230160227e-01 2.665373822474e-01 2.679814550359e-01 2.695419078509e-01 2.712197492420e-01 2.729335445280e-01 2.745844048959e-01 2.761258558006e-01 2.775903226294e-01 2.790516567275e-01 2.805730293975e-01 2.821656475141e-01 2.837922300368e-01 2.854009187972e-01 2.869585872601e-01 2.884597383316e-01 2.899145742415e-01 2.913422689751e-01 2.927673080377e-01 2.942131648913e-01 2.956941899540e-01 2.971975315226e-01 2.986811585721e-01 3.000946543777e-01 3.014177351920e-01 3.026864113090e-01 3.039718630972e-01 3.053315707015e-01 3.067638061917e-01 3.082072487606e-01 3.095862389412e-01 3.108705085275e-01 3.120956383591e-01 3.133302087549e-01 3.146244993185e-01 3.159752439524e-01 3.173412838003e-01 3.186728907076e-01 3.199488720894e-01 3.211792240770e-01 3.223875853932e-01 3.235924156639e-01 3.248057028088e-01 3.260312242004e-01 3.272630064014e-01 3.284836273411e-01 3.296719577470e-01 3.308155423132e-01 3.319206523051e-01 3.330172572557e-01 3.341309470616e-01 3.352639917546e-01 3.363988921759e-01 3.375116858432e-01 3.385933813252e-01 3.396506213498e-01 3.406982869815e-01 3.417405656696e-01 3.427714741509e-01 3.437875006797e-01 3.447930582701e-01 3.457927034223e-01 3.467815725425e-01 3.477490378586e-01 3.486871412880e-01 3.495993182636e-01 3.505003411026e-01 3.514017592306e-01 3.523010414674e-01 3.531864110443e-01 3.540525171241e-01 3.549011002707e-01 3.557361823689e-01 3.565605775501e-01 3.573705746787e-01 3.581636365579e-01 3.589412763194e-01 3.597080301633e-01 3.604636332594e-01 3.612019332146e-01 3.619195948514e-01 3.626200542855e-01 3.633075871081e-01 3.639838775216e-01 3.646451967163e-01 3.652882993516e-01 3.659161742814e-01 3.665325922498e-01 3.671408261971e-01 3.677343910913e-01 3.683066103592e-01 3.688558155423e-01 3.693882288675e-01 3.699088225608e-01 3.704183206762e-01 3.709091720435e-01 3.713778812296e-01 3.718273136787e-01 3.722618932878e-01 3.726833519063e-01 3.730892190136e-01 3.734774550299e-01 3.738482225088e-01 3.742048330465e-01 3.745470556652e-01 3.748725081826e-01 3.751762930557e-01 3.754618265354e-01 3.757316716834e-01 3.759869525160e-01 3.762260431949e-01 3.764442616448e-01 3.766396559646e-01 3.768169747737e-01 3.769788980965e-01 3.771281500442e-01 3.772602768136e-01 3.773720997041e-01 3.774640135807e-01 3.775370760041e-01 3.775952848145e-01 3.776401343682e-01 3.776669983800e-01 3.776738722611e-01 3.776612541847e-01 3.776303517421e-01 3.775831648073e-01 3.775179293390e-01 3.774341221106e-01 3.773306726856e-01 3.772081298779e-01 3.770678208422e-01 3.769087881613e-01 3.767304940692e-01 3.765353183030e-01 3.763207191331e-01 3.760884601518e-01 3.758371400025e-01 3.755652496258e-01 3.752743053881e-01 3.749654451472e-01 3.746386765146e-01 3.742909673353e-01 3.739232175916e-01 3.735363953884e-01 3.731302617593e-01 3.727076902081e-01 3.722648680589e-01 3.718021664814e-01 3.713201557198e-01 3.708203409957e-01 3.703023649821e-01 3.697642067230e-01 3.692058027180e-01 3.686276714742e-01 3.680299000991e-01 3.674135327656e-01 3.667770957337e-01 3.661206146246e-01 3.654456467956e-01 3.647523009195e-01 3.640380150730e-01 3.633043747700e-01 3.625513909682e-01 3.617781121368e-01 3.609862357176e-01 3.601743946704e-01 3.593427692942e-01 3.584915892963e-01 3.576218594308e-01 3.567328247223e-01 3.558235569875e-01 3.548943354252e-01 3.539455013214e-01 3.529782057166e-01 3.519913554911e-01 3.509855989178e-01 3.499601938857e-01 3.489154734293e-01 3.478511991224e-01 3.467661031220e-01 3.456631673302e-01 3.445408895774e-01 3.434003163795e-01 3.422413177825e-01 3.410622521976e-01 3.398645446809e-01 3.386465602858e-01 3.374105919680e-01 3.361552198158e-01 3.348822508813e-01 3.335913213747e-01 3.322806776557e-01 3.309516522148e-01 3.296032934399e-01 3.282368044910e-01 3.268523785974e-01 3.254502166217e-01 3.240300621038e-01 3.225915712436e-01 3.211357094410e-01 3.196603525788e-01 3.181682458099e-01 3.166587799509e-01 3.151318084238e-01 3.135870652646e-01 3.120247519231e-01 3.104458140199e-01 3.088504354210e-01 3.072381226773e-01 3.056099869886e-01 3.039647750842e-01 3.023037818002e-01 3.006262286785e-01 2.989322859540e-01 2.972227192064e-01 2.954987705128e-01 2.937596164728e-01 2.920060963712e-01 2.902384730152e-01 2.884547003640e-01 2.866567446367e-01 2.848439313485e-01 2.830180109712e-01 2.811800305579e-01 2.793281192506e-01 2.774644204350e-01 2.755882771837e-01 2.736997516550e-01 2.717983404475e-01 2.698841472065e-01 2.679596166928e-01 2.660249365419e-01 2.640805539112e-01 2.621276971481e-01 2.601648419446e-01 2.581919854051e-01 2.562089181114e-01 2.542176299403e-01 2.522176330799e-01 2.502125474024e-01 2.482024066351e-01 2.461866398141e-01 2.441656615818e-01 2.421377474539e-01 2.401043715859e-01 2.380660090211e-01 2.360252577057e-01 2.339844407663e-01 2.319434734505e-01 2.299027948622e-01 2.278611317888e-01 2.258183674783e-01 2.237740861001e-01 2.217326453872e-01 2.196956684136e-01 2.176657458996e-01 2.156429804207e-01 2.136259002210e-01 2.116146814418e-01 2.096086084369e-01 2.076109667213e-01 2.056253180688e-01 2.036542587460e-01 2.016983766179e-01 1.997574688016e-01 1.978306759321e-01 1.959191095833e-01 1.940251589868e-01 1.921504360658e-01 1.903004666124e-01 1.884759522209e-01 1.866769731295e-01 1.849036885863e-01 1.831564235337e-01 1.814372734381e-01 1.797513687714e-01 1.781015675249e-01 1.764891559571e-01 1.749148101096e-01 1.733792164494e-01 1.718837233247e-01 1.704316181577e-01 1.690263258735e-01 1.676716074969e-01 1.663682376306e-01 1.651156396192e-01 1.639169784828e-01 1.627742196098e-01 1.616903987203e-01 1.606695880542e-01 1.597126821763e-01 1.588199124032e-01 1.579933741586e-01 1.572351445993e-01 1.565476429183e-01 1.559350090332e-01 1.553974698807e-01 1.549358512194e-01 1.545504981041e-01 1.542423849581e-01 1.540149458767e-01 1.538701229188e-01 1.538091234834e-01 1.538315949242e-01 1.539363085030e-01 1.541246509973e-01 1.543965506889e-01 1.547554462273e-01 1.552005466484e-01 1.557312578544e-01 1.563462285777e-01 1.570441844893e-01 1.578263231685e-01 1.586907545179e-01 1.596382043298e-01 1.606677397983e-01 1.617769550321e-01 1.629641553874e-01 1.642292291882e-01 1.655695945681e-01 1.669831544182e-01 1.684707331724e-01 1.700282599487e-01 1.716559723211e-01 1.733517713098e-01 1.751128517243e-01 1.769368600517e-01 1.788223726938e-01 1.807672741103e-01 1.827708795812e-01 1.848322723531e-01 1.869480250919e-01 1.891156395164e-01 1.913324753561e-01 1.935982321160e-01 1.959125068231e-01 1.982710683080e-01 2.006748272609e-01 2.031195434923e-01 2.056025365147e-01 2.081244757778e-01 2.106824547344e-01 2.132765069024e-01 2.159040446249e-01 2.185626910000e-01 2.212508415173e-01 2.239678635285e-01 2.267115554695e-01 2.294812120076e-01 2.322759580789e-01 2.350927370200e-01 2.379319182701e-01 2.407904619784e-01 2.436677057854e-01 2.465638324808e-01 2.494758404913e-01 2.524039044268e-01 2.553463698004e-01 2.583009333594e-01 2.612681001233e-01 2.642455143826e-01 2.672329274333e-01 2.702301650064e-01 2.732348265695e-01 2.762454058311e-01 2.792619256164e-01 2.822830241795e-01 2.853085453712e-01 2.883374919115e-01 2.913681492244e-01 2.943999201171e-01 2.974320265202e-01 3.004629481135e-01 3.034943910031e-01 3.065226616855e-01 3.095473236950e-01 3.125689229082e-01 3.155848645077e-01 3.185959721202e-01 3.216002254229e-01 3.245978861313e-01 3.275878680827e-01 3.305683050344e-01 3.335399191077e-01 3.365011647882e-01 3.394526663724e-01 3.423924851478e-01 3.453197135484e-01 3.482336670642e-01 3.511348697700e-01 3.540222292687e-01 3.568930292510e-01 3.597497312039e-01 3.625903406701e-01 3.654126962429e-01 3.682184505318e-01 3.710052571825e-01 3.737747570163e-01 3.765239517816e-01 3.792529354624e-01 3.819612106772e-01 3.846477274325e-01 3.873122921371e-01 3.899553665388e-01 3.925739315511e-01 3.951689424336e-01 3.977388599018e-01 4.002842549777e-01 4.028042672920e-01 4.052978041059e-01 4.077647575030e-01 4.102044672665e-01 4.126154346519e-01 4.149984920364e-01 4.173526090973e-01 4.196763952460e-01 4.219706870055e-01 4.242339831210e-01 4.264658645144e-01 4.286660243650e-01 4.308334977051e-01 4.329682676725e-01 4.350693239792e-01 4.371364106232e-01 4.391692887358e-01 4.411667822524e-01 4.431287963975e-01 4.450547913503e-01 4.469444348194e-01 4.487970102217e-01 4.506110789373e-01 4.523878908031e-01 4.541251879201e-01 4.558244910142e-01 4.574841367352e-01 4.591037919206e-01 4.606827809866e-01 4.622200743062e-01 4.637163788611e-01 4.651715796963e-01 4.665843448315e-01 4.679536558429e-01 4.692806249849e-01 4.705636021149e-01 4.718035512681e-01 4.729984633427e-01 4.741480459917e-01 4.752538921240e-01 4.763126998964e-01 4.773266622483e-01 4.782936780152e-01 4.792144871844e-01 4.800885136917e-01 4.809139438913e-01 4.816931777263e-01 4.824236266177e-01 4.831056406279e-01 4.837391209780e-01 4.843240982904e-01 4.848590614224e-01 4.853450651711e-01 4.857818615982e-01 4.861673158384e-01 4.865039136872e-01 4.867894648935e-01 4.870247108302e-01 4.872078559067e-01 4.873403753021e-01 4.874218542600e-01 4.874520834772e-01 4.874305237399e-01 4.873567065033e-01 4.872309992466e-01 4.870538034162e-01 4.868247660394e-01 4.865432961668e-01 4.862090671158e-01 4.858231260847e-01 4.853846596070e-01 4.848935879146e-01 4.843507254200e-01 4.837554592104e-01 4.831076720101e-01 4.824076440387e-01 4.816549144715e-01 4.808507648045e-01 4.799946681386e-01 4.790869721405e-01 4.781274452578e-01 4.771159923603e-01 4.760538844323e-01 4.749410223843e-01 4.737770684272e-01 4.725621967071e-01 4.712981427421e-01 4.699831824401e-01 4.686194297416e-01 4.672066268608e-01 4.657454981834e-01 4.642359738405e-01 4.626779320978e-01 4.610734842543e-01 4.594222500590e-01 4.577258714128e-01 4.559830931230e-01 4.541958455698e-01 4.523644501768e-01 4.504894708442e-01 4.485726203248e-01 4.466139908430e-01 4.446142168968e-01 4.425744799139e-01 4.404961472437e-01 4.383800756151e-01 4.362264238994e-01 4.340373296125e-01 4.318132770190e-01 4.295553650440e-01 4.272662874921e-01 4.249453261528e-01 4.225954649013e-01 4.202173102663e-01 4.178114982844e-01 4.153816774069e-01 4.129279259252e-01 4.104528698201e-01 4.079572409028e-01 4.054431772906e-01 4.029134434087e-01 4.003688691737e-01 3.978118996844e-01 3.952448004297e-01 3.926697561538e-01 3.900884984593e-01 3.875040778440e-01 3.849180806178e-01 3.823343711219e-01 3.797537448735e-01 3.771806278369e-01 3.746168740501e-01 3.720653724636e-01 3.695293772005e-01 3.670111908194e-01 3.645143583406e-01 3.620426346025e-01 3.595982460619e-01 3.571850426004e-01 3.548067686273e-01 3.524665694726e-01 3.501686719321e-01 3.479146232335e-01 3.457104871138e-01 3.435584651654e-01 3.414627954035e-01 3.394282689986e-01 3.374575232704e-01 3.355549888862e-01 3.337242509843e-01 3.319695342971e-01 3.302946351881e-01 3.287034394099e-01 3.271992682443e-01 3.257866963198e-01 3.244689732340e-01 3.232498956724e-01 3.221328755390e-01 3.211217093427e-01 3.202187962988e-01 3.194284525695e-01 3.187528316425e-01 3.181951123996e-01 3.177577844757e-01 3.174433824457e-01 3.172540797736e-01 3.171914747422e-01 3.172569130540e-01 3.174539101874e-01 3.177809815519e-01 3.182415126533e-01 3.188343101149e-01 3.195598941614e-01 3.204199296284e-01 3.214121457964e-01 3.225376358429e-01 3.237940329706e-01 3.251817362050e-01 3.266995275841e-01 3.283437528884e-01 3.301158701818e-01 3.320107908740e-01 3.340278853250e-01 3.361649200321e-01 3.384176204462e-01 3.407859202205e-01 3.432634454134e-01 3.458486886501e-01 3.485382109866e-01 3.513290493053e-01 3.542168342331e-01 3.571976765240e-01 3.602688513747e-01 3.634260179088e-01 3.666648532488e-01 3.699825343840e-01 3.733728676868e-01 3.768352348988e-01 3.803626560880e-01 3.839519336441e-01 3.875994810884e-01 3.913001405387e-01 3.950519267611e-01 3.988483304345e-01 4.026862460560e-01 4.065628350953e-01 4.104715315839e-01 4.144115680434e-01 4.183758429211e-01 4.223633439190e-01 4.263685873392e-01 4.303869818874e-01 4.344176330204e-01 4.384536790621e-01 4.424937215788e-01 4.465320123946e-01 4.505663887750e-01 4.545936670325e-01 4.586078050602e-01 4.626099961621e-01 4.665919365986e-01 4.705529392452e-01 4.744901060736e-01 4.783971749769e-01 4.822743128463e-01 4.861153371002e-01 4.899206354409e-01 4.936844468526e-01 4.974037252669e-01 5.010781524489e-01 5.047002184080e-01 5.082719707275e-01 5.117862442145e-01 5.152438141003e-01 5.186397021318e-01 5.219709557180e-01 5.252376163862e-01 5.284324681311e-01 5.315577092721e-01 5.346079498633e-01 5.375812131232e-01 5.404766427896e-01 5.432878718471e-01 5.460180129166e-01 5.486603266123e-01 5.512147222156e-01 5.536785622774e-01 5.560478388089e-01 5.583253937499e-01 5.605024254019e-01 5.625835275497e-01 5.645613161234e-01 5.664367565318e-01 5.682087467523e-01 5.698712524723e-01 5.714296599219e-01 5.728736980907e-01 5.742093841641e-01 5.754309359843e-01 5.765367243860e-01 5.775291926772e-01 5.784011660455e-01 5.791573900882e-01 5.797898883749e-01 5.803036377244e-01 5.806943756196e-01 5.809601136209e-01 5.811048683391e-01 5.811195469654e-01 5.810120771532e-01 5.807742401398e-01 5.804107092478e-01 5.799186969754e-01 5.792950745607e-01 5.785462376254e-01 5.776628064685e-01 5.766539336824e-01 5.755111752839e-01 5.742395883288e-01 5.728379246732e-01 5.713025869064e-01 5.696415027533e-01 5.678439922325e-01 5.659228701888e-01 5.638679898285e-01 5.616857076001e-01 5.593763276326e-01 5.569349662706e-01 5.543729853485e-01 5.516785309811e-01 5.488653750684e-01 5.459248483174e-01 5.428629923794e-01 5.396826457631e-01 5.363785258259e-01 5.329632770137e-01 5.294260919946e-01 5.257801068398e-01 5.220196872862e-01 5.181506420830e-01 5.141774062803e-01 5.100950039691e-01 5.059163364381e-01 5.016365743426e-01 4.972628777730e-01 4.927970803911e-01 4.882423143905e-01 4.836057236876e-01 4.788845789933e-01 4.740908929586e-01 4.692229831333e-01 4.642888419630e-01 4.592921170821e-01 4.542371557262e-01 4.491318602636e-01 4.439790178227e-01 4.387859567729e-01 4.335593410077e-01 4.283046588899e-01 4.230293755176e-01 4.177411815621e-01 4.124459337092e-01 4.071539519661e-01 4.018701855411e-01 3.966069350767e-01 3.913691653191e-01 3.861691394699e-01 3.810157008309e-01 3.759160583640e-01 3.708878513936e-01 3.659305327493e-01 3.610658018208e-01 3.562985055003e-01 3.516414029237e-01 3.471101095976e-01 3.427077664165e-01 3.384592573497e-01 3.343630459188e-01 3.304434171416e-01 3.267045928766e-01 3.231606055508e-01 3.198271836463e-01 3.167066852804e-01 3.138239543522e-01 3.111737489196e-01 3.087791481607e-01 3.066408500353e-01 3.047690065661e-01 3.031760330307e-01 3.018554814739e-01 3.008280659082e-01 3.000802192143e-01 2.996280684860e-01 2.994642447201e-01 2.995886987869e-01 3.000046321225e-01 3.006971959123e-01 3.016744162199e-01 3.029171485570e-01 3.044290251125e-01 3.061928059407e-01 3.082013995198e-01 3.104462689164e-01 3.129104896199e-01 3.155886415243e-01 3.184600347896e-01 3.215189550998e-01 3.247460915178e-01 3.281299490855e-01 3.316574801282e-01 3.353107343112e-01 3.390807134284e-01 3.429485437005e-01 3.469045120872e-01 3.509309824654e-01 3.550179191105e-01 3.591492003789e-01 3.633134658051e-01 3.674986050709e-01 3.716895181173e-01 3.758780428811e-01 3.800479280622e-01 3.841933414295e-01 3.882970690217e-01 3.923532380667e-01 3.963506069667e-01 4.002751603688e-01 4.041253050999e-01 4.078795433162e-01 4.115428174167e-01 4.150940676706e-01 4.185332096910e-01 4.218490605069e-01 4.250295637263e-01 4.280773487381e-01 4.309715803843e-01 4.337188337052e-01 4.363017577205e-01 4.387191882351e-01 4.409650473886e-01 4.430287382576e-01 4.449119606855e-01 4.466006899463e-01 4.480976279882e-01 4.493912866261e-01 4.504810013166e-01 4.513617550659e-01 4.520274334585e-01 4.524770538856e-01 4.527039757618e-01 4.527080615698e-01 4.524820032718e-01 4.520285719000e-01 4.513397587584e-01 4.504184899518e-01 4.492582554598e-01 4.478589010320e-01 4.462241477175e-01 4.443429387579e-01 4.422271125076e-01 4.398647552739e-01 4.372632280847e-01 4.344225575133e-01 4.313393376241e-01 4.280234314536e-01 4.244659323566e-01 4.206784937539e-01 4.166587190439e-01 4.124112528491e-01 4.079421794846e-01 4.032504682460e-01 3.983501833334e-01 3.932366085356e-01 3.879261051356e-01 3.824188423824e-01 3.767260542575e-01 3.708577681995e-01 3.648190477409e-01 3.586275669121e-01 3.522887046013e-01 3.458210995033e-01 3.392352536340e-01 3.325492102758e-01 3.257803825435e-01 3.189456824899e-01 3.120699781768e-01 3.051709609043e-01 2.982779757134e-01 2.914156612035e-01 2.846144811979e-01 2.779051090732e-01 2.713243812007e-01 2.649077117738e-01 2.586942037677e-01 2.527307019832e-01 2.470558765934e-01 2.417247100019e-01 2.367771460423e-01 2.322692859814e-01 2.282485232124e-01 2.247600377579e-01 2.218556164821e-01 2.195679255350e-01 2.179409909738e-01 2.169970254037e-01 2.167596519037e-01 2.172367516835e-01 2.184310149261e-01 2.203330187085e-01 2.229219340931e-01 2.261751469604e-01 2.300537618100e-01 2.345207858154e-01 2.395291165892e-01 2.450335130143e-01 2.509826502326e-01 2.573258216632e-01 2.640172011988e-01 2.710023604818e-01 2.782392169833e-01 2.856778475681e-01 2.932769133501e-01 3.009935615215e-01 3.087885883947e-01 3.166250020810e-01 3.244648417611e-01 3.322793871883e-01 3.400321862297e-01 3.476965139398e-01 3.552411109475e-01 3.626411567765e-01 3.698721593932e-01 3.769055698420e-01 3.837251366555e-01 3.903011465579e-01 3.966210831389e-01 4.026602330677e-01 4.084017612846e-01 4.138295435115e-01 4.189235770688e-01 4.236734421254e-01 4.280597196510e-01 4.320740289407e-01 4.357005729082e-01 4.389289623652e-01 4.417505006134e-01 4.441517837183e-01 4.461292009065e-01 4.476717787059e-01 4.487750167358e-01 4.494334449852e-01 4.496431210042e-01 4.494014223394e-01 4.487065024057e-01 4.475585025731e-01 4.459573550663e-01 4.439069116889e-01 4.414079786841e-01 4.384700661734e-01 4.350962978673e-01 4.312951189341e-01 4.270793122507e-01 4.224553738449e-01 4.174430888689e-01 4.120517252711e-01 4.063020265608e-01 4.002144165148e-01 3.938060429597e-01 3.871043135157e-01 3.801355902587e-01 3.729287639358e-01 3.655156368065e-01 3.579303583009e-01 3.502125614027e-01 3.424051730470e-01 3.345497575480e-01 3.266982048732e-01 3.189028608763e-01 3.112189148696e-01 3.037098145422e-01 2.964343628374e-01 2.894651790893e-01 2.828689498159e-01 2.767153953242e-01 2.710805050114e-01 2.660298657422e-01 2.616350904963e-01 2.579547270628e-01 2.550428575604e-01 2.529458528563e-01 2.516926015601e-01 2.513034243185e-01 2.517783104648e-01 2.531066299736e-01 2.552607771999e-01 2.582014869569e-01 2.618739358870e-01 2.662207873955e-01 2.711717668196e-01 2.766554044007e-01 2.825992187266e-01 2.889231060265e-01 2.955605099528e-01 3.024323147536e-01 3.094736046519e-01 3.166197530842e-01 3.238035538141e-01 3.309746202956e-01 3.380719806239e-01 3.450495583188e-01 3.518606999981e-01 3.584615920201e-01 3.648151579196e-01 3.708832257544e-01 3.766351088409e-01 3.820396296141e-01 3.870728084035e-01 3.917076664518e-01 3.959246855816e-01 3.997062558597e-01 4.030345420669e-01 4.058981481845e-01 4.082822942933e-01 4.101814533483e-01 4.115871515254e-01 4.124942769291e-01 4.129025586955e-01 4.128083898126e-01 4.122157832108e-01 4.111271298511e-01 4.095499755172e-01 4.074905650444e-01 4.049591117184e-01 4.019679825596e-01 3.985309489537e-01 3.946656142116e-01 3.903887094135e-01 3.857229742659e-01 3.806910785395e-01 3.753175169357e-01 3.696338238732e-01 3.636679748242e-01 3.574560580927e-01 3.510344098583e-01 3.444441973165e-01 3.377279480343e-01 3.309339600563e-01 3.241131196912e-01 3.173181738835e-01 3.106102148017e-01 3.040485338413e-01 2.977007653433e-01 2.916338385289e-01 2.859167629358e-01 2.806242077870e-01 2.758255477127e-01 2.715907173441e-01 2.679848386873e-01 2.650698518910e-01 2.628945693409e-01 2.615030860040e-01 2.609223962218e-01 2.611676586325e-01 2.622398091729e-01 2.641209513123e-01 2.667845256489e-01 2.701863818106e-01 2.742745118764e-01 2.789818115626e-01 2.842390325637e-01 2.899728864929e-01 2.961014748813e-01 3.025483143626e-01 3.092296334582e-01 3.160709769507e-01 3.229950666094e-01 3.299266265234e-01 3.368003330895e-01 3.435448934062e-01 3.501037192922e-01 3.564149977690e-01 3.624281589658e-01 3.680949746437e-01 3.733680079019e-01 3.782133998138e-01 3.825914684593e-01 3.864773577505e-01 3.898456475471e-01 3.926789371907e-01 3.949649587342e-01 3.966953508695e-01 3.978733734464e-01 3.984998828945e-01 3.985926189412e-01 3.981675156612e-01 3.972507897369e-01 3.958772903477e-01 3.940846190497e-01 3.919234226122e-01 3.894433101658e-01 3.867098615726e-01 3.837858916784e-01 3.807462422041e-01 3.776677727768e-01 3.746299158031e-01 3.717193609068e-01 3.690158656568e-01 3.666072219292e-01 3.645694330485e-01 3.629797628024e-01 3.619044040502e-01 3.613996153785e-01 3.615149020110e-01 3.622771747196e-01 3.637098993848e-01 3.658129615314e-01 3.685788359253e-01 3.719823048947e-01 3.759848944689e-01 3.805440388551e-01 3.855989195055e-01 3.910932602391e-01 3.969586247167e-01 4.031297811890e-01 4.095387686158e-01 4.161187462565e-01 4.228101026450e-01 4.295513485142e-01 4.362911357581e-01 4.429761843443e-01 4.495663877856e-01 4.560194099642e-01 4.623019448401e-01 4.683850963634e-01 4.742385436744e-01 4.798431426272e-01 4.851721858426e-01 4.902101955621e-01 4.949362592890e-01 4.993297268680e-01 5.033739834720e-01 5.070439285862e-01 5.103223153688e-01 5.131815715527e-01 5.155996030083e-01 5.175477193396e-01 5.189998236013e-01 5.199305994538e-01 5.203079881058e-01 5.201140774865e-01 5.193213745364e-01 5.179172182521e-01 5.158865551732e-01 5.132255700754e-01 5.099443402915e-01 5.060530997572e-01 5.015874647520e-01 4.965868396933e-01 4.911138492284e-01 4.852454470643e-01 4.790731985819e-01 4.727159211687e-01 4.663002102608e-01 4.599778094907e-01 4.539104581488e-01 4.482718624699e-01 4.432425057378e-01 4.389986531418e-01 4.357143888004e-01 4.335378535414e-01 4.325982695490e-01 4.329832224409e-01 4.347433496985e-01 4.378802765991e-01 4.423466065793e-01 4.480542929685e-01 4.548645568537e-01 4.626148503740e-01 4.711074132761e-01 4.801299563843e-01 4.894620055389e-01 4.988729305265e-01 5.081447445631e-01 5.170604161945e-01 5.254198584034e-01 5.330385296677e-01 5.397473464177e-01 5.454052996736e-01 5.498836656510e-01 5.530860022885e-01 5.549357660567e-01 5.553828989056e-01 5.544085588793e-01 5.520148135003e-01 5.482405076404e-01 5.431462797081e-01 5.368297922274e-01 5.294194773746e-01 5.210732343784e-01 5.119859762007e-01 5.023776225405e-01 4.925047118918e-01 4.826448372405e-01 4.730963467904e-01 4.641721245974e-01 4.561791087670e-01 4.494135030394e-01 4.441331856707e-01 4.405475933833e-01 4.387986729674e-01 4.389405267722e-01 4.409474301496e-01 4.447000234815e-01 4.500098450226e-01 4.566181380637e-01 4.642288056350e-01 4.725189147766e-01 4.811551152734e-01 4.898248056631e-01 4.982217845555e-01 5.060829758718e-01 5.131731957125e-01 5.193000914968e-01 5.243184530394e-01 5.281157625724e-01 5.306316350777e-01 5.318348497630e-01 5.317416131664e-01 5.303953136330e-01 5.278680303261e-01 5.242640193575e-01 5.197000998494e-01 5.143202784233e-01 5.082699463676e-01 5.017135441876e-01 4.948181464759e-01 4.877520094733e-01 4.806921778152e-01 4.738044529364e-01 4.672643454850e-01 4.612340459341e-01 4.558749187680e-01 4.513400041709e-01 4.477644059908e-01 4.452752753847e-01 4.439665754930e-01 4.439186133072e-01 4.451746505632e-01 4.477471639836e-01 4.503119246276e-01 4.531030209842e-01 4.565043213369e-01 4.609539573147e-01 4.667253818047e-01 4.737963431817e-01 4.818277888012e-01 4.902766556976e-01 4.985965607765e-01 5.064158805085e-01 5.136403889042e-01 5.204466105554e-01 5.271584272098e-01 5.340682095108e-01 5.412727368945e-01 5.485884845376e-01 5.555787736814e-01 5.616913555247e-01 5.664377173406e-01 5.695476049985e-01 5.710429441637e-01 5.712179955107e-01 5.705170867209e-01 5.693645832143e-01 5.680190269022e-01 5.664940393160e-01 5.645844864647e-01 5.619943177167e-01 5.585190273654e-01 5.541762033536e-01 5.492649703904e-01 5.443234937895e-01 5.399699663896e-01 5.367001166143e-01 5.347233585000e-01 5.338998897605e-01 5.337972233258e-01 5.338804892903e-01 5.337033902125e-01 5.330526011654e-01 5.319990221415e-01 5.308176762994e-01 5.298267585627e-01 5.292149225096e-01 5.289322898531e-01 5.286728130974e-01 5.279959954656e-01 5.265096033683e-01 5.240457342371e-01 5.207589030011e-01 5.171259354521e-01 5.138174186403e-01 5.114807849803e-01 5.105446342607e-01 5.110937361558e-01 5.128702063559e-01 5.154334502826e-01 5.183886416228e-01 5.215809437190e-01 5.252152457957e-01 5.298788559336e-01 5.364106166591e-01 5.456053175431e-01 5.502823428391e-01 5.526569162679e-01 5.426203568898e-01 5.274398451816e-01 5.175656950258e-01 5.217918228035e-01 5.417242670979e-01 5.706729124940e-01 5.979866283757e-01 6.143808307334e-01 6.152381665962e-01 6.017686530324e-01 5.807244070146e-01 5.622737204572e-01 5.555620316909e-01 5.633887911137e-01 5.803457219407e-01 5.965195625763e-01 6.029594276148e-01 5.953493792461e-01 5.752422573650e-01 5.495152863735e-01 5.279400684009e-01 5.185755289457e-01 5.229965303964e-01 5.353777370417e-01 5.466643045243e-01 5.496691379362e-01 5.420559375028e-01 5.269742146511e-01 5.117932474785e-01 5.049437503924e-01 5.113270314301e-01 5.293605767561e-01 5.522771355502e-01 5.722853902934e-01 5.840097256333e-01 5.859122253776e-01 5.801775623829e-01 5.714501236230e-01 5.648842446039e-01 5.638692891687e-01 5.686192509241e-01 5.764309600343e-01 5.833432442043e-01 5.860561262729e-01 5.831316882222e-01 5.754327038058e-01 5.657383615561e-01 5.578008128137e-01 5.549066437783e-01 5.584066572635e-01 5.670116133549e-01 5.772130451431e-01 5.846647004252e-01 5.856764190322e-01 5.784321154726e-01 5.636929435587e-01 5.449440298334e-01 5.277632986021e-01 5.180203646239e-01 5.192716369140e-01 5.306719165377e-01 5.473456243039e-01 5.627708609509e-01 5.714289451719e-01 5.704606765436e-01 5.601933974239e-01 5.438776877434e-01 5.265732793580e-01 5.134291970894e-01 5.076411927679e-01 5.093251608119e-01 5.160716150031e-01 5.247394104383e-01 5.331704543876e-01 5.407704024454e-01 5.480811589111e-01 5.556439443433e-01 5.630402101670e-01 5.686563436220e-01 5.703302093563e-01 5.665728734321e-01 5.576285182677e-01 5.460386678034e-01 5.361199869158e-01 5.323498279548e-01 5.370456720081e-01 5.488157500439e-01 5.630748058056e-01 5.741213500624e-01 5.774800457056e-01 5.713372073288e-01 5.570998421063e-01 5.389993182473e-01 5.227813604072e-01 5.136245168388e-01 5.139120536382e-01 5.224897370819e-01 5.358463114073e-01 5.503203199726e-01 5.636108005084e-01 5.750437258749e-01 5.848666915396e-01 5.936046876918e-01 6.165731234459e-01
 1.068634344352e-01 1.067575348835e-01 1.066371942891e-01 1.064877848719e-01 1.063604122310e-01 1.063394690809e-01 1.064671842698e-01 1.067033068230e-01 1.069649513144e-01 1.072031966631e-01 1.074313912323e-01 1.076970635171e-01 1.080450894836e-01 1.084912112727e-01 1.090142945485e-01 1.095712984120e-01 1.101333834225e-01 1.107115841053e-01 1.113322349330e-01 1.120000673620e-01 1.127006567345e-01 1.134307510069e-01 1.142107411752e-01 1.150565329093e-01 1.159588768356e-01 1.168863629565e-01 1.178075416282e-01 1.187126828351e-01 1.196285973693e-01 1.206086367242e-01 1.216925287888e-01 1.228655555145e-01 1.240637184248e-01 1.252261529126e-01 1.263391389990e-01 1.274415567346e-01 1.285976262867e-01 1.298560601623e-01 1.312172914807e-01 1.326263275066e-01 1.340088720519e-01 1.353321099459e-01 1.366291016108e-01 1.379633875734e-01 1.393765484918e-01 1.408650330283e-01 1.423922558251e-01 1.439183821713e-01 1.454289357926e-01 1.469332259950e-01 1.484489936636e-01 1.499837974004e-01 1.515373210276e-01 1.531186153876e-01 1.547396996137e-01 1.563904929465e-01 1.580358800992e-01 1.596443044992e-01 1.612272569790e-01 1.628295491398e-01 1.644938060931e-01 1.662198054532e-01 1.679632353665e-01 1.696716766984e-01 1.713322625807e-01 1.729873394323e-01 1.746938619548e-01 1.764647428392e-01 1.782598830020e-01 1.800333529057e-01 1.817735787825e-01 1.835061937177e-01 1.852590443308e-01 1.870380741735e-01 1.888185655858e-01 1.905770615661e-01 1.923188255382e-01 1.940761380071e-01 1.958693330671e-01 1.976802235336e-01 1.994672133351e-01 2.012041262775e-01 2.029015942996e-01 2.046038385084e-01 2.063522530346e-01 2.081577572108e-01 2.099851171556e-01 2.117756771882e-01 2.134964978307e-01 2.151552211831e-01 2.167950580623e-01 2.184692640359e-01 2.202083412134e-01 2.219997146827e-01 2.237890393401e-01 2.255133464155e-01 2.271433913026e-01 2.287037034167e-01 2.302608789544e-01 2.318871218718e-01 2.336109447529e-01 2.353885512417e-01 2.371314403210e-01 2.387651837404e-01 2.402831081325e-01 2.417569327616e-01 2.432893241466e-01 2.449476678690e-01 2.467114518132e-01 2.484829869343e-01 2.501559965819e-01 2.516958422007e-01 2.531597627953e-01 2.546592047109e-01 2.562800562743e-01 2.580207461811e-01 2.597973810848e-01 2.615086369421e-01 2.631091353702e-01 2.646324464628e-01 2.661540454419e-01 2.677373258929e-01 2.693935490277e-01 2.710855686520e-01 2.727614221085e-01 2.743863952464e-01 2.759539629343e-01 2.774730974457e-01 2.789636451742e-01 2.804535070122e-01 2.819693915393e-01 2.835244604878e-01 2.851032770159e-01 2.866604089970e-01 2.881435921731e-01 2.895343949396e-01 2.908742931409e-01 2.922369771669e-01 2.936789972101e-01 2.951940913689e-01 2.967177331452e-01 2.981731052734e-01 2.995339971529e-01 3.008390385041e-01 3.021578522242e-01 3.035388671262e-01 3.049760382471e-01 3.064257823513e-01 3.078405121743e-01 3.092007542656e-01 3.105168690777e-01 3.118118665200e-01 3.131034742273e-01 3.144041912892e-01 3.157180956094e-01 3.170398775842e-01 3.183502295951e-01 3.196284701631e-01 3.208611082087e-01 3.220568529267e-01 3.232463280582e-01 3.244539478368e-01 3.256828511059e-01 3.269118844509e-01 3.281194513107e-01 3.292958129282e-01 3.304496549716e-01 3.315954771664e-01 3.327350275708e-01 3.338635000350e-01 3.349774160795e-01 3.360821857744e-01 3.371817513403e-01 3.382709857839e-01 3.393385865985e-01 3.403768272502e-01 3.413900412214e-01 3.423944474599e-01 3.434000945293e-01 3.444028376199e-01 3.453924367082e-01 3.463635636271e-01 3.473173407016e-01 3.482589096498e-01 3.491897215121e-01 3.501068921866e-01 3.510067272681e-01 3.518921881705e-01 3.527682107837e-01 3.536321531477e-01 3.544795162529e-01 3.553067252739e-01 3.561171879066e-01 3.569159222650e-01 3.577035449865e-01 3.584774079972e-01 3.592332332776e-01 3.599728436381e-01 3.607035578349e-01 3.614264201919e-01 3.621342609107e-01 3.628201595368e-01 3.634848477978e-01 3.641329085168e-01 3.647696747372e-01 3.653954464093e-01 3.660024141473e-01 3.665878317434e-01 3.671546046868e-01 3.677073540790e-01 3.682483064695e-01 3.687730100770e-01 3.692802206495e-01 3.697707786415e-01 3.702474385522e-01 3.707106917353e-01 3.711561895762e-01 3.715814969412e-01 3.719878223217e-01 3.723803621988e-01 3.727578438324e-01 3.731196531197e-01 3.734595977155e-01 3.737775890051e-01 3.740780621843e-01 3.743644691505e-01 3.746381037252e-01 3.748942617495e-01 3.751306430936e-01 3.753474039174e-01 3.755459464947e-01 3.757301747114e-01 3.759006467012e-01 3.760535545138e-01 3.761866178273e-01 3.763006429127e-01 3.763970449987e-01 3.764759728359e-01 3.765379219259e-01 3.765814584469e-01 3.766054401846e-01 3.766110168229e-01 3.765984379351e-01 3.765678229886e-01 3.765177761662e-01 3.764514230928e-01 3.763663285055e-01 3.762637274109e-01 3.761406893409e-01 3.759976668183e-01 3.758358956847e-01 3.756561959797e-01 3.754592240373e-01 3.752415333321e-01 3.750033082432e-01 3.747464674974e-01 3.744704333124e-01 3.741773412177e-01 3.738646496449e-01 3.735319146711e-01 3.731804396477e-01 3.728109515543e-01 3.724225518877e-01 3.720144943906e-01 3.715861978729e-01 3.711388089790e-01 3.706711655802e-01 3.701844704471e-01 3.696786427858e-01 3.691525706053e-01 3.686072752808e-01 3.680430939426e-01 3.674589565559e-01 3.668549601301e-01 3.662317253742e-01 3.655877633415e-01 3.649253110663e-01 3.642426068584e-01 3.635401392603e-01 3.628180462001e-01 3.620771706790e-01 3.613163723012e-01 3.605350416028e-01 3.597342556993e-01 3.589129502577e-01 3.580729499739e-01 3.572145312489e-01 3.563352378402e-01 3.554361612271e-01 3.545176712011e-01 3.535792892564e-01 3.526212127152e-01 3.516430783124e-01 3.506457873357e-01 3.496294142730e-01 3.485941097256e-01 3.475393309076e-01 3.464644526380e-01 3.453692934633e-01 3.442553320635e-01 3.431222810742e-01 3.419708643330e-01 3.408000949839e-01 3.396102509074e-01 3.384002952024e-01 3.371711351460e-01 3.359230798112e-01 3.346562123952e-01 3.333708087087e-01 3.320674319599e-01 3.307446162456e-01 3.294023521798e-01 3.280415596536e-01 3.266624599879e-01 3.252649974732e-01 3.238497217112e-01 3.224160584897e-01 3.209635411108e-01 3.194942195462e-01 3.180061116912e-01 3.165004638102e-01 3.149782070383e-01 3.134379588020e-01 3.118805836003e-01 3.103050538082e-01 3.087130649017e-01 3.071041260761e-01 3.054782460660e-01 3.038367502977e-01 3.021795418707e-01 3.005061011298e-01 2.988166917196e-01 2.971104819262e-01 2.953893236529e-01 2.936519454269e-01 2.919005166734e-01 2.901343855692e-01 2.883551354447e-01 2.865612851549e-01 2.847533680081e-01 2.829302214614e-01 2.810925719627e-01 2.792424604617e-01 2.773798944817e-01 2.755061655190e-01 2.736213210512e-01 2.717242971368e-01 2.698151478660e-01 2.678934911608e-01 2.659598390397e-01 2.640166916791e-01 2.620647308169e-01 2.601047650846e-01 2.581370887904e-01 2.561605253178e-01 2.541740697074e-01 2.521788765861e-01 2.501759352890e-01 2.481666628827e-01 2.461537456722e-01 2.441371625836e-01 2.421168742402e-01 2.400922115396e-01 2.380616150070e-01 2.360259864870e-01 2.339881851070e-01 2.319511577111e-01 2.299165668684e-01 2.278832233964e-01 2.258514946372e-01 2.238191505529e-01 2.217874962439e-01 2.197589361198e-01 2.177366815624e-01 2.157228493681e-01 2.137176420679e-01 2.117215588442e-01 2.097324289580e-01 2.077515314172e-01 2.057807112401e-01 2.038227082378e-01 2.018822499052e-01 1.999588785665e-01 1.980528579756e-01 1.961644373357e-01 1.942929700681e-01 1.924413931198e-01 1.906142738435e-01 1.888126809896e-01 1.870396932214e-01 1.852955358008e-01 1.835790469563e-01 1.818935213524e-01 1.802400168562e-01 1.786235900794e-01 1.770456566769e-01 1.755087817435e-01 1.740119180116e-01 1.725580753093e-01 1.711477179733e-01 1.697858805188e-01 1.684758066713e-01 1.672177752363e-01 1.660136881587e-01 1.648640111564e-01 1.637721116475e-01 1.627407646930e-01 1.617738819769e-01 1.608718263786e-01 1.600363859982e-01 1.592685658912e-01 1.585687667766e-01 1.579417223680e-01 1.573905957423e-01 1.569164524531e-01 1.565190818337e-01 1.561999169559e-01 1.559593559275e-01 1.557992628216e-01 1.557223153012e-01 1.557306325250e-01 1.558234804867e-01 1.560000590976e-01 1.562610023980e-01 1.566070132643e-01 1.570383342933e-01 1.575554727595e-01 1.581584871458e-01 1.588460782065e-01 1.596168877563e-01 1.604717263646e-01 1.614082326172e-01 1.624267721837e-01 1.635254053978e-01 1.647028665224e-01 1.659597624221e-01 1.672931845795e-01 1.687014969601e-01 1.701817350590e-01 1.717340070214e-01 1.733557698641e-01 1.750466018313e-01 1.768058805593e-01 1.786293253277e-01 1.805151585044e-01 1.824606697181e-01 1.844649899590e-01 1.865278517037e-01 1.886465237154e-01 1.908194793911e-01 1.930438138846e-01 1.953163543397e-01 1.976372973311e-01 2.000042755968e-01 2.024169331305e-01 2.048717396149e-01 2.073665957919e-01 2.099007526253e-01 2.124710021868e-01 2.150783115461e-01 2.177185600089e-01 2.203923110678e-01 2.230968799624e-01 2.258305795516e-01 2.285918532518e-01 2.313801802562e-01 2.341937763250e-01 2.370303008409e-01 2.398903475317e-01 2.427712309722e-01 2.456710109145e-01 2.485893781948e-01 2.515257158574e-01 2.544770012347e-01 2.574444315774e-01 2.604251714036e-01 2.634177666628e-01 2.664225283754e-01 2.694373456488e-01 2.724619622050e-01 2.754950807257e-01 2.785353098203e-01 2.815819541797e-01 2.846343342757e-01 2.876899768746e-01 2.907506177374e-01 2.938130046152e-01 2.968775091175e-01 2.999423151160e-01 3.030063619489e-01 3.060697581403e-01 3.091313098219e-01 3.121904905216e-01 3.152457887768e-01 3.182969760826e-01 3.213420462052e-01 3.243810239424e-01 3.274143000749e-01 3.304396105273e-01 3.334568364244e-01 3.364640406092e-01 3.394619305602e-01 3.424497787162e-01 3.454261757668e-01 3.483918364283e-01 3.513430678907e-01 3.542810422787e-01 3.572062137521e-01 3.601150945751e-01 3.630100788987e-01 3.658879323285e-01 3.687492516345e-01 3.715932970572e-01 3.744182066123e-01 3.772245317440e-01 3.800127566993e-01 3.827794319799e-01 3.855256901789e-01 3.882506512340e-01 3.909536023053e-01 3.936342380872e-01 3.962905800509e-01 3.989229215816e-01 4.015323708381e-01 4.041150702299e-01 4.066728460533e-01 4.092049629727e-01 4.117084805160e-01 4.141857183815e-01 4.166346815416e-01 4.190547147441e-01 4.214454744677e-01 4.238064630571e-01 4.261372143583e-01 4.284363377877e-01 4.307049609784e-01 4.329413874522e-01 4.351444501140e-01 4.373140026658e-01 4.394505704375e-01 4.415530071520e-01 4.436208644681e-01 4.456526585097e-01 4.476479903921e-01 4.496078367493e-01 4.515306547507e-01 4.534159993079e-01 4.552631558746e-01 4.570713068802e-01 4.588410157095e-01 4.605711139572e-01 4.622616864133e-01 4.639121939021e-01 4.655207357846e-01 4.670885320316e-01 4.686141616922e-01 4.700980595299e-01 4.715390903320e-01 4.729369759260e-01 4.742916239763e-01 4.756008856781e-01 4.768666603993e-01 4.780876339860e-01 4.792629587917e-01 4.803927463273e-01 4.814761905879e-01 4.825136970002e-01 4.835024820483e-01 4.844464934378e-01 4.853422730430e-01 4.861895670944e-01 4.869883998544e-01 4.877395632868e-01 4.884408156147e-01 4.890928821007e-01 4.896958062939e-01 4.902487902251e-01 4.907512257554e-01 4.912039483199e-01 4.916057403836e-01 4.919567321803e-01 4.922559417203e-01 4.925039426318e-01 4.927009176574e-01 4.928450386915e-01 4.929384995352e-01 4.929789341418e-01 4.929666189895e-01 4.929025012865e-01 4.927859379554e-01 4.926161965582e-01 4.923938047794e-01 4.921185399816e-01 4.917898620204e-01 4.914083303252e-01 4.909738740464e-01 4.904869542821e-01 4.899466427854e-01 4.893527477288e-01 4.887059230011e-01 4.880063788357e-01 4.872540593043e-01 4.864483261326e-01 4.855907197396e-01 4.846800633483e-01 4.837175678249e-01 4.827025655470e-01 4.816352394150e-01 4.805174530728e-01 4.793470284091e-01 4.781255357983e-01 4.768531588212e-01 4.755308307705e-01 4.741587209989e-01 4.727365269527e-01 4.712646246523e-01 4.697438478997e-01 4.681756595652e-01 4.665598323292e-01 4.648954755378e-01 4.631858449860e-01 4.614292106652e-01 4.596280296898e-01 4.577824253465e-01 4.558925918139e-01 4.539602720784e-01 4.519848712640e-01 4.499691440850e-01 4.479127454480e-01 4.458168039061e-01 4.436829042817e-01 4.415116996175e-01 4.393038989325e-01 4.370621807462e-01 4.347859240325e-01 4.324779794414e-01 4.301380631036e-01 4.277685781930e-01 4.253710818359e-01 4.229472223236e-01 4.204972998301e-01 4.180252335464e-01 4.155311522615e-01 4.130169999314e-01 4.104839135549e-01 4.079351241809e-01 4.053730026349e-01 4.027981978044e-01 4.002141547943e-01 3.976216244917e-01 3.950237002824e-01 3.924237655902e-01 3.898223763804e-01 3.872239707668e-01 3.846302530417e-01 3.820435442597e-01 3.794680525498e-01 3.769043997372e-01 3.743585061954e-01 3.718314908781e-01 3.693271786028e-01 3.668477997610e-01 3.643979330142e-01 3.619810885694e-01 3.595994778614e-01 3.572582761864e-01 3.549598643634e-01 3.527075150062e-01 3.505064462453e-01 3.483602057784e-01 3.462714754192e-01 3.442451521664e-01 3.422849059620e-01 3.403947821099e-01 3.385784010995e-01 3.368395999459e-01 3.351826468616e-01 3.336107724959e-01 3.321300059008e-01 3.307406356404e-01 3.294495615329e-01 3.282587515411e-01 3.271715228475e-01 3.261920824175e-01 3.253238740771e-01 3.245690137792e-01 3.239317210341e-01 3.234134294767e-01 3.230183254777e-01 3.227468608059e-01 3.226031102521e-01 3.225873671489e-01 3.227012406236e-01 3.229477145908e-01 3.233253269009e-01 3.238377772848e-01 3.244838844021e-01 3.252645395691e-01 3.261793928221e-01 3.272282733947e-01 3.284108502212e-01 3.297250805350e-01 3.311711585778e-01 3.327480534183e-01 3.344520560366e-01 3.362834067470e-01 3.382377193550e-01 3.403148623028e-01 3.425118659953e-01 3.448239619151e-01 3.472513258348e-01 3.497882876733e-01 3.524324028616e-01 3.551797258053e-01 3.580281873314e-01 3.609735540029e-01 3.640110780353e-01 3.671378656611e-01 3.703495796983e-01 3.736429372390e-01 3.770135773321e-01 3.804563468450e-01 3.839697771689e-01 3.875461849897e-01 3.911839153494e-01 3.948789313110e-01 3.986252742983e-01 4.024217550610e-01 4.062601474504e-01 4.101404053164e-01 4.140561669818e-01 4.180039749399e-01 4.219803278802e-01 4.259799771414e-01 4.300004291704e-01 4.340365407156e-01 4.380853393670e-01 4.421426612861e-01 4.462040443319e-01 4.502680770643e-01 4.543276516788e-01 4.583813833066e-01 4.624251831247e-01 4.664546932150e-01 4.704691117926e-01 4.744609448643e-01 4.784307944567e-01 4.823716170399e-01 4.862830237578e-01 4.901604904272e-01 4.940001090593e-01 4.978010741314e-01 5.015572242360e-01 5.052672407370e-01 5.089282731460e-01 5.125350882772e-01 5.160895236021e-01 5.195826534652e-01 5.230169137075e-01 5.263855740483e-01 5.296879161073e-01 5.329216896599e-01 5.360817844217e-01 5.391697492201e-01 5.421777262675e-01 5.451073928806e-01 5.479550352614e-01 5.507170609991e-01 5.533940622662e-01 5.559790230216e-01 5.584748927230e-01 5.608753722345e-01 5.631798500410e-01 5.653879560787e-01 5.674931923350e-01 5.694996199619e-01 5.713985846780e-01 5.731942720010e-01 5.748803512667e-01 5.764572751537e-01 5.779244084942e-01 5.792747567801e-01 5.805152294925e-01 5.816362706415e-01 5.826412525358e-01 5.835262887881e-01 5.842905073732e-01 5.849353219510e-01 5.854528417765e-01 5.858511493293e-01 5.861202548590e-01 5.862656370803e-01 5.862826954512e-01 5.861707930848e-01 5.859336050614e-01 5.855613644058e-01 5.850649952336e-01 5.844327531620e-01 5.836717102929e-01 5.827783296137e-01 5.817515830558e-01 5.805969886071e-01 5.793036988210e-01 5.778838444316e-01 5.763268434233e-01 5.746401883435e-01 5.728218397486e-01 5.708678662728e-01 5.687891085452e-01 5.665730390190e-01 5.642326215314e-01 5.617589449297e-01 5.591584649998e-01 5.564315042724e-01 5.535743951591e-01 5.505982707838e-01 5.474919089531e-01 5.442688113169e-01 5.409217514043e-01 5.374569734560e-01 5.338769025327e-01 5.301776808981e-01 5.263723718680e-01 5.224503461565e-01 5.184257035457e-01 5.142939041634e-01 5.100594221370e-01 5.057290377636e-01 5.012992634936e-01 4.967806273446e-01 4.921709780350e-01 4.874783228770e-01 4.827040952304e-01 4.778531579696e-01 4.729323759387e-01 4.679429556985e-01 4.628931457633e-01 4.577850565154e-01 4.526272745404e-01 4.474240664779e-01 4.421810372788e-01 4.369066861994e-01 4.316061832682e-01 4.262857008801e-01 4.209556206783e-01 4.156213435927e-01 4.102914560171e-01 4.049749281064e-01 3.996783270916e-01 3.944153004674e-01 3.891892430868e-01 3.840163103004e-01 3.789018477520e-01 3.738587475604e-01 3.688987240965e-01 3.640277585456e-01 3.592676451891e-01 3.546175951363e-01 3.501008535320e-01 3.457215797370e-01 3.414947641721e-01 3.374372764057e-01 3.335511704666e-01 3.298624949859e-01 3.263678321794e-01 3.230929716307e-01 3.200403653240e-01 3.172238931925e-01 3.146567832129e-01 3.123386894168e-01 3.102939668668e-01 3.085140915635e-01 3.070190836667e-01 3.058056937708e-01 3.048806363518e-01 3.042503003123e-01 3.039068259248e-01 3.038632826309e-01 3.041038152857e-01 3.046378958425e-01 3.054530082026e-01 3.065455165877e-01 3.079127399671e-01 3.095364011614e-01 3.114196301855e-01 3.135407218664e-01 3.158975026014e-01 3.184711548994e-01 3.212523212867e-01 3.242277294648e-01 3.273816915732e-01 3.307046194773e-01 3.341754725692e-01 3.377881399940e-01 3.415206396982e-01 3.453639293280e-01 3.493012923492e-01 3.533200699464e-01 3.574061745996e-01 3.615440284788e-01 3.657241064303e-01 3.699289653739e-01 3.741504851910e-01 3.783718307414e-01 3.825846422190e-01 3.867750346935e-01 3.909301940440e-01 3.950443631666e-01 3.990990879370e-01 4.030933659315e-01 4.070069580099e-01 4.108378471232e-01 4.145736341243e-01 4.182028002587e-01 4.217235790167e-01 4.251165606769e-01 4.283874143410e-01 4.315147195347e-01 4.344990814037e-01 4.373321574921e-01 4.400016984306e-01 4.425105719544e-01 4.448404359315e-01 4.469958176440e-01 4.489630363518e-01 4.507409400163e-01 4.523231010044e-01 4.537015661211e-01 4.548752105373e-01 4.558362070533e-01 4.565837835982e-01 4.571098484583e-01 4.574139641268e-01 4.574900158817e-01 4.573374869628e-01 4.569505629433e-01 4.563284873570e-01 4.554705492652e-01 4.543687356094e-01 4.530302583251e-01 4.514443576553e-01 4.496188832694e-01 4.475466770704e-01 4.452283167601e-01 4.426701668833e-01 4.398625978592e-01 4.368161611628e-01 4.335263350240e-01 4.299972116922e-01 4.262333220089e-01 4.222315318592e-01 4.180035675240e-01 4.135445693699e-01 4.088676273143e-01 4.039713185626e-01 3.988645205518e-01 3.935561619746e-01 3.880474146279e-01 3.823555034713e-01 3.764808639552e-01 3.704403046296e-01 3.642408308912e-01 3.578965160346e-01 3.514227099628e-01 3.448313034004e-01 3.381415976004e-01 3.313681331265e-01 3.245357350208e-01 3.176611395242e-01 3.107704346383e-01 3.038878100136e-01 2.970427639079e-01 2.902640860923e-01 2.835846241012e-01 2.770430031398e-01 2.706712978089e-01 2.645169172614e-01 2.586169565463e-01 2.530217763090e-01 2.477766016291e-01 2.429285490022e-01 2.385314338825e-01 2.346275432488e-01 2.312716148741e-01 2.285020476557e-01 2.263610301942e-01 2.248827933858e-01 2.240920303880e-01 2.240094951793e-01 2.246409634517e-01 2.259887944933e-01 2.280394636134e-01 2.307762079663e-01 2.341696440299e-01 2.381855800413e-01 2.427838263333e-01 2.479184719363e-01 2.535449977575e-01 2.596092939204e-01 2.660676037352e-01 2.728641391080e-01 2.799542239928e-01 2.872895733435e-01 2.948235690052e-01 3.025145798751e-01 3.103174383930e-01 3.181953604305e-01 3.261083580567e-01 3.340238347754e-01 3.419041746253e-01 3.497202268853e-01 3.574405561518e-01 3.650354247607e-01 3.724808340838e-01 3.797464265437e-01 3.868125604870e-01 3.936512975009e-01 4.002436992583e-01 4.065695669525e-01 4.126048805837e-01 4.183375599672e-01 4.237437756622e-01 4.288119177081e-01 4.335234919393e-01 4.378645927927e-01 4.418232379290e-01 4.453842251740e-01 4.485412788022e-01 4.512783698576e-01 4.535898177454e-01 4.554670296097e-01 4.569012797983e-01 4.578892982171e-01 4.584239470411e-01 4.585030395453e-01 4.581241831379e-01 4.572854949735e-01 4.559869725073e-01 4.542333235573e-01 4.520237934181e-01 4.493636235334e-01 4.462609822248e-01 4.427202875667e-01 4.387558531376e-01 4.343730338109e-01 4.295867536757e-01 4.244133910671e-01 4.188656221270e-01 4.129679796548e-01 4.067356845717e-01 4.001951707028e-01 3.933711666736e-01 3.862925173555e-01 3.789901086403e-01 3.714972072819e-01 3.638520397298e-01 3.560943795280e-01 3.482681822657e-01 3.404205229499e-01 3.326038256100e-01 3.248692097960e-01 3.172786113694e-01 3.098911436481e-01 3.027718001254e-01 2.959899623123e-01 2.896105505622e-01 2.837082159884e-01 2.783485982615e-01 2.736002884270e-01 2.695256996690e-01 2.661795406983e-01 2.636118763409e-01 2.618573518061e-01 2.609419818497e-01 2.608748836408e-01 2.616524968687e-01 2.632556576714e-01 2.656538236819e-01 2.688018955664e-01 2.726456116053e-01 2.771251389442e-01 2.821683812136e-01 2.877091715019e-01 2.936695284886e-01 2.999795377278e-01 3.065677889338e-01 3.133595041866e-01 3.202949946160e-01 3.273042346518e-01 3.343322780938e-01 3.413214739327e-01 3.482169278824e-01 3.549747394120e-01 3.615455397955e-01 3.678930976896e-01 3.739760423920e-01 3.797604175292e-01 3.852165215402e-01 3.903148270976e-01 3.950312596976e-01 3.993417368254e-01 4.032272916763e-01 4.066693945023e-01 4.096557865586e-01 4.121726406689e-01 4.142078034240e-01 4.157568982747e-01 4.168115085260e-01 4.173701986213e-01 4.174312780159e-01 4.169955252728e-01 4.160648497410e-01 4.146451587630e-01 4.127446859331e-01 4.103704320351e-01 4.075359246105e-01 4.042524464752e-01 4.005382100511e-01 3.964093387608e-01 3.918861914012e-01 3.869943751068e-01 3.817540423551e-01 3.761970195784e-01 3.703526918300e-01 3.642539956141e-01 3.579391111000e-01 3.514456127073e-01 3.448183912058e-01 3.381029785392e-01 3.313518464193e-01 3.246159457249e-01 3.179552001050e-01 3.114314032026e-01 3.051088437355e-01 2.990574344691e-01 2.933429434206e-01 2.880414886859e-01 2.832232265602e-01 2.789599540901e-01 2.753165825984e-01 2.723572526092e-01 2.701323785049e-01 2.686879229959e-01 2.680565549960e-01 2.682519312977e-01 2.692821916079e-01 2.711306844006e-01 2.737742105822e-01 2.771717861855e-01 2.812709775072e-01 2.860123372730e-01 2.913204599269e-01 2.971280714360e-01 3.033495275536e-01 3.099092602932e-01 3.167247414610e-01 3.237147336619e-01 3.308054408135e-01 3.379172979203e-01 3.449837974614e-01 3.519320058086e-01 3.587015294535e-01 3.652326574458e-01 3.714669130440e-01 3.773603058744e-01 3.828601457724e-01 3.879323358944e-01 3.925377652500e-01 3.966459837639e-01 4.002352514316e-01 4.032840875880e-01 4.057818208521e-01 4.077181567274e-01 4.090963291028e-01 4.099209507993e-01 4.102031505287e-01 4.099649882384e-01 4.092308355628e-01 4.080368218584e-01 4.064206317683e-01 4.044317158736e-01 4.021233749118e-01 3.995588654673e-01 3.968026242557e-01 3.939275249726e-01 3.910121849082e-01 3.881327750890e-01 3.853753549064e-01 3.828183821495e-01 3.805458015049e-01 3.786334317825e-01 3.771521006202e-01 3.761689731809e-01 3.757347235048e-01 3.758972485921e-01 3.766828347626e-01 3.781099268695e-01 3.801812905691e-01 3.828849413913e-01 3.862004044874e-01 3.900889219880e-01 3.945098028050e-01 3.994065414977e-01 4.047241452565e-01 4.104008968113e-01 4.163698785009e-01 4.225731551116e-01 4.289450660801e-01 4.354300410222e-01 4.419694565410e-01 4.485164888225e-01 4.550223714785e-01 4.614450046890e-01 4.677501340505e-01 4.739016771724e-01 4.798740615100e-01 4.856370863816e-01 4.911692497155e-01 4.964466858929e-01 5.014468383370e-01 5.061520215831e-01 5.105338223393e-01 5.145742860643e-01 5.182433518034e-01 5.215192493564e-01 5.243696539035e-01 5.267652866974e-01 5.286769550648e-01 5.300686307342e-01 5.309129620154e-01 5.311754083448e-01 5.308315422561e-01 5.298563240752e-01 5.282291400246e-01 5.259433980284e-01 5.229912688537e-01 5.193861913304e-01 5.151464292084e-01 5.103085014315e-01 5.049245696314e-01 4.990610755502e-01 4.928111342525e-01 4.862757863283e-01 4.795857802797e-01 4.728842925066e-01 4.663333617251e-01 4.601121425029e-01 4.544025578833e-01 4.493978396705e-01 4.452814408542e-01 4.422282047115e-01 4.403879332775e-01 4.398796746395e-01 4.407837584959e-01 4.431293926986e-01 4.469022166522e-01 4.520319974170e-01 4.584076039206e-01 4.658714070573e-01 4.742370030585e-01 4.832947913359e-01 4.928143198225e-01 5.025664885464e-01 5.123145823137e-01 5.218337901498e-01 5.309093042488e-01 5.393367859014e-01 5.469383977064e-01 5.535473059854e-01 5.590265792164e-01 5.632584430681e-01 5.661506974975e-01 5.676393298622e-01 5.676822649112e-01 5.662723337331e-01 5.634240331914e-01 5.591869886143e-01 5.536403441557e-01 5.468910607017e-01 5.390855709346e-01 5.303943007388e-01 5.210286699393e-01 5.112229129837e-01 5.012424044152e-01 4.913783946767e-01 4.819313386559e-01 4.732162901461e-01 4.655310880765e-01 4.591574343324e-01 4.543336092348e-01 4.512365033874e-01 4.499753338908e-01 4.505694716959e-01 4.529588025523e-01 4.569942107546e-01 4.624617872962e-01 4.690956140022e-01 4.765885153316e-01 4.846252425563e-01 4.928837981585e-01 5.010650311023e-01 5.088878513440e-01 5.161083373796e-01 5.225253440554e-01 5.279685789832e-01 5.323205461776e-01 5.354978327268e-01 5.374607467402e-01 5.382054918679e-01 5.377576660230e-01 5.361818940226e-01 5.335558809444e-01 5.299870065872e-01 5.255952504594e-01 5.205146246470e-01 5.148894824956e-01 5.088644268319e-01 5.025987127130e-01 4.962424064448e-01 4.899582409302e-01 4.839017220155e-01 4.782292093467e-01 4.731005767969e-01 4.686587890216e-01 4.650540718234e-01 4.624128531349e-01 4.608532868861e-01 4.604682423993e-01 4.613234275620e-01 4.625115523627e-01 4.639216495630e-01 4.659763838688e-01 4.691553958923e-01 4.737797501129e-01 4.798624538749e-01 4.870836600817e-01 4.949054987638e-01 5.027732197360e-01 5.103115433725e-01 5.174304315507e-01 5.243155762406e-01 5.313097905218e-01 5.387184388685e-01 5.466355499739e-01 5.548626572180e-01 5.629341612774e-01 5.702554642905e-01 5.763020541902e-01 5.807668988507e-01 5.836396912850e-01 5.851847451438e-01 5.858123143759e-01 5.859111792044e-01 5.856962887215e-01 5.851369429595e-01 5.839878413080e-01 5.819223103087e-01 5.787153183434e-01 5.743760966600e-01 5.692141767360e-01 5.637927163203e-01 5.587742835550e-01 5.547095368060e-01 5.518773786263e-01 5.502060548299e-01 5.493278084792e-01 5.487570772629e-01 5.480896732377e-01 5.471422986067e-01 5.460070547086e-01 5.449711756219e-01 5.443517617484e-01 5.443146010684e-01 5.447702265288e-01 5.453565550461e-01 5.455661253742e-01 5.449408981307e-01 5.432507453328e-01 5.405981702087e-01 5.374221485191e-01 5.343726423404e-01 5.320940888333e-01 5.310294294870e-01 5.312891564888e-01 5.326411082781e-01 5.346476069283e-01 5.368860337369e-01 5.391261552264e-01 5.414520169011e-01 5.442903509988e-01 5.483689506319e-01 5.543924967668e-01 5.482260907837e-01 5.399453844298e-01 5.210500104928e-01 5.035027715130e-01 4.993116900222e-01 5.149442784999e-01 5.468965441624e-01 5.842363595854e-01 6.149873321546e-01 6.307776403005e-01 6.288894480931e-01 6.126498901924e-01 5.906709926504e-01 5.741406235066e-01 5.717477253370e-01 5.845206691750e-01 6.052461032469e-01 6.232811944206e-01 6.299891751668e-01 6.218828871232e-01 6.013953851180e-01 5.759672237491e-01 5.552900340221e-01 5.466725061963e-01 5.508057664823e-01 5.615464612666e-01 5.701716226306e-01 5.701091512200e-01 5.595984668151e-01 5.421174362009e-01 5.249762570231e-01 5.161644963096e-01 5.200757544366e-01 5.350190199419e-01 5.546691901416e-01 5.719937222220e-01 5.823941220270e-01 5.848711386968e-01 5.816746687761e-01 5.768571407885e-01 5.743785098089e-01 5.762880719392e-01 5.820228931213e-01 5.890468417916e-01 5.943141835687e-01 5.956447162755e-01 5.924082075367e-01 5.856552091745e-01 5.776752496197e-01 5.713018357510e-01 5.689803224812e-01 5.718520203361e-01 5.792463512250e-01 5.887355736676e-01 5.969115335429e-01 6.003940051686e-01 5.969209133460e-01 5.861565204782e-01 5.701315893723e-01 5.530908427205e-01 5.403633157735e-01 5.363408246018e-01 5.422105564748e-01 5.552157991120e-01 5.700094563397e-01 5.810762436304e-01 5.847224960100e-01 5.799762126020e-01 5.685847444646e-01 5.541481546726e-01 5.407684085485e-01 5.314649779317e-01 5.272278613509e-01 5.272192187387e-01 5.299334534205e-01 5.344628914316e-01 5.408812888549e-01 5.497373761999e-01 5.609143775196e-01 5.728740079832e-01 5.827712321593e-01 5.874860401544e-01 5.850319129489e-01 5.756617868938e-01 5.623763156230e-01 5.502796067901e-01 5.447451483251e-01 5.487463325263e-01 5.610322729992e-01 5.767191905614e-01 5.896724498432e-01 5.951220082278e-01 5.911339174235e-01 5.790327955941e-01 5.627720845161e-01 5.474681224091e-01 5.374252370146e-01 5.344170506590e-01 5.374833448376e-01 5.442160123901e-01 5.526252792139e-01 5.621261531034e-01 5.732303321501e-01 5.863424640377e-01 6.009450938717e-01 6.305289053551e-01
 1.105301120167e-01 1.100172550005e-01 1.094930026261e-01 1.089327610251e-01 1.083778514841e-01 1.079124380219e-01 1.075913586037e-01 1.073887425847e-01 1.072254100256e-01 1.070445302722e-01 1.068491776469e-01 1.066816793320e-01 1.065890525203e-01 1.065941615841e-01 1.066847087563e-01 1.068213599100e-01 1.069745505692e-01 1.071487663375e-01 1.073664026984e-01 1.076325062870e-01 1.079350978968e-01 1.082741040571e-01 1.086731069208e-01 1.091517211691e-01 1.097019005200e-01 1.102898650277e-01 1.108780992728e-01 1.114545538380e-01 1.120454964651e-01 1.127074968596e-01 1.134856775487e-01 1.143697187033e-01 1.152952144024e-01 1.161970714903e-01 1.170540827136e-01 1.179020718363e-01 1.188058881646e-01 1.198195245086e-01 1.209493140752e-01 1.221430782712e-01 1.233238885257e-01 1.244519153102e-01 1.255538375376e-01 1.266935103140e-01 1.279169992721e-01 1.292268046854e-01 1.305873135978e-01 1.319573431563e-01 1.333182959698e-01 1.346752689201e-01 1.360459096642e-01 1.374406123002e-01 1.388600109371e-01 1.403157714566e-01 1.418203695946e-01 1.433637540658e-01 1.449073667581e-01 1.464174776143e-01 1.479019401136e-01 1.494081745804e-01 1.509832095652e-01 1.526299109504e-01 1.543050205587e-01 1.559507115477e-01 1.575487957117e-01 1.591392439874e-01 1.607814890312e-01 1.624922711441e-01 1.642362490663e-01 1.659665485465e-01 1.676697156552e-01 1.693663835640e-01 1.710816719515e-01 1.728223366526e-01 1.745677047192e-01 1.762960060972e-01 1.780133680183e-01 1.797513731005e-01 1.815292846647e-01 1.833272450059e-01 1.851019490573e-01 1.868263260714e-01 1.885122159866e-01 1.902040039282e-01 1.919470982103e-01 1.937545059842e-01 1.955881944947e-01 1.973874160924e-01 1.991141786464e-01 2.007749897364e-01 2.024164915694e-01 2.040965322247e-01 2.058505364245e-01 2.076650531025e-01 2.094797264602e-01 2.112260552559e-01 2.128723511636e-01 2.144469078291e-01 2.160222664241e-01 2.176760787167e-01 2.194353685717e-01 2.212527408557e-01 2.230321938954e-01 2.246968843490e-01 2.262429448655e-01 2.277473012642e-01 2.293167093256e-01 2.310208951294e-01 2.328343332302e-01 2.346541836930e-01 2.363716738985e-01 2.379522762671e-01 2.394581709447e-01 2.410042272955e-01 2.426775877557e-01 2.444736904704e-01 2.463053644726e-01 2.480702357403e-01 2.497229362776e-01 2.512984728993e-01 2.528730327014e-01 2.545113662080e-01 2.562243431551e-01 2.579749610255e-01 2.597116559448e-01 2.613979517868e-01 2.630254856482e-01 2.646025817770e-01 2.661500428224e-01 2.676989274304e-01 2.692786579081e-01 2.709016421886e-01 2.725506404503e-01 2.741758234983e-01 2.757227963342e-01 2.771764904553e-01 2.785821495230e-01 2.800174734184e-01 2.815364242261e-01 2.831286322927e-01 2.847267678412e-01 2.862548195948e-01 2.876872688636e-01 2.890673925845e-01 2.904666040671e-01 2.919287635206e-01 2.934472473698e-01 2.949759015302e-01 2.964696769419e-01 2.979094780148e-01 2.993075452739e-01 3.006844851621e-01 3.020587940893e-01 3.034430476872e-01 3.048413650297e-01 3.062478042423e-01 3.076439575932e-01 3.090077569883e-01 3.103258058112e-01 3.116091901264e-01 3.128874474522e-01 3.141852219330e-01 3.155054273546e-01 3.168255104813e-01 3.181230580810e-01 3.193908622641e-01 3.206385916849e-01 3.218783408612e-01 3.231117383468e-01 3.243339348594e-01 3.255426582722e-01 3.267429321476e-01 3.279393061522e-01 3.291258406781e-01 3.302901567491e-01 3.314251561109e-01 3.325371343488e-01 3.336414460824e-01 3.347479895179e-01 3.358515794407e-01 3.369424094531e-01 3.380149392537e-01 3.390712458432e-01 3.401166153362e-01 3.411509055577e-01 3.421718743157e-01 3.431757913073e-01 3.441669587174e-01 3.451487378091e-01 3.461196540932e-01 3.470726830722e-01 3.480064321585e-01 3.489246011911e-01 3.498322611936e-01 3.507303813283e-01 3.516136852328e-01 3.524787762889e-01 3.533287923558e-01 3.541717020713e-01 3.550067230000e-01 3.558265732063e-01 3.566240803076e-01 3.574015923823e-01 3.581625963721e-01 3.589141652713e-01 3.596541654923e-01 3.603756112450e-01 3.610753733020e-01 3.617583263568e-01 3.624282090733e-01 3.630856630053e-01 3.637271540044e-01 3.643515153503e-01 3.649606295577e-01 3.655563890688e-01 3.661390231487e-01 3.667036871476e-01 3.672484999607e-01 3.677747243604e-01 3.682874376579e-01 3.687860732877e-01 3.692679995290e-01 3.697291671201e-01 3.701695825408e-01 3.705922694548e-01 3.710013551859e-01 3.713986471955e-01 3.717781316634e-01 3.721379760735e-01 3.724781097168e-01 3.728006898320e-01 3.731107642570e-01 3.734060357405e-01 3.736840210824e-01 3.739428598682e-01 3.741827971109e-01 3.744048619750e-01 3.746102282203e-01 3.747988057139e-01 3.749699506752e-01 3.751209393888e-01 3.752537802145e-01 3.753694459318e-01 3.754669104694e-01 3.755454136587e-01 3.756066149084e-01 3.756509810721e-01 3.756764903750e-01 3.756827182924e-01 3.756686279905e-01 3.756363298276e-01 3.755868314310e-01 3.755192390498e-01 3.754317131728e-01 3.753235954660e-01 3.751963918002e-01 3.750515367457e-01 3.748884296453e-01 3.747064378026e-01 3.745046495448e-01 3.742834797371e-01 3.740451611392e-01 3.737882712227e-01 3.735106390339e-01 3.732143233036e-01 3.728974661463e-01 3.725609310239e-01 3.722057990537e-01 3.718308625564e-01 3.714367439906e-01 3.710229681768e-01 3.705899177088e-01 3.701372444797e-01 3.696644691044e-01 3.691717527535e-01 3.686595251027e-01 3.681278893826e-01 3.675760776395e-01 3.670046120378e-01 3.664132266865e-01 3.658030105011e-01 3.651728243326e-01 3.645222325059e-01 3.638514107272e-01 3.631610929770e-01 3.624510414277e-01 3.617213215216e-01 3.609722639643e-01 3.602025949832e-01 3.594133942895e-01 3.586038980626e-01 3.577742110962e-01 3.569241618352e-01 3.560552647415e-01 3.551671332612e-01 3.542591611871e-01 3.533314896939e-01 3.523830750090e-01 3.514147387584e-01 3.504268227560e-01 3.494196975923e-01 3.483930396653e-01 3.473469242835e-01 3.462812167333e-01 3.451950268781e-01 3.440893073396e-01 3.429637670536e-01 3.418190503526e-01 3.406559651369e-01 3.394729469920e-01 3.382711491946e-01 3.370482531948e-01 3.358074893278e-01 3.345471670374e-01 3.332676929251e-01 3.319692943116e-01 3.306516104199e-01 3.293151562048e-01 3.279602775114e-01 3.265860975442e-01 3.251944129754e-01 3.237843731961e-01 3.223556677428e-01 3.209087569422e-01 3.194432605373e-01 3.179595433155e-01 3.164577087218e-01 3.149387134199e-01 3.134029672342e-01 3.118499630085e-01 3.102793944375e-01 3.086918869560e-01 3.070865467816e-01 3.054642578290e-01 3.038252085368e-01 3.021698767970e-01 3.004994924593e-01 2.988144124568e-01 2.971128256337e-01 2.953951737088e-01 2.936615390965e-01 2.919119802844e-01 2.901476341667e-01 2.883687683461e-01 2.865776885061e-01 2.847732369034e-01 2.829546364680e-01 2.811213495361e-01 2.792744436362e-01 2.774127064344e-01 2.755396930484e-01 2.736557864426e-01 2.717613130902e-01 2.698568412702e-01 2.679403604825e-01 2.660120009800e-01 2.640718798714e-01 2.621211054346e-01 2.601611854052e-01 2.581952994571e-01 2.562228028802e-01 2.542427405492e-01 2.522548507778e-01 2.502573699499e-01 2.482520445818e-01 2.462409010440e-01 2.442268028108e-01 2.422103817559e-01 2.401923157293e-01 2.381710471012e-01 2.361451434203e-01 2.341151534314e-01 2.320835876889e-01 2.300540071379e-01 2.280271348519e-01 2.260036455303e-01 2.239838919005e-01 2.219659896997e-01 2.199504734562e-01 2.179389062876e-01 2.159352996107e-01 2.139409817637e-01 2.119579766682e-01 2.099853535822e-01 2.080232211023e-01 2.060707129207e-01 2.041312550130e-01 2.022075597186e-01 2.003019781189e-01 1.984167103932e-01 1.965512071573e-01 1.947051437867e-01 1.928803543245e-01 1.910790200582e-01 1.893052466107e-01 1.875598773243e-01 1.858453548626e-01 1.841613069575e-01 1.825085255556e-01 1.808900030721e-01 1.793091918438e-01 1.777686577362e-01 1.762690909636e-01 1.748123399076e-01 1.733989948806e-01 1.720315091298e-01 1.707136026609e-01 1.694486815199e-01 1.682387120151e-01 1.670834325732e-01 1.659847615392e-01 1.649441372404e-01 1.639657090571e-01 1.630527144454e-01 1.622069079445e-01 1.614300231315e-01 1.607223863718e-01 1.600839784930e-01 1.595195931579e-01 1.590322406389e-01 1.586227443365e-01 1.582922554347e-01 1.580420764356e-01 1.578713085809e-01 1.577828576531e-01 1.577776153816e-01 1.578564586452e-01 1.580214428405e-01 1.582705111736e-01 1.586056539521e-01 1.590258685013e-01 1.595298976589e-01 1.601208494692e-01 1.607951921514e-01 1.615539643292e-01 1.623978468026e-01 1.633244799524e-01 1.643331756345e-01 1.654229080710e-01 1.665911490490e-01 1.678376299683e-01 1.691624172805e-01 1.705638751755e-01 1.720398322561e-01 1.735880736986e-01 1.752054529063e-01 1.768923485744e-01 1.786477506886e-01 1.804691152853e-01 1.823557400496e-01 1.843036658253e-01 1.863104546986e-01 1.883749461955e-01 1.904960661334e-01 1.926733330227e-01 1.949027773435e-01 1.971821109124e-01 1.995107334868e-01 2.018850638780e-01 2.043053114618e-01 2.067696034930e-01 2.092753995546e-01 2.118205388317e-01 2.144038514523e-01 2.170244036144e-01 2.196790024137e-01 2.223673425398e-01 2.250878299085e-01 2.278387379144e-01 2.306182438830e-01 2.334250030304e-01 2.362577968373e-01 2.391152348565e-01 2.419956853248e-01 2.448974141150e-01 2.478204746593e-01 2.507621178649e-01 2.537221533771e-01 2.566984690911e-01 2.596899186465e-01 2.626977989953e-01 2.657173261828e-01 2.687497596303e-01 2.717929256703e-01 2.748452735733e-01 2.779080726571e-01 2.809785383849e-01 2.840559980783e-01 2.871385823766e-01 2.902254893629e-01 2.933165673546e-01 2.964119861349e-01 2.995083653571e-01 3.026059216857e-01 3.057038234964e-01 3.087995186523e-01 3.118955701547e-01 3.149891974579e-01 3.180786956432e-01 3.211650331873e-01 3.242455570846e-01 3.273211765175e-01 3.303898774991e-01 3.334513598902e-01 3.365063791797e-01 3.395505157639e-01 3.425857776231e-01 3.456112440389e-01 3.486248591199e-01 3.516280790467e-01 3.546182863320e-01 3.575944575971e-01 3.605574249762e-01 3.635048688499e-01 3.664376689457e-01 3.693547213314e-01 3.722541834836e-01 3.751364846670e-01 3.780010913704e-01 3.808455960803e-01 3.836717933287e-01 3.864777760339e-01 3.892629537261e-01 3.920271120975e-01 3.947683465288e-01 3.974881002724e-01 4.001835487150e-01 4.028548072957e-01 4.055025487423e-01 4.081243413393e-01 4.107205222818e-01 4.132901820649e-01 4.158322451691e-01 4.183476084995e-01 4.208345786245e-01 4.232926537959e-01 4.257209633471e-01 4.281188537755e-01 4.304867702097e-01 4.328234695296e-01 4.351287140456e-01 4.374016684347e-01 4.396415324492e-01 4.418467069439e-01 4.440192974143e-01 4.461565029046e-01 4.482584151389e-01 4.503248025281e-01 4.523552866793e-01 4.543492588327e-01 4.563049679058e-01 4.582237550560e-01 4.601039760413e-01 4.619449000616e-01 4.637466255385e-01 4.655089530877e-01 4.672310226437e-01 4.689119281718e-01 4.705514062003e-01 4.721493800176e-01 4.737048805838e-01 4.752171943298e-01 4.766868891889e-01 4.781125336772e-01 4.794941452531e-01 4.808313927474e-01 4.821231658304e-01 4.833696926574e-01 4.845704870174e-01 4.857253119307e-01 4.868322612962e-01 4.878928698167e-01 4.889067439838e-01 4.898716297017e-01 4.907892788691e-01 4.916577371790e-01 4.924771023742e-01 4.932477742985e-01 4.939691302190e-01 4.946398677099e-01 4.952602553600e-01 4.958301750184e-01 4.963495453158e-01 4.968176412316e-01 4.972343345622e-01 4.975996331452e-01 4.979122217436e-01 4.981734601428e-01 4.983827934280e-01 4.985387277293e-01 4.986428853595e-01 4.986934248606e-01 4.986909460794e-01 4.986351139077e-01 4.985267392377e-01 4.983639295189e-01 4.981480633762e-01 4.978777382924e-01 4.975544740126e-01 4.971772961118e-01 4.967464140738e-01 4.962615407648e-01 4.957224586461e-01 4.951302014893e-01 4.944837746909e-01 4.937837494688e-01 4.930296991223e-01 4.922224926563e-01 4.913623352746e-01 4.904475127960e-01 4.894807503026e-01 4.884614459560e-01 4.873885312540e-01 4.862642478584e-01 4.850861074411e-01 4.838572462535e-01 4.825770301358e-01 4.812455618591e-01 4.798632746376e-01 4.784301320154e-01 4.769475005803e-01 4.754151104983e-01 4.738340719687e-01 4.722051998908e-01 4.705271913934e-01 4.688034750891e-01 4.670321432472e-01 4.652160207382e-01 4.633540228899e-01 4.614484302361e-01 4.594991368799e-01 4.575072681694e-01 4.554736955354e-01 4.533989598946e-01 4.512851093395e-01 4.491321309365e-01 4.469422973399e-01 4.447153439888e-01 4.424535074219e-01 4.401581734512e-01 4.378293555873e-01 4.354702144908e-01 4.330806592060e-01 4.306630733633e-01 4.282188015422e-01 4.257497599749e-01 4.232571579148e-01 4.207426831120e-01 4.182085486986e-01 4.156570389917e-01 4.130891783982e-01 4.105082362520e-01 4.079148647468e-01 4.053122971223e-01 4.027023968829e-01 4.000883460665e-01 3.974716628992e-01 3.948551145390e-01 3.922423106808e-01 3.896339324919e-01 3.870347275392e-01 3.844464568763e-01 3.818727234366e-01 3.793169175885e-01 3.767801621050e-01 3.742685907934e-01 3.717832311511e-01 3.693284433322e-01 3.669078930242e-01 3.645238341459e-01 3.621818652426e-01 3.598848833212e-01 3.576356012116e-01 3.554396451225e-01 3.532987927378e-01 3.512187904141e-01 3.492027765492e-01 3.472541245550e-01 3.453778372405e-01 3.435777990845e-01 3.418567936005e-01 3.402203184031e-01 3.386705636692e-01 3.372132520506e-01 3.358514131264e-01 3.345880431429e-01 3.334282353603e-01 3.323741920484e-01 3.314300316438e-01 3.305978399139e-01 3.298821401246e-01 3.292852091336e-01 3.288100260784e-01 3.284595791209e-01 3.282342021129e-01 3.281386009604e-01 3.281727091051e-01 3.283382816929e-01 3.286365836303e-01 3.290692213241e-01 3.296371754741e-01 3.303394806170e-01 3.311782901437e-01 3.321511884627e-01 3.332598009734e-01 3.345026274791e-01 3.358775706197e-01 3.373860603285e-01 3.390237060319e-01 3.407900874408e-01 3.426836465927e-01 3.447005226678e-01 3.468403647148e-01 3.490985838879e-01 3.514741413180e-01 3.539628559804e-01 3.565605530839e-01 3.592662191564e-01 3.620748164037e-01 3.649831828641e-01 3.679865455400e-01 3.710828671152e-01 3.742675189814e-01 3.775349173974e-01 3.808846243426e-01 3.843087156105e-01 3.878053299478e-01 3.913693375332e-01 3.949966036715e-01 3.986848179268e-01 4.024263173354e-01 4.062200357258e-01 4.100602657052e-01 4.139429653606e-01 4.178647174280e-01 4.218200391549e-01 4.258068060421e-01 4.298184088726e-01 4.338533304460e-01 4.379057784509e-01 4.419712935495e-01 4.460498829400e-01 4.501324699697e-01 4.542188988243e-01 4.583043073190e-01 4.623833357300e-01 4.664554269201e-01 4.705132381082e-01 4.745569842161e-01 4.785805027577e-01 4.825811138889e-01 4.865561974173e-01 4.904998328187e-01 4.944117732106e-01 4.982865424252e-01 5.021211668824e-01 5.059139174286e-01 5.096587977957e-01 5.133562343422e-01 5.169999719211e-01 5.205890089712e-01 5.241198133404e-01 5.275883390570e-01 5.309948191801e-01 5.343317029584e-01 5.376013671699e-01 5.407974485773e-01 5.439180958494e-01 5.469625077122e-01 5.499238879749e-01 5.528048211055e-01 5.555988584524e-01 5.583058090693e-01 5.609224599297e-01 5.634452713785e-01 5.658758918929e-01 5.682069624527e-01 5.704413030964e-01 5.725720909472e-01 5.746007186696e-01 5.765250770552e-01 5.783387909056e-01 5.800476550999e-01 5.816418799836e-01 5.831259589934e-01 5.844939148859e-01 5.857457805763e-01 5.868819606767e-01 5.878947660385e-01 5.887918104271e-01 5.895619234180e-01 5.902119239422e-01 5.907360594182e-01 5.911337869052e-01 5.914068495616e-01 5.915475127049e-01 5.915647044647e-01 5.914466334684e-01 5.912020465476e-01 5.908246759227e-01 5.903134323042e-01 5.896733554842e-01 5.888945144348e-01 5.879881434404e-01 5.869425053680e-01 5.857666580881e-01 5.844549012639e-01 5.830072167226e-01 5.814302607014e-01 5.797123187002e-01 5.778669596615e-01 5.758826534384e-01 5.737683932615e-01 5.715223637395e-01 5.691413719515e-01 5.666347340021e-01 5.639908891263e-01 5.612252581411e-01 5.583267554987e-01 5.553031089013e-01 5.521561598593e-01 5.488810246572e-01 5.454909270420e-01 5.419729530123e-01 5.383430345156e-01 5.345942868524e-01 5.307317087337e-01 5.267605599706e-01 5.226773698075e-01 5.184932130347e-01 5.142015560754e-01 5.098144031151e-01 5.053289513280e-01 5.007512420492e-01 4.960868252694e-01 4.913341894504e-01 4.865047649979e-01 4.815962360451e-01 4.766181169996e-01 4.715736993954e-01 4.664667233664e-01 4.613060966441e-01 4.560943436131e-01 4.508395181183e-01 4.455472109753e-01 4.402237310751e-01 4.348766294749e-01 4.295131531917e-01 4.241401260834e-01 4.187677087101e-01 4.134005140201e-01 4.080521277657e-01 4.027263984400e-01 3.974360128378e-01 3.921917803371e-01 3.869981453535e-01 3.818744410889e-01 3.768213252417e-01 3.718597148120e-01 3.669940168622e-01 3.622387633061e-01 3.576088241820e-01 3.531075498465e-01 3.487602171308e-01 3.445648824091e-01 3.405475990264e-01 3.367106961862e-01 3.330704464146e-01 3.296431814136e-01 3.264300315352e-01 3.234558807233e-01 3.207172906764e-01 3.182380753913e-01 3.160165442370e-01 3.140658810219e-01 3.123969733623e-01 3.110052525910e-01 3.099102587682e-01 3.091003229904e-01 3.085910943057e-01 3.083743589399e-01 3.084519244953e-01 3.088255299159e-01 3.094824254054e-01 3.104301633799e-01 3.116491638055e-01 3.131428379137e-01 3.148946223790e-01 3.168980817559e-01 3.191434498802e-01 3.216142018277e-01 3.243052253735e-01 3.271941255511e-01 3.302773405742e-01 3.335336806432e-01 3.369521751635e-01 3.405170632521e-01 3.442135054054e-01 3.480300302994e-01 3.519471794325e-01 3.559573138572e-01 3.600390255126e-01 3.641847642600e-01 3.683762049252e-01 3.726029553706e-01 3.768505226507e-01 3.811053078915e-01 3.853582457480e-01 3.895905361545e-01 3.937999974104e-01 3.979645006409e-01 4.020824295740e-01 4.061370124601e-01 4.101178216474e-01 4.140217362847e-01 4.178267340289e-01 4.215374754561e-01 4.251313763463e-01 4.286098978109e-01 4.319607649628e-01 4.351715374944e-01 4.382439137216e-01 4.411584374240e-01 4.439198029297e-01 4.465111738681e-01 4.489305783346e-01 4.511712654256e-01 4.532235706431e-01 4.550880877602e-01 4.567521520653e-01 4.582154688440e-01 4.594691213313e-01 4.605114123175e-01 4.613368045593e-01 4.619401234659e-01 4.623175731659e-01 4.624665059481e-01 4.623830929327e-01 4.620627707410e-01 4.615065577219e-01 4.607064354764e-01 4.596662691203e-01 4.583798455269e-01 4.568465993259e-01 4.550699297731e-01 4.530399572750e-01 4.507674792114e-01 4.482438962822e-01 4.454738078346e-01 4.424582083430e-01 4.391950208392e-01 4.356934872289e-01 4.319466860403e-01 4.279663437117e-01 4.237501935475e-01 4.193046758998e-01 4.146360152644e-01 4.097440459449e-01 4.046443629936e-01 3.993328716255e-01 3.938263230888e-01 3.881297796607e-01 3.822516820200e-01 3.762057621097e-01 3.699997503876e-01 3.636522824288e-01 3.571706120832e-01 3.505759911019e-01 3.438825772161e-01 3.371094264370e-01 3.302783486793e-01 3.234091495182e-01 3.165293511512e-01 3.096620348210e-01 3.028388052947e-01 2.960883312457e-01 2.894470233207e-01 2.829471890808e-01 2.766320108380e-01 2.705409410622e-01 2.647168039119e-01 2.592088354272e-01 2.540599775628e-01 2.493245130406e-01 2.450455648631e-01 2.412745336437e-01 2.380587716898e-01 2.354376800778e-01 2.334526612375e-01 2.321340195322e-01 2.315083497974e-01 2.315888279163e-01 2.323860635128e-01 2.338950017810e-01 2.361053077309e-01 2.389960979312e-01 2.425380690084e-01 2.466985614809e-01 2.514325879904e-01 2.567011309331e-01 2.624515785072e-01 2.686377132112e-01 2.752096919570e-01 2.821149267601e-01 2.893108545104e-01 2.967449996763e-01 3.043745952727e-01 3.121533132580e-01 3.200420325503e-01 3.279987782736e-01 3.359870071961e-01 3.439702164395e-01 3.519142754514e-01 3.597880113624e-01 3.675569239211e-01 3.751975823372e-01 3.826769434017e-01 3.899733419576e-01 3.970600003129e-01 4.039115182192e-01 4.105109475542e-01 4.168308261627e-01 4.228559873691e-01 4.285647673496e-01 4.339411874426e-01 4.389701106009e-01 4.436323407357e-01 4.479169318091e-01 4.518061672183e-01 4.552929138255e-01 4.583636825414e-01 4.610061837461e-01 4.632150777979e-01 4.649792330771e-01 4.662945764013e-01 4.671539817727e-01 4.675532972331e-01 4.674897331708e-01 4.669620869353e-01 4.659684063237e-01 4.645117195053e-01 4.625930340583e-01 4.602156871891e-01 4.573870362897e-01 4.541105125030e-01 4.503989632063e-01 4.462618498203e-01 4.417073653548e-01 4.367558169170e-01 4.314153106182e-01 4.257126731439e-01 4.196624402184e-01 4.132878484300e-01 4.066162575829e-01 3.996718284307e-01 3.924875723759e-01 3.850957162543e-01 3.775314031491e-01 3.698336576216e-01 3.620463369109e-01 3.542138373633e-01 3.463867263202e-01 3.386150691334e-01 3.309575785381e-01 3.234737634828e-01 3.162227429837e-01 3.092745904228e-01 3.026923478184e-01 2.965445065357e-01 2.909017989216e-01 2.858268804952e-01 2.813866420251e-01 2.776343738951e-01 2.746234987591e-01 2.723940674291e-01 2.709752546908e-01 2.703852492329e-01 2.706265780160e-01 2.716888418115e-01 2.735492104427e-01 2.761705518856e-01 2.795060937040e-01 2.835011660505e-01 2.880899516511e-01 2.932083982864e-01 2.987841442385e-01 3.047440293818e-01 3.110220707756e-01 3.175406138252e-01 3.242388060908e-01 3.310484858441e-01 3.379078079834e-01 3.447618153482e-01 3.515526863534e-01 3.582337355651e-01 3.647551158935e-01 3.710749119668e-01 3.771536125451e-01 3.829544706899e-01 3.884458371360e-01 3.935952538629e-01 3.983791465328e-01 4.027695811384e-01 4.067486546744e-01 4.102967122986e-01 4.133960478377e-01 4.160373294662e-01 4.182044986059e-01 4.198918513789e-01 4.210908301564e-01 4.217988301736e-01 4.220129791202e-01 4.217325439394e-01 4.209606424278e-01 4.197008192574e-01 4.179607477840e-01 4.157469788803e-01 4.130724587529e-01 4.099480035940e-01 4.063885537264e-01 4.024142652712e-01 3.980409664956e-01 3.932940290288e-01 3.881963289116e-01 3.827735823787e-01 3.770588930378e-01 3.710830360203e-01 3.648836419342e-01 3.584967531987e-01 3.519678500145e-01 3.453416462156e-01 3.386700978501e-01 3.320039744726e-01 3.254015811153e-01 3.189263128753e-01 3.126405152252e-01 3.066145790099e-01 3.009172068711e-01 2.956199398931e-01 2.907963862045e-01 2.865180270135e-01 2.828516033676e-01 2.798610367779e-01 2.776034691431e-01 2.761207027829e-01 2.754518003797e-01 2.756135818208e-01 2.766161302127e-01 2.784473402655e-01 2.810834703662e-01 2.844905820058e-01 2.886148453830e-01 2.933996146514e-01 2.987722193794e-01 3.046622529798e-01 3.109890311071e-01 3.176702266214e-01 3.246276240021e-01 3.317751346216e-01 3.390399541587e-01 3.463395697084e-01 3.536036735062e-01 3.607626376160e-01 3.677477286279e-01 3.745032133422e-01 3.809645379834e-01 3.870870781469e-01 3.928195589852e-01 3.981200347449e-01 4.029547536776e-01 4.072877310260e-01 4.110990858642e-01 4.143646768069e-01 4.170741257343e-01 4.192175915490e-01 4.207964726434e-01 4.218169037309e-01 4.222891535831e-01 4.222366215650e-01 4.216838321645e-01 4.206670682258e-01 4.192245984050e-01 4.174077174891e-01 4.152686716728e-01 4.128681648594e-01 4.102764890384e-01 4.075615738495e-01 4.048027928756e-01 4.020754371813e-01 3.994617387242e-01 3.970425249448e-01 3.948947672942e-01 3.930954623919e-01 3.917101991702e-01 3.908036677504e-01 3.904244824896e-01 3.906155801216e-01 3.914048721074e-01 3.928066452064e-01 3.948253858923e-01 3.974465368766e-01 4.006513439263e-01 4.044038803662e-01 4.086633208256e-01 4.133807274914e-01 4.184983848499e-01 4.239631393882e-01 4.297120235330e-01 4.356884308859e-01 4.418327609279e-01 4.480936616560e-01 4.544177244722e-01 4.607579551363e-01 4.670731888944e-01 4.733222259908e-01 4.794721160805e-01 4.854883287908e-01 4.913475742412e-01 4.970195749459e-01 5.024801449500e-01 5.077076221113e-01 5.126740660450e-01 5.173596545202e-01 5.217336879942e-01 5.257716191490e-01 5.294417022584e-01 5.327132101190e-01 5.355530131916e-01 5.379231478250e-01 5.397894080676e-01 5.411130454843e-01 5.418594717727e-01 5.419936500885e-01 5.414846792411e-01 5.403099499385e-01 5.384449784659e-01 5.358841474711e-01 5.326252612585e-01 5.286832329349e-01 5.240828443788e-01 5.188648874421e-01 5.130950385369e-01 5.068471746999e-01 5.002247519443e-01 4.933455569232e-01 4.863501494541e-01 4.793989419427e-01 4.726652365475e-01 4.663437836114e-01 4.606274621437e-01 4.557173062821e-01 4.518044305724e-01 4.490608210416e-01 4.476362445838e-01 4.476363657346e-01 4.491286160983e-01 4.521228754279e-01 4.565830526425e-01 4.624163877892e-01 4.694856175671e-01 4.776165324219e-01 4.865989292374e-01 4.962123511063e-01 5.062112674969e-01 5.163575570971e-01 5.264126924750e-01 5.361433797680e-01 5.453387347757e-01 5.537950615905e-01 5.613377039969e-01 5.678067237108e-01 5.730677057435e-01 5.770157924775e-01 5.795630361819e-01 5.806569087150e-01 5.802666553308e-01 5.783940337335e-01 5.750710096374e-01 5.703538944992e-01 5.643405796579e-01 5.571507957941e-01 5.489454420498e-01 5.399129343427e-01 5.302728399908e-01 5.202797250338e-01 5.102042202971e-01 5.003474443526e-01 4.910137254765e-01 4.825104806682e-01 4.751327582150e-01 4.691379365882e-01 4.647448464677e-01 4.620974408456e-01 4.612714359315e-01 4.622525022220e-01 4.649483152062e-01 4.691887315259e-01 4.747385545101e-01 4.813248477606e-01 4.886414591673e-01 4.963802219381e-01 5.042364192454e-01 5.119258160523e-01 5.191997376794e-01 5.258330785386e-01 5.316535237546e-01 5.365212009633e-01 5.403408464966e-01 5.430557318527e-01 5.446424869277e-01 5.451200344849e-01 5.445227882832e-01 5.429224556347e-01 5.404026205161e-01 5.370654579904e-01 5.330281585755e-01 5.284090516572e-01 5.233455656591e-01 5.179660387146e-01 5.124135999006e-01 5.068290612371e-01 5.013553523616e-01 4.961437338819e-01 4.913362204785e-01 4.870868947299e-01 4.835343180585e-01 4.808187985696e-01 4.790667445316e-01 4.783854261385e-01 4.782642292550e-01 4.782938811081e-01 4.789295812645e-01 4.806992084776e-01 4.839721828932e-01 4.888049365449e-01 4.949083143127e-01 5.017589224455e-01 5.088044187218e-01 5.156728733511e-01 5.222843887154e-01 5.288418949784e-01 5.357133486899e-01 5.432287828255e-01 5.514938589130e-01 5.603044013456e-01 5.691743135026e-01 5.774774240443e-01 5.846502189718e-01 5.903557482108e-01 5.945547320561e-01 5.974817515258e-01 5.995185254780e-01 6.010126625398e-01 6.021348634346e-01 6.028023125140e-01 6.027188010000e-01 6.015145966555e-01 5.989294689904e-01 5.949521515253e-01 5.898838651771e-01 5.842956327040e-01 5.788752083867e-01 5.742128548040e-01 5.706417809713e-01 5.681535123377e-01 5.664458849328e-01 5.650915008724e-01 5.637424104276e-01 5.622649333121e-01 5.607923865620e-01 5.596475361747e-01 5.591685129404e-01 5.595201430227e-01 5.605885227028e-01 5.619692384967e-01 5.630897662354e-01 5.634240998853e-01 5.626767843311e-01 5.608894109621e-01 5.584503737659e-01 5.559737288491e-01 5.540862830986e-01 5.532271788143e-01 5.535220546166e-01 5.547594577297e-01 5.565124444875e-01 5.583366680397e-01 5.599382534805e-01 5.612744642518e-01 5.625740234779e-01 5.640792266781e-01 5.590041991359e-01 5.494056126560e-01 5.268542046799e-01 4.995825181518e-01 4.811612325755e-01 4.837943306745e-01 5.102661093749e-01 5.518477775166e-01 5.946308496247e-01 6.265240510477e-01 6.405830494938e-01 6.360210029234e-01 6.180691199422e-01 5.967781570982e-01 5.837128471932e-01 5.864405705578e-01 6.039827344892e-01 6.277038248585e-01 6.468115277106e-01 6.534191931550e-01 6.450925731436e-01 6.251705067521e-01 6.014820250467e-01 5.832753723823e-01 5.766908281837e-01 5.813052852087e-01 5.907066923274e-01 5.967447168692e-01 5.937482142676e-01 5.807384937633e-01 5.615739437885e-01 5.433406962024e-01 5.332260688564e-01 5.347262098870e-01 5.458760086725e-01 5.609315276479e-01 5.739487346389e-01 5.814646398742e-01 5.833025384449e-01 5.819201505840e-01 5.807478469107e-01 5.824051557106e-01 5.874435006632e-01 5.943901850554e-01 6.007926897075e-01 6.044935670563e-01 6.044835004097e-01 6.010252455696e-01 5.953966216550e-01 5.893479483222e-01 5.846795345388e-01 5.828681007862e-01 5.847608184266e-01 5.903163229247e-01 5.983420499475e-01 6.066148275957e-01 6.123016568832e-01 6.128252767350e-01 6.067790069909e-01 5.946824640591e-01 5.792755374387e-01 5.649845499760e-01 5.564920846145e-01 5.566049123171e-01 5.647759783140e-01 5.773257047382e-01 5.892926695258e-01 5.965351987807e-01 5.970134555624e-01 5.910978345505e-01 5.809490340092e-01 5.694395197276e-01 5.589378636367e-01 5.506108230108e-01 5.445911667848e-01 5.408036814295e-01 5.398214576994e-01 5.429056399135e-01 5.511915972204e-01 5.643651412088e-01 5.799940400908e-01 5.940301418741e-01 6.022640058154e-01 6.020043278384e-01 5.932529462609e-01 5.791873490377e-01 5.654472648747e-01 5.581524865316e-01 5.609589695003e-01 5.729661886771e-01 5.892398371391e-01 6.034371461494e-01 6.106383247576e-01 6.088938877086e-01 5.995172317719e-01 5.862113035590e-01 5.733962620638e-01 5.643005520534e-01 5.597012627342e-01 5.583279232747e-01 5.584467291677e-01 5.596230177012e-01 5.632764496722e-01 5.717103152050e-01 5.861015182536e-01 6.052809330634e-01 6.409364088347e-01
 1.176284544233e-01 1.167539162241e-01 1.158671013389e-01 1.149349643624e-01 1.139895733024e-01 1.131120795240e-01 1.123679666500e-01 1.117447167062e-01 1.111699067198e-01 1.105810711750e-01 1.099694328604e-01 1.093713611946e-01 1.088343681499e-01 1.083877617182e-01 1.080270938843e-01 1.077204493489e-01 1.074378767866e-01 1.071781835195e-01 1.069592039010e-01 1.067849525756e-01 1.066457839525e-01 1.065441741721e-01 1.065063659817e-01 1.065590181683e-01 1.066974695692e-01 1.068848201830e-01 1.070785744956e-01 1.072609137301e-01 1.074575854303e-01 1.077273452675e-01 1.081233171891e-01 1.086415948751e-01 1.092205295074e-01 1.097893005181e-01 1.103184674687e-01 1.108377119471e-01 1.114111816331e-01 1.120994941482e-01 1.129178783255e-01 1.138193081570e-01 1.147258607411e-01 1.155887184581e-01 1.164256219188e-01 1.172980105048e-01 1.182588734325e-01 1.193169634652e-01 1.204409956296e-01 1.215895048550e-01 1.227370355357e-01 1.238846522203e-01 1.250496198798e-01 1.262427386142e-01 1.274684516494e-01 1.287399882433e-01 1.300715268715e-01 1.314532222589e-01 1.328441691036e-01 1.342068528032e-01 1.355450588004e-01 1.369081967899e-01 1.383457732659e-01 1.398671553208e-01 1.414299072657e-01 1.429729071247e-01 1.444701894313e-01 1.459587531933e-01 1.474981810465e-01 1.491107143896e-01 1.507664328581e-01 1.524200574525e-01 1.540536595840e-01 1.556821408355e-01 1.573295023845e-01 1.590024711525e-01 1.606835776330e-01 1.623535155983e-01 1.640196825639e-01 1.657115344848e-01 1.674487254326e-01 1.692092191709e-01 1.709489274185e-01 1.726391004135e-01 1.742911574373e-01 1.759501051246e-01 1.776665942051e-01 1.794538384157e-01 1.812746054205e-01 1.830648564291e-01 1.847807986270e-01 1.864264111903e-01 1.880517289491e-01 1.897198737408e-01 1.914715898806e-01 1.932926636972e-01 1.951178236077e-01 1.968725794689e-01 1.985225613823e-01 2.000981245074e-01 2.016777282002e-01 2.033442478917e-01 2.051254522477e-01 2.069696929981e-01 2.087745278058e-01 2.104598951429e-01 2.120239367882e-01 2.135468700661e-01 2.151424780223e-01 2.168811072205e-01 2.187333033932e-01 2.205913477063e-01 2.223443609819e-01 2.239569763206e-01 2.254963712166e-01 2.270796979304e-01 2.287954859358e-01 2.306372965515e-01 2.325153155148e-01 2.343257250260e-01 2.360229973318e-01 2.376427703070e-01 2.392628089075e-01 2.409473367041e-01 2.427085752718e-01 2.445100278543e-01 2.462998067377e-01 2.480403435061e-01 2.497210281089e-01 2.513487310461e-01 2.529465791085e-01 2.545469733875e-01 2.561827657007e-01 2.578678168548e-01 2.595801664726e-01 2.612667430278e-01 2.628712098482e-01 2.643822289887e-01 2.658480369154e-01 2.673496572155e-01 2.689393004315e-01 2.706035053571e-01 2.722705544305e-01 2.738646646060e-01 2.753643219797e-01 2.768151013641e-01 2.782886497138e-01 2.798268616745e-01 2.814203011313e-01 2.830234061270e-01 2.845909895101e-01 2.861058585279e-01 2.875804825518e-01 2.890351371549e-01 2.904875568685e-01 2.919491773085e-01 2.934268259915e-01 2.949137711527e-01 2.963915919269e-01 2.978369551539e-01 2.992356549141e-01 3.006015707798e-01 3.019638999478e-01 3.033490400625e-01 3.047557627391e-01 3.061625888626e-01 3.075468137611e-01 3.089020307967e-01 3.102390210870e-01 3.115681958467e-01 3.128917022784e-01 3.142043786118e-01 3.155040841376e-01 3.167960708640e-01 3.180861058718e-01 3.193655280132e-01 3.206230913453e-01 3.218514220874e-01 3.230586338546e-01 3.242593893601e-01 3.254624926882e-01 3.266641290533e-01 3.278530245581e-01 3.290232852219e-01 3.301794008092e-01 3.313248913342e-01 3.324602255667e-01 3.335814279760e-01 3.346867229149e-01 3.357804239631e-01 3.368651382621e-01 3.379392907734e-01 3.389955539299e-01 3.400334344365e-01 3.410568684286e-01 3.420706991999e-01 3.430752612508e-01 3.440649040719e-01 3.450366912151e-01 3.459957632242e-01 3.469476953214e-01 3.478923370674e-01 3.488215221592e-01 3.497291701300e-01 3.506163032812e-01 3.514887461464e-01 3.523525646108e-01 3.532043045956e-01 3.540374378280e-01 3.548502761649e-01 3.556464836107e-01 3.564310371212e-01 3.572034671115e-01 3.579598179154e-01 3.587002254191e-01 3.594252440492e-01 3.601382723261e-01 3.608376124093e-01 3.615198765243e-01 3.621816187522e-01 3.628266447586e-01 3.634578949951e-01 3.640764893380e-01 3.646780482050e-01 3.652583788445e-01 3.658185821124e-01 3.663614652182e-01 3.668925393549e-01 3.674112326911e-01 3.679125865323e-01 3.683948517932e-01 3.688579595851e-01 3.693046477157e-01 3.697379045630e-01 3.701573544250e-01 3.705596047807e-01 3.709427246282e-01 3.713070904752e-01 3.716547552404e-01 3.719859378399e-01 3.723006046536e-01 3.725971696871e-01 3.728750078074e-01 3.731345930008e-01 3.733777696435e-01 3.736013563358e-01 3.738081306221e-01 3.739977039435e-01 3.741702162851e-01 3.743241973922e-01 3.744593856499e-01 3.745748524734e-01 3.746714622195e-01 3.747517695757e-01 3.748140429527e-01 3.748551234807e-01 3.748774861183e-01 3.748801424616e-01 3.748660111589e-01 3.748340088775e-01 3.747827807675e-01 3.747119187058e-01 3.746223512678e-01 3.745151040972e-01 3.743895778519e-01 3.742434843243e-01 3.740787282765e-01 3.738936162737e-01 3.736890866701e-01 3.734664270361e-01 3.732232034463e-01 3.729604111051e-01 3.726797343157e-01 3.723794092973e-01 3.720586217676e-01 3.717182816693e-01 3.713578585428e-01 3.709789192779e-01 3.705791488924e-01 3.701597520968e-01 3.697206515081e-01 3.692617007844e-01 3.687839894423e-01 3.682861765418e-01 3.677682442239e-01 3.672290936571e-01 3.666705343920e-01 3.660930233242e-01 3.654951152476e-01 3.648779572359e-01 3.642398455984e-01 3.635818184854e-01 3.629038165473e-01 3.622044423592e-01 3.614864552887e-01 3.607481360464e-01 3.599903694176e-01 3.592128680379e-01 3.584148497831e-01 3.575962474161e-01 3.567574759333e-01 3.558986183155e-01 3.550201980443e-01 3.541217198262e-01 3.532046623516e-01 3.522667391494e-01 3.513081373093e-01 3.503295099064e-01 3.493309355711e-01 3.483127549522e-01 3.472752296795e-01 3.462172132792e-01 3.451397649718e-01 3.440418705096e-01 3.429246675094e-01 3.417873439124e-01 3.406305344372e-01 3.394544848587e-01 3.382582171752e-01 3.370430407618e-01 3.358082604493e-01 3.345537057660e-01 3.332807784214e-01 3.319888350608e-01 3.306770639238e-01 3.293463069021e-01 3.279968549827e-01 3.266278067901e-01 3.252398018617e-01 3.238347460764e-01 3.224111747808e-01 3.209692832918e-01 3.195097708453e-01 3.180310055139e-01 3.165337634521e-01 3.150182732249e-01 3.134857341828e-01 3.119362926193e-01 3.103695867440e-01 3.087863139684e-01 3.071856182833e-01 3.055681820300e-01 3.039329597119e-01 3.022799714953e-01 3.006115350746e-01 2.989275580285e-01 2.972290290809e-01 2.955149135788e-01 2.937863017562e-01 2.920410065283e-01 2.902790465868e-01 2.885025318532e-01 2.867110970605e-01 2.849073791422e-01 2.830919713823e-01 2.812632784012e-01 2.794215205031e-01 2.775647866219e-01 2.756944942500e-01 2.738106097196e-01 2.719163322695e-01 2.700126281207e-01 2.680995290880e-01 2.661769944547e-01 2.642433330979e-01 2.622977636551e-01 2.603411620383e-01 2.583752939183e-01 2.564037788169e-01 2.544265011205e-01 2.524442547659e-01 2.504544345392e-01 2.484570231919e-01 2.464520410050e-01 2.444413044300e-01 2.424278283253e-01 2.404135353355e-01 2.383996942120e-01 2.363839864094e-01 2.343651575224e-01 2.323440877477e-01 2.303220413459e-01 2.283022348128e-01 2.262868193972e-01 2.242770205647e-01 2.222720986411e-01 2.202715431700e-01 2.182748010532e-01 2.162851744225e-01 2.143033829037e-01 2.123340061942e-01 2.103780635495e-01 2.084334021685e-01 2.065023555409e-01 2.045834834498e-01 2.026811014436e-01 2.007967674831e-01 1.989331571906e-01 1.970912428521e-01 1.952710995693e-01 1.934728907944e-01 1.916996585296e-01 1.899542106421e-01 1.882384149198e-01 1.865548033030e-01 1.849026059826e-01 1.832836424205e-01 1.816997046614e-01 1.801551697925e-01 1.786516988183e-01 1.771914642478e-01 1.757757153281e-01 1.744051828411e-01 1.730814329933e-01 1.718090197171e-01 1.705901670905e-01 1.694281594286e-01 1.683235219577e-01 1.672779791852e-01 1.662917936773e-01 1.653684854559e-01 1.645128185322e-01 1.637255802081e-01 1.630091245448e-01 1.623643787392e-01 1.617914364377e-01 1.612940402332e-01 1.608730643562e-01 1.605310202551e-01 1.602698568001e-01 1.600888381674e-01 1.599894428971e-01 1.599733818029e-01 1.600404857019e-01 1.601922770956e-01 1.604283908140e-01 1.607502063119e-01 1.611577206881e-01 1.616517674035e-01 1.622305244474e-01 1.628941034160e-01 1.636417020608e-01 1.644729478255e-01 1.653884980253e-01 1.663875306572e-01 1.674684986394e-01 1.686300085148e-01 1.698684949358e-01 1.711852600659e-01 1.725795605265e-01 1.740487810600e-01 1.755929374355e-01 1.772081838501e-01 1.788923973978e-01 1.806454886989e-01 1.824643986102e-01 1.843498123506e-01 1.862975752898e-01 1.883066102563e-01 1.903736976844e-01 1.924984450630e-01 1.946773753607e-01 1.969104686756e-01 1.991961093525e-01 2.015310189874e-01 2.039133817844e-01 2.063426375051e-01 2.088154205570e-01 2.113309538256e-01 2.138885516998e-01 2.164850187100e-01 2.191185049076e-01 2.217877360154e-01 2.244913339211e-01 2.272273076795e-01 2.299950224016e-01 2.327926431645e-01 2.356188468581e-01 2.384705395651e-01 2.413478657700e-01 2.442491593159e-01 2.471729953819e-01 2.501199582593e-01 2.530849081084e-01 2.560695815554e-01 2.590711932812e-01 2.620888312700e-01 2.651227247128e-01 2.681701429637e-01 2.712296970381e-01 2.743018448643e-01 2.773836384186e-01 2.804753598410e-01 2.835752287811e-01 2.866821849682e-01 2.897962309720e-01 2.929152826349e-01 2.960375098727e-01 2.991651680674e-01 3.022941864696e-01 3.054251794205e-01 3.085571483032e-01 3.116874513951e-01 3.148175712002e-01 3.179463531692e-01 3.210710646904e-01 3.241939216994e-01 3.273110421633e-01 3.304230708763e-01 3.335289473391e-01 3.366273224685e-01 3.397194817005e-01 3.428024950218e-01 3.458748329138e-01 3.489385167931e-01 3.519899764711e-01 3.550312219837e-01 3.580597497780e-01 3.610751168171e-01 3.640766713178e-01 3.670635731118e-01 3.700344168052e-01 3.729906642681e-01 3.759296144446e-01 3.788516283196e-01 3.817550367679e-01 3.846391188892e-01 3.875054870436e-01 3.903508231111e-01 3.931755347355e-01 3.959793549400e-01 3.987597641126e-01 4.015187097254e-01 4.042543180551e-01 4.069646104723e-01 4.096512062168e-01 4.123124734045e-01 4.149476437383e-01 4.175566284194e-01 4.201381978764e-01 4.226920104220e-01 4.252166609238e-01 4.277131914394e-01 4.301802260715e-01 4.326166140152e-01 4.350218384404e-01 4.373959148600e-01 4.397384117434e-01 4.420478384700e-01 4.443238999426e-01 4.465662844640e-01 4.487742614159e-01 4.509468670728e-01 4.530848748517e-01 4.551869875375e-01 4.572524131690e-01 4.592799271206e-01 4.612698636143e-01 4.632224443153e-01 4.651363357470e-01 4.670107443163e-01 4.688451348643e-01 4.706392875998e-01 4.723925277543e-01 4.741049974450e-01 4.757745620005e-01 4.774029139106e-01 4.789880099472e-01 4.805293578721e-01 4.820283435679e-01 4.834812548525e-01 4.848904324037e-01 4.862549093112e-01 4.875735973831e-01 4.888454316940e-01 4.900718116341e-01 4.912515240856e-01 4.923832770495e-01 4.934670184772e-01 4.945031685428e-01 4.954909692737e-01 4.964297775071e-01 4.973191547842e-01 4.981587464135e-01 4.989492823009e-01 4.996891544352e-01 5.003782517974e-01 5.010166864632e-01 5.016033569275e-01 5.021395860403e-01 5.026229252881e-01 5.030541759123e-01 5.034332067435e-01 5.037599710991e-01 5.040338318537e-01 5.042549120323e-01 5.044217814550e-01 5.045357288915e-01 5.045956921887e-01 5.046021264730e-01 5.045544050337e-01 5.044529476820e-01 5.042967018239e-01 5.040863645754e-01 5.038213103976e-01 5.035022464213e-01 5.031285481694e-01 5.027003681878e-01 5.022165502965e-01 5.016790678407e-01 5.010863076710e-01 5.004397666023e-01 4.997384601338e-01 4.989825204713e-01 4.981716316001e-01 4.973079642866e-01 4.963892761786e-01 4.954173578358e-01 4.943915382782e-01 4.933122083311e-01 4.921796295975e-01 4.909944376892e-01 4.897561557003e-01 4.884664027207e-01 4.871243811037e-01 4.857307575363e-01 4.842860585541e-01 4.827913203832e-01 4.812466559870e-01 4.796517692380e-01 4.780078619199e-01 4.763158786523e-01 4.745767267842e-01 4.727892470769e-01 4.709565117030e-01 4.690777132580e-01 4.671546116523e-01 4.651871131123e-01 4.631768221103e-01 4.611241979962e-01 4.590315199207e-01 4.568973856224e-01 4.547246952913e-01 4.525145412879e-01 4.502671675491e-01 4.479849263719e-01 4.456687394306e-01 4.433198096972e-01 4.409389696252e-01 4.385285302036e-01 4.360902657123e-01 4.336247125027e-01 4.311346833191e-01 4.286207390870e-01 4.260855607208e-01 4.235319878356e-01 4.209592330346e-01 4.183723968636e-01 4.157712586828e-01 4.131592180588e-01 4.105386798228e-01 4.079108500408e-01 4.052795807409e-01 4.026465304007e-01 4.000146206341e-01 3.973859328550e-01 3.947641349388e-01 3.921519959353e-01 3.895512573750e-01 3.869667572122e-01 3.844012856378e-01 3.818566362758e-01 3.793369191516e-01 3.768463018990e-01 3.743871427728e-01 3.719638279698e-01 3.695791898344e-01 3.672378838285e-01 3.649426919546e-01 3.626980028099e-01 3.605064134397e-01 3.583741438674e-01 3.563037193449e-01 3.542993331573e-01 3.523645874198e-01 3.505048790754e-01 3.487212764081e-01 3.470210373637e-01 3.454067314822e-01 3.438819806316e-01 3.424514689139e-01 3.411180572568e-01 3.398870612350e-01 3.387598289578e-01 3.377415746910e-01 3.368347438075e-01 3.360423448058e-01 3.353690114051e-01 3.348155097066e-01 3.343862862966e-01 3.340832976418e-01 3.339072009300e-01 3.338630423736e-01 3.339494853395e-01 3.341706853217e-01 3.345245375487e-01 3.350145211265e-01 3.356410691589e-01 3.364031316990e-01 3.373035175185e-01 3.383373668868e-01 3.395084205304e-01 3.408148849745e-01 3.422539937235e-01 3.438266247833e-01 3.455282684422e-01 3.473604038558e-01 3.493185187991e-01 3.514004663400e-01 3.536058513356e-01 3.559287630624e-01 3.583689339612e-01 3.609213617923e-01 3.635838439934e-01 3.663526913480e-01 3.692227193465e-01 3.721932999720e-01 3.752571528483e-01 3.784142151521e-01 3.816566940277e-01 3.849828018357e-01 3.883886460542e-01 3.918678153937e-01 3.954189541158e-01 3.990360305777e-01 4.027148372414e-01 4.064524745571e-01 4.102426950421e-01 4.140838085440e-01 4.179678844035e-01 4.218940200217e-01 4.258573896184e-01 4.298521905425e-01 4.338766528019e-01 4.379234014027e-01 4.419922010951e-01 4.460758713700e-01 4.501712584467e-01 4.542763490333e-01 4.583842551538e-01 4.624934071458e-01 4.665982594321e-01 4.706959945707e-01 4.747832527471e-01 4.788546408311e-01 4.829091529874e-01 4.869397301539e-01 4.909459131108e-01 4.949225451458e-01 4.988663294289e-01 5.027752341377e-01 5.066435015064e-01 5.104700761942e-01 5.142505583896e-01 5.179813627582e-01 5.216614634186e-01 5.252841945269e-01 5.288508934777e-01 5.323540599339e-01 5.357936831341e-01 5.391667166069e-01 5.424682195856e-01 5.456993921888e-01 5.488514659044e-01 5.519280039280e-01 5.549220611097e-01 5.578319418998e-01 5.606581104534e-01 5.633924537106e-01 5.660385660140e-01 5.685889025695e-01 5.710446129929e-01 5.734023704394e-01 5.756580632876e-01 5.778150853272e-01 5.798629268386e-01 5.818079141008e-01 5.836421328252e-01 5.853650959995e-01 5.869781657109e-01 5.884739194062e-01 5.898574238941e-01 5.911185541412e-01 5.922641760762e-01 5.932874081524e-01 5.941870577960e-01 5.949656666732e-01 5.956155078263e-01 5.961435516328e-01 5.965391894864e-01 5.968094671303e-01 5.969481695565e-01 5.969551577426e-01 5.968339188110e-01 5.965749486042e-01 5.961884805897e-01 5.956626468750e-01 5.950051291173e-01 5.942116772869e-01 5.932813699336e-01 5.922192438142e-01 5.910146119348e-01 5.896815230760e-01 5.882063598703e-01 5.865981298063e-01 5.848533257384e-01 5.829704532929e-01 5.809577118069e-01 5.788023356116e-01 5.765208259618e-01 5.740999130952e-01 5.715493351511e-01 5.688670565410e-01 5.660504627642e-01 5.631104646471e-01 5.600350714912e-01 5.568411992887e-01 5.535163466499e-01 5.500702997090e-01 5.465058066401e-01 5.428164547122e-01 5.390167460464e-01 5.350953061970e-01 5.310683667273e-01 5.269289821899e-01 5.226829670423e-01 5.183359021753e-01 5.138849782273e-01 5.093428209854e-01 5.047039723505e-01 4.999789625844e-01 4.951676769053e-01 4.902771407211e-01 4.853118128203e-01 4.802735809282e-01 4.751721518208e-01 4.700089379453e-01 4.647926899707e-01 4.595275511428e-01 4.542197747611e-01 4.488764604346e-01 4.435053311819e-01 4.381118684137e-01 4.327042491703e-01 4.272905273502e-01 4.218791694171e-01 4.164799840825e-01 4.110973818969e-01 4.057476494312e-01 4.004330483638e-01 3.951708037598e-01 3.899654626151e-01 3.848303470878e-01 3.797784388196e-01 3.748147670156e-01 3.699611430656e-01 3.652189485175e-01 3.606095245662e-01 3.561383022566e-01 3.518206571904e-01 3.476727812008e-01 3.436983432726e-01 3.399223120434e-01 3.363424164161e-01 3.329846497948e-01 3.298509263610e-01 3.269566285106e-01 3.243155397793e-01 3.219272043288e-01 3.198153625412e-01 3.179718310110e-01 3.164176183588e-01 3.151486426386e-01 3.141736408402e-01 3.134975931749e-01 3.131139208307e-01 3.130349635718e-01 3.132454067338e-01 3.137556015766e-01 3.145531185297e-01 3.156335141736e-01 3.169933995583e-01 3.186175268684e-01 3.205060511072e-01 3.226383634843e-01 3.250111652134e-01 3.276067242065e-01 3.304146135531e-01 3.334234827072e-01 3.366127749971e-01 3.399775939493e-01 3.434943152735e-01 3.471560040955e-01 3.509409122860e-01 3.548414887309e-01 3.588376357133e-01 3.629174518493e-01 3.670666589946e-01 3.712699165939e-01 3.755170644744e-01 3.797877022724e-01 3.840772763936e-01 3.883642880574e-01 3.926442728558e-01 3.968995366632e-01 4.011191258994e-01 4.052959674041e-01 4.094096833801e-01 4.134616940220e-01 4.174284943276e-01 4.213115181614e-01 4.250941029472e-01 4.287665086774e-01 4.323263619470e-01 4.357548076092e-01 4.390536908501e-01 4.422047616364e-01 4.452074790296e-01 4.480528027831e-01 4.507288671533e-01 4.532356529469e-01 4.555592119173e-01 4.576993896132e-01 4.596454460606e-01 4.613929499578e-01 4.629379232969e-01 4.642724688691e-01 4.653931920933e-01 4.662949388894e-01 4.669734119174e-01 4.674235714663e-01 4.676430385771e-01 4.676267486940e-01 4.673727867432e-01 4.668774536066e-01 4.661377180481e-01 4.651536541491e-01 4.639188211233e-01 4.624391057554e-01 4.607042887468e-01 4.587215650365e-01 4.564867707897e-01 4.539987953726e-01 4.512641731845e-01 4.482747230170e-01 4.450420499373e-01 4.415591884514e-01 4.378345310921e-01 4.338692730055e-01 4.296652430028e-01 4.252326651021e-01 4.205672148262e-01 4.156835310426e-01 4.105818853909e-01 4.052731717538e-01 3.997649396217e-01 3.940621043682e-01 3.881825237772e-01 3.821286593576e-01 3.759197208443e-01 3.695649229901e-01 3.630805274783e-01 3.564827111368e-01 3.497875003147e-01 3.430171004293e-01 3.361899328576e-01 3.293305725537e-01 3.224635052783e-01 3.156173091504e-01 3.088191199256e-01 3.021034243475e-01 2.955040664874e-01 2.890571599069e-01 2.828056158871e-01 2.767848802054e-01 2.710481450639e-01 2.656340884982e-01 2.605949798177e-01 2.559783122440e-01 2.518300860484e-01 2.482031858770e-01 2.451358107450e-01 2.426760141046e-01 2.408558695150e-01 2.397085946125e-01 2.392552541118e-01 2.395108114066e-01 2.404810903189e-01 2.421596935390e-01 2.445374482852e-01 2.475878318689e-01 2.512866375139e-01 2.555940855803e-01 2.604723045867e-01 2.658751143906e-01 2.717537860655e-01 2.780641398191e-01 2.847504435388e-01 2.917691272560e-01 2.990676464416e-01 3.066014087122e-01 3.143242542206e-01 3.221907913007e-01 3.301617065752e-01 3.381941248284e-01 3.462535081875e-01 3.542998736365e-01 3.623019564448e-01 3.702247175118e-01 3.780389621100e-01 3.857145505283e-01 3.932229166229e-01 4.005403621276e-01 4.076364843376e-01 4.144945219926e-01 4.210874164633e-01 4.273946299980e-01 4.333968775583e-01 4.390728106385e-01 4.444095058393e-01 4.493856895719e-01 4.539886830574e-01 4.582020659895e-01 4.620134336401e-01 4.654117628803e-01 4.683826052342e-01 4.709199488368e-01 4.730123897271e-01 4.746535189207e-01 4.758363117342e-01 4.765559186857e-01 4.768080131821e-01 4.765919570817e-01 4.759036380562e-01 4.747449948430e-01 4.731197075267e-01 4.710259859586e-01 4.684740050833e-01 4.654661957711e-01 4.620117138393e-01 4.581218487309e-01 4.538039038023e-01 4.490767970137e-01 4.439523978314e-01 4.384473176766e-01 4.325851673717e-01 4.263827910113e-01 4.198688874151e-01 4.130665055411e-01 4.060068992874e-01 3.987224438764e-01 3.912473352457e-01 3.836188454748e-01 3.758802153440e-01 3.680729481935e-01 3.602466218832e-01 3.524516209001e-01 3.447404944649e-01 3.371742128476e-01 3.298095754586e-01 3.227125983713e-01 3.159470249971e-01 3.095773896641e-01 3.036739486329e-01 2.982980100357e-01 2.935166066141e-01 2.893859307148e-01 2.859582329521e-01 2.832793659517e-01 2.813809508725e-01 2.802881295733e-01 2.800100993790e-01 2.805437961917e-01 2.818730682594e-01 2.839713296816e-01 2.867942079459e-01 2.902981128134e-01 2.944205038587e-01 2.991002239595e-01 3.042723229853e-01 3.098620402520e-01 3.158054439366e-01 3.220280716381e-01 3.284642310533e-01 3.350489542578e-01 3.417168692966e-01 3.484123131379e-01 3.550743513096e-01 3.616569943378e-01 3.681073536485e-01 3.743796299270e-01 3.804360401790e-01 3.862351869770e-01 3.917457376615e-01 3.969324354664e-01 4.017697621639e-01 4.062306950847e-01 4.102920521102e-01 4.139364738230e-01 4.171428543182e-01 4.199006357442e-01 4.221937513260e-01 4.240146048212e-01 4.253552699885e-01 4.262094255486e-01 4.265754920550e-01 4.264508176994e-01 4.258385814926e-01 4.247406673648e-01 4.231638189962e-01 4.211149297929e-01 4.186044758256e-01 4.156446684486e-01 4.122472087525e-01 4.084335344935e-01 4.042179506662e-01 3.996243422883e-01 3.946753938297e-01 3.893971329560e-01 3.838206907407e-01 3.779766712912e-01 3.719010354980e-01 3.656312378165e-01 3.592112269230e-01 3.526848476407e-01 3.461025998444e-01 3.395178361230e-01 3.329861789830e-01 3.265708847826e-01 3.203344468283e-01 3.143457969267e-01 3.086766648676e-01 3.033970153331e-01 2.985815775716e-01 2.943011266368e-01 2.906258759859e-01 2.876200460666e-01 2.853418594538e-01 2.838367600438e-01 2.831449664370e-01 2.832887793414e-01 2.842762600871e-01 2.861035083402e-01 2.887473624709e-01 2.921759819018e-01 2.963371642396e-01 3.011771260055e-01 3.066258990457e-01 3.126075679771e-01 3.190484758255e-01 3.258599823798e-01 3.329668896330e-01 3.402812133600e-01 3.477251124633e-01 3.552196415986e-01 3.626879471991e-01 3.700624842936e-01 3.772688005950e-01 3.842508521400e-01 3.909442060038e-01 3.972979784129e-01 4.032648473062e-01 4.087967688953e-01 4.138613410116e-01 4.184205898981e-01 4.224534096981e-01 4.259362533741e-01 4.288561946682e-01 4.312067039141e-01 4.329843019012e-01 4.341996969816e-01 4.348612563736e-01 4.349925360976e-01 4.346188936209e-01 4.337753006948e-01 4.325056526356e-01 4.308555485902e-01 4.288822857063e-01 4.266434573895e-01 4.242100763659e-01 4.216504723773e-01 4.190403465377e-01 4.164585546364e-01 4.139803715074e-01 4.116877858250e-01 4.096530936179e-01 4.079536877677e-01 4.066500189402e-01 4.058038864054e-01 4.054633205147e-01 4.056646225829e-01 4.064390201747e-01 4.077950373934e-01 4.097383782244e-01 4.122551823797e-01 4.153269154710e-01 4.189203826280e-01 4.229959141226e-01 4.275088604889e-01 4.324060249699e-01 4.376363207820e-01 4.431429267578e-01 4.488738447081e-01 4.547744228578e-01 4.607948859486e-01 4.668888598106e-01 4.730115327723e-01 4.791265215234e-01 4.851934602530e-01 4.911840072909e-01 4.970644243084e-01 5.028091450383e-01 5.083918475476e-01 5.137847306933e-01 5.189652580381e-01 5.239036665930e-01 5.285740805891e-01 5.329449514618e-01 5.369835994356e-01 5.406572573662e-01 5.439255851339e-01 5.467517778098e-01 5.490924327971e-01 5.509081028167e-01 5.521545422324e-01 5.527910179062e-01 5.527840952678e-01 5.520961563484e-01 5.507048495198e-01 5.485870265344e-01 5.457370741281e-01 5.421584947029e-01 5.378663140364e-01 5.328983273481e-01 5.272990460429e-01 5.211439812210e-01 5.145206368377e-01 5.075429790983e-01 5.003444348864e-01 4.930768674933e-01 4.859185060094e-01 4.790555466535e-01 4.726945125980e-01 4.670399676818e-01 4.622994562261e-01 4.586685118735e-01 4.563162430082e-01 4.553854229897e-01 4.559682438284e-01 4.581139922969e-01 4.618128084695e-01 4.670014609352e-01 4.735684777733e-01 4.813481709665e-01 4.901492814810e-01 4.997423788235e-01 5.098906600220e-01 5.203440952323e-01 5.308512729792e-01 5.411739907346e-01 5.510760548377e-01 5.603469831358e-01 5.687889971605e-01 5.762268235035e-01 5.825114997035e-01 5.875130671595e-01 5.911341097567e-01 5.932988465448e-01 5.939628470594e-01 5.931073068283e-01 5.907443007156e-01 5.869191933084e-01 5.817034194128e-01 5.752068500910e-01 5.675675762555e-01 5.589564502565e-01 5.495806356245e-01 5.396713476647e-01 5.294962196238e-01 5.193374316345e-01 5.094974863445e-01 5.002849540841e-01 4.919993573612e-01 4.849224892615e-01 4.792947271602e-01 4.753039425661e-01 4.730671016335e-01 4.726253078907e-01 4.739362833094e-01 4.768737528586e-01 4.812519888766e-01 4.868249269474e-01 4.933138451791e-01 5.004201841347e-01 5.078450884385e-01 5.153072685323e-01 5.225413775539e-01 5.293238438814e-01 5.354601071758e-01 5.408006356975e-01 5.452341335199e-01 5.486860538159e-01 5.511213596633e-01 5.525321588778e-01 5.529468112961e-01 5.524084621425e-01 5.509867949359e-01 5.487654113243e-01 5.458351145743e-01 5.423048988585e-01 5.382785525089e-01 5.338773225977e-01 5.292192631152e-01 5.244282873051e-01 5.196378527302e-01 5.149780080208e-01 5.105937827268e-01 5.066218305602e-01 5.032084908336e-01 5.004941027353e-01 4.986092329201e-01 4.973818378992e-01 4.961727957071e-01 4.954672564781e-01 4.958332922479e-01 4.976872272464e-01 5.011331226242e-01 5.059168988153e-01 5.115389602940e-01 5.174583930172e-01 5.233110271345e-01 5.290343299158e-01 5.348556454453e-01 5.411793550815e-01 5.483692472220e-01 5.565586816017e-01 5.655519031901e-01 5.748508291646e-01 5.838089243542e-01 5.918335766270e-01 5.985598311192e-01 6.039233053830e-01 6.081356096548e-01 6.115520529539e-01 6.144846114640e-01 6.170539041913e-01 6.191267524580e-01 6.203482705643e-01 6.202924619428e-01 6.186548840135e-01 6.153885918174e-01 6.107739264383e-01 6.053721605228e-01 5.998748795996e-01 5.948946781951e-01 5.907997226230e-01 5.876297284486e-01 5.851391793011e-01 5.829615381360e-01 5.808080471375e-01 5.786107108699e-01 5.765597746612e-01 5.750365713853e-01 5.744230741103e-01 5.749101790645e-01 5.763780496620e-01 5.783983526946e-01 5.803475302788e-01 5.816343510123e-01 5.818980842191e-01 5.811157202939e-01 5.796155386509e-01 5.779641954071e-01 5.767523016440e-01 5.763996766470e-01 5.770311347434e-01 5.784525175318e-01 5.802474002216e-01 5.819678482218e-01 5.832723957441e-01 5.840172090973e-01 5.843301988042e-01 5.846450116287e-01 5.681052193138e-01 5.485476317812e-01 5.150290398257e-01 4.816245606891e-01 4.643429403647e-01 4.743000239692e-01 5.096153315077e-01 5.571978128323e-01 6.018145944255e-01 6.322953920971e-01 6.434684501876e-01 6.364433595365e-01 6.180715105793e-01 5.992981077863e-01 5.912580405978e-01 5.996763815954e-01 6.214771318364e-01 6.471175279306e-01 6.662832035288e-01 6.722731883420e-01 6.639189524939e-01 6.454719445060e-01 6.249257080348e-01 6.106827784415e-01 6.073146930805e-01 6.131068108696e-01 6.214613086510e-01 6.250327585693e-01 6.193159686491e-01 6.043350432985e-01 5.844082463577e-01 5.662625323520e-01 5.559470033670e-01 5.556625347840e-01 5.629101173200e-01 5.725144267939e-01 5.798408770661e-01 5.829059998212e-01 5.826998011703e-01 5.821085610866e-01 5.839860020227e-01 5.895137240952e-01 5.976198959370e-01 6.058218102456e-01 6.116665549047e-01 6.138418163830e-01 6.125335745650e-01 6.089653349644e-01 6.046797273860e-01 6.008505261287e-01 5.981328809564e-01 5.969029455781e-01 5.975979655606e-01 6.007449784983e-01 6.064810803860e-01 6.140023429221e-01 6.213056116356e-01 6.256957935017e-01 6.247752430836e-01 6.175466203160e-01 6.051613739250e-01 5.908847032805e-01 5.792050666101e-01 5.739958567050e-01 5.766995074272e-01 5.855931218227e-01 5.968054771294e-01 6.062379389325e-01 6.111215036404e-01 6.106609993552e-01 6.056659615556e-01 5.977257227344e-01 5.882565159935e-01 5.780705157707e-01 5.676424772860e-01 5.578458821676e-01 5.506043569155e-01 5.486374506752e-01 5.542184462884e-01 5.674252346194e-01 5.853296327211e-01 6.028317511151e-01 6.145988292449e-01 6.170869645577e-01 6.098344750886e-01 5.959451973391e-01 5.813188544974e-01 5.725853989562e-01 5.739893763628e-01 5.850689410487e-01 6.010669972438e-01 6.156570834231e-01 6.239621582525e-01 6.241671985073e-01 6.176956060172e-01 6.080867487631e-01 5.990748449792e-01 5.927041730297e-01 5.884930303608e-01 5.844154420735e-01 5.788842567680e-01 5.726048032265e-01 5.689592799485e-01 5.724713214796e-01 5.858098524384e-01 6.077624184213e-01 6.484457450139e-01
 1.276408278520e-01 1.264677774854e-01 1.252806497282e-01 1.240395773304e-01 1.227668674975e-01 1.215398270940e-01 1.204309182955e-01 1.194405036082e-01 1.185036092776e-01 1.175535624394e-01 1.165721428373e-01 1.155881589419e-01 1.146480636829e-01 1.137836807595e-01 1.129997774128e-01 1.122721070214e-01 1.115719464959e-01 1.108938018802e-01 1.102499750835e-01 1.096429625420e-01 1.090632160293e-01 1.085133936935e-01 1.080249351056e-01 1.076323374414e-01 1.073349748611e-01 1.070956424264e-01 1.068650473697e-01 1.066195893729e-01 1.063805428137e-01 1.062099026146e-01 1.061691218932e-01 1.062634627032e-01 1.064370828443e-01 1.066140327056e-01 1.067546512970e-01 1.068800543576e-01 1.070535269665e-01 1.073406817831e-01 1.077689051706e-01 1.083010996570e-01 1.088588619466e-01 1.093837257163e-01 1.098812009867e-01 1.104092718902e-01 1.110260416309e-01 1.117506956101e-01 1.125583401418e-01 1.134076392044e-01 1.142666830603e-01 1.151318043405e-01 1.160176881457e-01 1.169358566129e-01 1.178947346099e-01 1.189089486601e-01 1.199959684226e-01 1.211469499333e-01 1.223209809016e-01 1.234745029334e-01 1.246060336638e-01 1.257642423049e-01 1.270026584208e-01 1.283381953982e-01 1.297316486197e-01 1.311182880149e-01 1.324648572369e-01 1.338010464588e-01 1.351867633557e-01 1.366514973585e-01 1.381714453580e-01 1.397023728587e-01 1.412227812435e-01 1.427417456604e-01 1.442809739353e-01 1.458466142120e-01 1.474250354644e-01 1.489994125227e-01 1.505771151686e-01 1.521884243978e-01 1.538512022255e-01 1.555424505154e-01 1.572165984881e-01 1.588434418617e-01 1.604324604530e-01 1.620311082355e-01 1.636916110245e-01 1.654313911255e-01 1.672142704192e-01 1.689714531986e-01 1.706537741117e-01 1.722628165597e-01 1.738495512299e-01 1.754838741474e-01 1.772109401904e-01 1.790175524732e-01 1.808339996716e-01 1.825797611669e-01 1.842168218141e-01 1.857763499986e-01 1.873427803624e-01 1.890035372842e-01 1.907899238984e-01 1.926446216003e-01 1.944613540326e-01 1.961543424499e-01 1.977230960723e-01 1.992515589176e-01 2.008590590407e-01 2.026164781451e-01 2.044941086258e-01 2.063789368704e-01 2.081559636617e-01 2.097907938721e-01 2.113523417195e-01 2.129619071770e-01 2.147074951300e-01 2.165830668892e-01 2.184972194744e-01 2.203438454075e-01 2.220770004148e-01 2.237319823175e-01 2.253872580364e-01 2.271075001259e-01 2.289065663750e-01 2.307498192702e-01 2.325840787136e-01 2.343703442458e-01 2.360966189651e-01 2.377667728204e-01 2.394052830298e-01 2.410488950422e-01 2.427332104343e-01 2.444726435569e-01 2.462406242088e-01 2.479811639145e-01 2.496367580483e-01 2.511972485087e-01 2.527169082260e-01 2.542772754162e-01 2.559312331449e-01 2.576604891184e-01 2.593902964837e-01 2.610442495209e-01 2.626049357744e-01 2.641203627426e-01 2.656613763798e-01 2.672698357520e-01 2.689325289791e-01 2.706041685767e-01 2.722393981431e-01 2.738241458387e-01 2.753699529348e-01 2.768965078463e-01 2.784213511672e-01 2.799552752762e-01 2.815066883347e-01 2.830696479980e-01 2.846237753036e-01 2.861445199417e-01 2.876204161350e-01 2.890633120961e-01 2.905054848868e-01 2.919723567738e-01 2.934613380577e-01 2.949499923154e-01 2.964159209132e-01 2.978547618899e-01 2.992757023060e-01 3.006906718281e-01 3.021003659368e-01 3.034988045668e-01 3.048843746693e-01 3.062647621749e-01 3.076440160005e-01 3.090121437193e-01 3.103586999714e-01 3.116770470683e-01 3.129750104564e-01 3.142688436484e-01 3.155658623051e-01 3.168612176853e-01 3.181439876555e-01 3.194089162042e-01 3.206609896355e-01 3.219026516113e-01 3.231352836623e-01 3.243531682253e-01 3.255566031192e-01 3.267489474209e-01 3.279337557271e-01 3.291076709370e-01 3.302640203320e-01 3.314029050488e-01 3.325286552961e-01 3.336453168568e-01 3.347529152371e-01 3.358463096578e-01 3.369229688554e-01 3.379876075718e-01 3.390451396586e-01 3.400965271091e-01 3.411321146271e-01 3.421466327634e-01 3.431407604230e-01 3.441228802155e-01 3.450956786656e-01 3.460564905407e-01 3.469989053198e-01 3.479224145244e-01 3.488294712583e-01 3.497262777233e-01 3.506110977284e-01 3.514805236596e-01 3.523338469036e-01 3.531727758459e-01 3.540004885630e-01 3.548149010592e-01 3.556126632433e-01 3.563892291230e-01 3.571507620534e-01 3.578987311414e-01 3.586344888491e-01 3.593534375574e-01 3.600521179281e-01 3.607301606494e-01 3.613923840769e-01 3.620435186290e-01 3.626825182901e-01 3.633040454483e-01 3.639068089176e-01 3.644907535289e-01 3.650595229187e-01 3.656148370480e-01 3.661564611633e-01 3.666816013304e-01 3.671879336695e-01 3.676763097960e-01 3.681487215961e-01 3.686037963032e-01 3.690429080826e-01 3.694636657929e-01 3.698672347482e-01 3.702531015894e-01 3.706223615482e-01 3.709729293432e-01 3.713063747971e-01 3.716234978493e-01 3.719235035940e-01 3.722057735834e-01 3.724682787085e-01 3.727116348817e-01 3.729370771334e-01 3.731458959826e-01 3.733377209871e-01 3.735089163122e-01 3.736601462986e-01 3.737939941022e-01 3.739092721644e-01 3.740077851037e-01 3.740869377918e-01 3.741470284094e-01 3.741889427774e-01 3.742131348665e-01 3.742190675127e-01 3.742045961214e-01 3.741715459754e-01 3.741187366107e-01 3.740468140555e-01 3.739559894464e-01 3.738459165988e-01 3.737158101262e-01 3.735680323387e-01 3.734008274465e-01 3.732131197588e-01 3.730054163063e-01 3.727790440077e-01 3.725329343204e-01 3.722664947658e-01 3.719809567598e-01 3.716752202402e-01 3.713497143576e-01 3.710057545250e-01 3.706409782449e-01 3.702562039133e-01 3.698515511987e-01 3.694265191455e-01 3.689819517948e-01 3.685182586232e-01 3.680344015221e-01 3.675297146586e-01 3.670046610247e-01 3.664599889668e-01 3.658944234326e-01 3.653096000176e-01 3.647037536508e-01 3.640785353929e-01 3.634337866627e-01 3.627682398436e-01 3.620824348250e-01 3.613754973744e-01 3.606487672409e-01 3.599022104468e-01 3.591354898272e-01 3.583492129296e-01 3.575416494118e-01 3.567135980745e-01 3.558647671176e-01 3.549964369196e-01 3.541083175159e-01 3.531994802529e-01 3.522718513799e-01 3.513222232741e-01 3.503528141753e-01 3.493629931124e-01 3.483530889198e-01 3.473233170495e-01 3.462734720009e-01 3.452031134498e-01 3.441133473279e-01 3.430030788653e-01 3.418733490917e-01 3.407237545851e-01 3.395548698166e-01 3.383662206550e-01 3.371579915346e-01 3.359293913374e-01 3.346806783314e-01 3.334127017713e-01 3.321259784931e-01 3.308209741326e-01 3.294963636220e-01 3.281538137246e-01 3.267903926070e-01 3.254083599441e-01 3.240075324394e-01 3.225877345130e-01 3.211492523368e-01 3.196938741914e-01 3.182203673865e-01 3.167292316854e-01 3.152200512928e-01 3.136912180516e-01 3.121436565634e-01 3.105791842897e-01 3.089983136432e-01 3.074012796852e-01 3.057878539132e-01 3.041580417900e-01 3.025105528094e-01 3.008442887425e-01 2.991622015946e-01 2.974638344629e-01 2.957516441420e-01 2.940253324361e-01 2.922843880642e-01 2.905288547018e-01 2.887562125146e-01 2.869676845452e-01 2.851642561634e-01 2.833484638664e-01 2.815210054230e-01 2.796818276864e-01 2.778310568664e-01 2.759662165092e-01 2.740876079449e-01 2.721946518589e-01 2.702910255134e-01 2.683784227287e-01 2.664579621462e-01 2.645291894603e-01 2.625898395935e-01 2.606404539342e-01 2.586793913394e-01 2.567100303364e-01 2.547343568189e-01 2.527545582248e-01 2.507715039797e-01 2.487817016000e-01 2.467858993701e-01 2.447832316372e-01 2.427761464488e-01 2.407665322701e-01 2.387580190172e-01 2.367495467657e-01 2.347417872872e-01 2.327321705399e-01 2.307223244019e-01 2.287133192541e-01 2.267073795142e-01 2.247083152783e-01 2.227161466070e-01 2.207297533131e-01 2.187493925682e-01 2.167756844406e-01 2.148111747507e-01 2.128582334913e-01 2.109191522842e-01 2.089939438510e-01 2.070823946919e-01 2.051849988283e-01 2.033044392461e-01 2.014432841453e-01 1.996027387247e-01 1.977856710465e-01 1.959907919157e-01 1.942193223525e-01 1.924738522013e-01 1.907571516377e-01 1.890718996036e-01 1.874197786197e-01 1.858007808265e-01 1.842171307164e-01 1.826692732773e-01 1.811609462271e-01 1.796957732364e-01 1.782766081468e-01 1.769031817396e-01 1.755768075448e-01 1.743001062887e-01 1.730749999172e-01 1.719060537740e-01 1.707943643864e-01 1.697437063066e-01 1.687534155185e-01 1.678249757873e-01 1.669625853273e-01 1.661664636037e-01 1.654412525884e-01 1.647872252316e-01 1.642069647048e-01 1.637013096975e-01 1.632710387835e-01 1.629190192988e-01 1.626457160038e-01 1.624533709752e-01 1.623425204335e-01 1.623142364137e-01 1.623710905745e-01 1.625118211419e-01 1.627363218662e-01 1.630458062058e-01 1.634408851874e-01 1.639223320469e-01 1.644903046571e-01 1.651435576421e-01 1.658817768867e-01 1.667033426251e-01 1.676083586105e-01 1.685970963939e-01 1.696681487301e-01 1.708220878671e-01 1.720550536399e-01 1.733652881454e-01 1.747524253704e-01 1.762152131134e-01 1.777535482493e-01 1.793644958937e-01 1.810466410694e-01 1.827964774435e-01 1.846137809745e-01 1.864974203375e-01 1.884438020454e-01 1.904533965337e-01 1.925219206005e-01 1.946493740863e-01 1.968325528196e-01 1.990699325387e-01 2.013606737996e-01 2.037019210911e-01 2.060923762087e-01 2.085307725889e-01 2.110127549147e-01 2.135389061974e-01 2.161074829587e-01 2.187156048121e-01 2.213628446467e-01 2.240471805946e-01 2.267655592019e-01 2.295184280735e-01 2.323023338590e-01 2.351179541307e-01 2.379635960273e-01 2.408349541785e-01 2.437337973547e-01 2.466567414165e-01 2.496032614638e-01 2.525725531626e-01 2.555620724887e-01 2.585708314496e-01 2.615987428118e-01 2.646420928464e-01 2.677020167851e-01 2.707763316729e-01 2.738641139895e-01 2.769646751759e-01 2.800754085807e-01 2.831961474253e-01 2.863263774088e-01 2.894639837447e-01 2.926092645104e-01 2.957611043281e-01 2.989163369225e-01 3.020760523237e-01 3.052388175379e-01 3.084035987168e-01 3.115704226948e-01 3.147364499466e-01 3.179017730879e-01 3.210658281844e-01 3.242267857551e-01 3.273864386304e-01 3.305403868772e-01 3.336889015326e-01 3.368326516790e-01 3.399688532369e-01 3.430980624996e-01 3.462188109743e-01 3.493300713856e-01 3.524326413693e-01 3.555225835032e-01 3.586017856640e-01 3.616703423016e-01 3.647243910722e-01 3.677652657038e-01 3.707919011559e-01 3.738028967862e-01 3.767988712535e-01 3.797782341591e-01 3.827399468737e-01 3.856836342363e-01 3.886084501662e-01 3.915147408988e-01 3.944002721218e-01 3.972651013013e-01 4.001086575238e-01 4.029300827229e-01 4.057285480235e-01 4.085042427823e-01 4.112553623986e-01 4.139817455763e-01 4.166825834114e-01 4.193570977792e-01 4.220062203212e-01 4.246272050223e-01 4.272198289693e-01 4.297840883862e-01 4.323189809290e-01 4.348246040887e-01 4.372992111105e-01 4.397427273597e-01 4.421547117274e-01 4.445345705972e-01 4.468813608349e-01 4.491949916122e-01 4.514741203895e-01 4.537188858558e-01 4.559282564271e-01 4.581021467998e-01 4.602397902781e-01 4.623397008599e-01 4.644033009708e-01 4.664278311010e-01 4.684143679702e-01 4.703614088460e-01 4.722687007847e-01 4.741360699559e-01 4.759624671451e-01 4.777477721227e-01 4.794913688210e-01 4.811917889219e-01 4.828502352752e-01 4.844653212362e-01 4.860363472517e-01 4.875628525214e-01 4.890454431614e-01 4.904824135237e-01 4.918734157592e-01 4.932182042576e-01 4.945171237162e-01 4.957681845424e-01 4.969721865329e-01 4.981283437031e-01 4.992355732652e-01 5.002949038764e-01 5.013045355925e-01 5.022645319324e-01 5.031747458578e-01 5.040349323861e-01 5.048442358601e-01 5.056024256089e-01 5.063097809832e-01 5.069657274983e-01 5.075690875343e-01 5.081201464723e-01 5.086196906185e-01 5.090650898652e-01 5.094579286509e-01 5.097971248298e-01 5.100830458106e-01 5.103151494478e-01 5.104926006808e-01 5.106162758489e-01 5.106857831456e-01 5.107002973570e-01 5.106599658029e-01 5.105644194576e-01 5.104144617581e-01 5.102091887867e-01 5.099481686899e-01 5.096327157217e-01 5.092613095493e-01 5.088344288272e-01 5.083516938843e-01 5.078140130622e-01 5.072212374424e-01 5.065724467302e-01 5.058686820964e-01 5.051096201214e-01 5.042952137008e-01 5.034268565716e-01 5.025026130981e-01 5.015247783187e-01 5.004910475963e-01 4.994042423971e-01 4.982628600755e-01 4.970686876812e-01 4.958206266417e-01 4.945194377540e-01 4.931662532831e-01 4.917606663277e-01 4.903030892305e-01 4.887948951705e-01 4.872352453452e-01 4.856260818024e-01 4.839668913674e-01 4.822586091922e-01 4.805029467238e-01 4.786984246741e-01 4.768476771641e-01 4.749512770639e-01 4.730086977015e-01 4.710224157128e-01 4.689927026722e-01 4.669198148438e-01 4.648067327605e-01 4.626522219890e-01 4.604580562118e-01 4.582265766513e-01 4.559578013599e-01 4.536540967155e-01 4.513152710362e-01 4.489444965002e-01 4.465419192077e-01 4.441093512189e-01 4.416489346026e-01 4.391611145908e-01 4.366493221009e-01 4.341142136060e-01 4.315578773664e-01 4.289819245287e-01 4.263893027644e-01 4.237815272111e-01 4.211605135286e-01 4.185291247428e-01 4.158895394420e-01 4.132437863585e-01 4.105947905970e-01 4.079447954958e-01 4.052968786436e-01 4.026532447331e-01 4.000173275784e-01 3.973923148312e-01 3.947799745257e-01 3.921849706270e-01 3.896093651912e-01 3.870568178247e-01 3.845314392062e-01 3.820350968613e-01 3.795724861915e-01 3.771480686277e-01 3.747630500765e-01 3.724229617205e-01 3.701310565778e-01 3.678909424591e-01 3.657083738809e-01 3.635840390447e-01 3.615253632078e-01 3.595345620126e-01 3.576153788713e-01 3.557732394623e-01 3.540104483055e-01 3.523326848226e-01 3.507423945012e-01 3.492446424700e-01 3.478437485377e-01 3.465414029865e-01 3.453442704850e-01 3.442532406118e-01 3.432728733160e-01 3.424069393859e-01 3.416570774990e-01 3.410291822663e-01 3.405227114195e-01 3.401422066184e-01 3.398898634200e-01 3.397675758342e-01 3.397779843707e-01 3.399200478096e-01 3.401988325349e-01 3.406121545608e-01 3.411633590832e-01 3.418513051488e-01 3.426764597570e-01 3.436406332145e-01 3.447398556035e-01 3.459769941533e-01 3.473485540126e-01 3.488548826771e-01 3.504947852672e-01 3.522641269839e-01 3.541645135670e-01 3.561902963446e-01 3.583405785597e-01 3.606131411111e-01 3.630036462304e-01 3.655108555396e-01 3.681290232818e-01 3.708575630990e-01 3.736910420837e-01 3.766259771668e-01 3.796596747060e-01 3.827858678946e-01 3.860039334073e-01 3.893076110350e-01 3.926922516381e-01 3.961560294997e-01 3.996916192555e-01 4.032980214537e-01 4.069681755108e-01 4.106996810245e-01 4.144870147285e-01 4.183258823927e-01 4.222128944349e-01 4.261420217664e-01 4.301121256490e-01 4.341150563812e-01 4.381491000844e-01 4.422107138154e-01 4.462925069053e-01 4.503933520494e-01 4.545075228258e-01 4.586315792482e-01 4.627615578169e-01 4.668924590893e-01 4.710231828769e-01 4.751454923299e-01 4.792596820042e-01 4.833588814180e-01 4.874410951295e-01 4.915025954004e-01 4.955380092030e-01 4.995466180508e-01 5.035219017849e-01 5.074624655953e-01 5.113646313920e-01 5.152232251118e-01 5.190377340227e-01 5.228017040371e-01 5.265151030260e-01 5.301728236076e-01 5.337706063542e-01 5.373088660941e-01 5.407802322597e-01 5.441861941267e-01 5.475206295539e-01 5.507804940247e-01 5.539664340417e-01 5.570709836719e-01 5.600962921824e-01 5.630349555978e-01 5.658880121674e-01 5.686518364864e-01 5.713215105926e-01 5.738995934432e-01 5.763774169639e-01 5.787591025881e-01 5.810374405845e-01 5.832122664611e-01 5.852820732327e-01 5.872418016157e-01 5.890938514499e-01 5.908308985994e-01 5.924574572867e-01 5.939658984679e-01 5.953566526371e-01 5.966300813875e-01 5.977790608521e-01 5.988089503709e-01 5.997113936501e-01 6.004920733148e-01 6.011428635359e-01 6.016658115228e-01 6.020618130948e-01 6.023221514196e-01 6.024562564471e-01 6.024519942196e-01 6.023185473418e-01 6.020489992693e-01 6.016425783364e-01 6.011042457949e-01 6.004231829323e-01 5.996123445784e-01 5.986572415619e-01 5.975693507653e-01 5.963412584469e-01 5.949736557454e-01 5.934728747765e-01 5.918265563708e-01 5.900510121406e-01 5.881303915973e-01 5.860770006318e-01 5.838862578974e-01 5.815571803566e-01 5.790980876667e-01 5.764970845684e-01 5.737713310477e-01 5.709061920864e-01 5.679130860821e-01 5.647919846398e-01 5.615383611396e-01 5.581652957428e-01 5.546600315568e-01 5.510397668219e-01 5.472945789528e-01 5.434323658394e-01 5.394562952727e-01 5.353644573196e-01 5.311673923816e-01 5.268576183416e-01 5.224497621356e-01 5.179377911794e-01 5.133303307428e-01 5.086318394644e-01 5.038420457924e-01 4.989715416241e-01 4.940176545438e-01 4.889913719882e-01 4.838943550891e-01 4.787328106306e-01 4.735131255935e-01 4.682393821106e-01 4.629195523961e-01 4.575591120165e-01 4.521653075786e-01 4.467453322078e-01 4.413062407424e-01 4.358557075047e-01 4.304033700248e-01 4.249549251625e-01 4.195230062301e-01 4.141133330798e-01 4.087376741123e-01 4.034066791909e-01 3.981261018397e-01 3.929145994230e-01 3.877736952142e-01 3.827241729489e-01 3.777702830070e-01 3.729278962306e-01 3.682112486972e-01 3.636235411913e-01 3.591922009888e-01 3.549144549782e-01 3.508163227360e-01 3.469017935561e-01 3.431857515311e-01 3.396841890834e-01 3.364006255692e-01 3.333598706450e-01 3.305572589169e-01 3.280178472751e-01 3.257403728803e-01 3.237382932366e-01 3.220213668509e-01 3.205868960494e-01 3.194542433388e-01 3.186110355568e-01 3.180740882556e-01 3.178344484329e-01 3.178952136121e-01 3.182566211214e-01 3.189087974920e-01 3.198556523562e-01 3.210793873606e-01 3.225841984910e-01 3.243522287832e-01 3.263776255072e-01 3.286501922566e-01 3.311526018502e-01 3.338807967315e-01 3.368113519329e-01 3.399405002702e-01 3.432459464407e-01 3.467177847485e-01 3.503403170896e-01 3.540970757442e-01 3.579771967697e-01 3.619604261143e-01 3.660372786507e-01 3.701882845627e-01 3.744051876471e-01 3.786669692202e-01 3.829652342891e-01 3.872834831178e-01 3.916087473608e-01 3.959317394157e-01 4.002320465021e-01 4.045087323798e-01 4.087379879108e-01 4.129182365168e-01 4.170316886426e-01 4.210687953230e-01 4.250246022868e-01 4.288785299709e-01 4.326325228119e-01 4.362664213491e-01 4.397786826423e-01 4.431573444495e-01 4.463917272808e-01 4.494803786350e-01 4.524059160585e-01 4.551700915772e-01 4.577589610880e-01 4.601679633435e-01 4.623910832245e-01 4.644204724580e-01 4.662517160723e-01 4.678760713624e-01 4.692907251966e-01 4.704884929980e-01 4.714664806346e-01 4.722176055639e-01 4.727401630011e-01 4.730280983854e-01 4.730777219265e-01 4.728881763374e-01 4.724518966701e-01 4.717725962177e-01 4.708393107245e-01 4.696593714182e-01 4.682256899222e-01 4.665370556738e-01 4.645972931913e-01 4.623976937086e-01 4.599482460761e-01 4.572405493796e-01 4.542827846659e-01 4.510724160584e-01 4.476103044005e-01 4.439057316394e-01 4.399506253417e-01 4.357627686513e-01 4.313350258830e-01 4.266778490166e-01 4.217964605166e-01 4.166958544394e-01 4.113880873538e-01 4.058746398237e-01 4.001718737009e-01 3.942848483288e-01 3.882276352425e-01 3.820129616218e-01 3.756529947642e-01 3.691664180179e-01 3.625652639980e-01 3.558723080629e-01 3.491043109143e-01 3.422857673396e-01 3.354390001319e-01 3.285903204686e-01 3.217681852314e-01 3.150021025496e-01 3.083274503583e-01 3.017757242163e-01 2.953909720850e-01 2.892064306158e-01 2.832701349245e-01 2.776252647119e-01 2.723165896909e-01 2.673967655109e-01 2.629071960055e-01 2.589025595034e-01 2.554247919862e-01 2.525203496433e-01 2.502288584850e-01 2.485838926352e-01 2.476165583205e-01 2.473450763177e-01 2.477835324842e-01 2.489325315938e-01 2.507908102533e-01 2.533398931058e-01 2.565594033465e-01 2.604170158529e-01 2.648773199147e-01 2.699029661214e-01 2.754416695564e-01 2.814540252643e-01 2.878862241411e-01 2.946912610736e-01 3.018204061171e-01 3.092226468197e-01 3.168550604679e-01 3.246677350133e-01 3.326207814807e-01 3.406688914947e-01 3.487752850833e-01 3.568986722500e-01 3.650042032901e-01 3.730572614312e-01 3.810235580056e-01 3.888754823797e-01 3.965774751397e-01 4.041075103034e-01 4.114350135373e-01 4.185356039873e-01 4.253874344203e-01 4.319634176359e-01 4.382483130620e-01 4.442153342448e-01 4.498501746500e-01 4.551322421166e-01 4.600460991465e-01 4.645778038934e-01 4.687079973508e-01 4.724290080125e-01 4.757246726241e-01 4.785871564767e-01 4.810048950524e-01 4.829685539362e-01 4.844735072599e-01 4.855126846541e-01 4.860811239747e-01 4.861752463547e-01 4.857942787156e-01 4.849362274839e-01 4.836045533947e-01 4.817980901655e-01 4.795239639155e-01 4.767871072363e-01 4.735928790311e-01 4.699540444779e-01 4.658773065473e-01 4.613792419512e-01 4.564723881553e-01 4.511719177246e-01 4.455019260508e-01 4.394789469758e-01 4.331277893113e-01 4.264740559327e-01 4.195473468187e-01 4.123777013297e-01 4.049995137384e-01 3.974486903454e-01 3.897664584218e-01 3.819946027336e-01 3.741794126915e-01 3.663721979779e-01 3.586213159851e-01 3.509865265477e-01 3.435239857672e-01 3.362940212386e-01 3.293642255714e-01 3.227931851362e-01 3.166507792230e-01 3.109983819292e-01 3.059004289521e-01 3.014155056230e-01 2.975967320805e-01 2.944924451392e-01 2.921380194046e-01 2.905636593277e-01 2.897836382086e-01 2.898037145797e-01 2.906115910150e-01 2.921899778798e-01 2.945027229561e-01 2.975092184374e-01 3.011577545713e-01 3.053865665937e-01 3.101380570001e-01 3.153411836460e-01 3.209288419541e-01 3.268339153212e-01 3.329848533779e-01 3.393210548405e-01 3.457745214764e-01 3.522871210863e-01 3.588010649509e-01 3.652612297886e-01 3.716190716024e-01 3.778273969006e-01 3.838427069268e-01 3.896236986324e-01 3.951372531523e-01 4.003470585934e-01 4.052249611972e-01 4.097442190404e-01 4.138777798302e-01 4.176093438561e-01 4.209155219983e-01 4.237834982381e-01 4.261985629572e-01 4.281492868198e-01 4.296285200731e-01 4.306283484808e-01 4.311454886830e-01 4.311775892486e-01 4.307269425232e-01 4.297934799658e-01 4.283833546823e-01 4.265039968707e-01 4.241618892413e-01 4.213730481994e-01 4.181446909357e-01 4.144974283158e-01 4.104479155511e-01 4.060155369292e-01 4.012254306739e-01 3.961000685772e-01 3.906712701106e-01 3.849690713033e-01 3.790282583365e-01 3.728861855444e-01 3.665845430377e-01 3.601696768627e-01 3.536879734706e-01 3.471957675213e-01 3.407462879545e-01 3.344011323126e-01 3.282272718678e-01 3.222896424848e-01 3.166602712624e-01 3.114107934890e-01 3.066159343787e-01 3.023479478433e-01 2.986773633560e-01 2.956695137741e-01 2.933848629546e-01 2.918721916384e-01 2.911722437688e-01 2.913106037563e-01 2.922990664734e-01 2.941361087810e-01 2.967996276097e-01 3.002616091594e-01 3.044733691505e-01 3.093786258546e-01 3.149126185346e-01 3.209968741875e-01 3.275590521337e-01 3.345108721708e-01 3.417735769852e-01 3.492609329928e-01 3.568901648229e-01 3.645850145415e-01 3.722625632442e-01 3.798553813217e-01 3.872885510016e-01 3.944987948183e-01 4.014279443132e-01 4.080148448927e-01 4.142165545672e-01 4.199807688596e-01 4.252736328816e-01 4.300606195912e-01 4.343132389229e-01 4.380125476389e-01 4.411406965594e-01 4.436960935745e-01 4.456714820808e-01 4.470772913209e-01 4.479264044766e-01 4.482379691828e-01 4.480413051791e-01 4.473700619976e-01 4.462680278748e-01 4.447813342309e-01 4.429687511793e-01 4.408877206871e-01 4.386057956256e-01 4.361948815055e-01 4.337264532658e-01 4.312804577060e-01 4.289287696892e-01 4.267523951620e-01 4.248208568102e-01 4.232055169659e-01 4.219699942300e-01 4.211666824174e-01 4.208466837156e-01 4.210402619734e-01 4.217776721633e-01 4.230668061560e-01 4.249115238132e-01 4.273022377013e-01 4.302162624899e-01 4.336273905575e-01 4.374951630939e-01 4.417809421631e-01 4.464347102764e-01 4.514089271562e-01 4.566542253629e-01 4.621195854044e-01 4.677596653285e-01 4.735248541049e-01 4.793763304386e-01 4.852724775537e-01 4.911788478604e-01 4.970606919393e-01 5.028874197898e-01 5.086321014358e-01 5.142650272234e-01 5.197620630618e-01 5.250931349005e-01 5.302328026088e-01 5.351503547535e-01 5.398116208543e-01 5.441865154988e-01 5.482319675262e-01 5.519120864639e-01 5.551787101439e-01 5.579900759958e-01 5.602987820253e-01 5.620545401515e-01 5.632166157116e-01 5.637340631593e-01 5.635719296562e-01 5.626918035357e-01 5.610683774070e-01 5.586847430709e-01 5.555320647410e-01 5.516216228083e-01 5.469732465020e-01 5.416315370057e-01 5.356535697908e-01 5.291203274192e-01 5.221374023858e-01 5.148265852243e-01 5.073393957606e-01 4.998414713699e-01 4.925253976566e-01 4.855916608201e-01 4.792567842697e-01 4.737392623007e-01 4.692470876532e-01 4.659787097485e-01 4.640982980390e-01 4.637364890702e-01 4.649721340351e-01 4.678291438912e-01 4.722792258394e-01 4.782318650296e-01 4.855488323125e-01 4.940456315077e-01 5.035077270117e-01 5.136945221689e-01 5.243509260202e-01 5.352228270509e-01 5.460520868218e-01 5.565964363260e-01 5.666232529713e-01 5.759209362647e-01 5.842984725637e-01 5.915836392033e-01 5.976361337428e-01 6.023322961077e-01 6.055827757722e-01 6.073228177234e-01 6.075170689172e-01 6.061608930880e-01 6.032760057130e-01 5.989214617116e-01 5.931849895425e-01 5.861883369555e-01 5.780863506122e-01 5.690639086157e-01 5.593440982194e-01 5.491724274883e-01 5.388221792469e-01 5.285897755915e-01 5.187772252866e-01 5.096940480355e-01 5.016291311310e-01 4.948499997835e-01 4.895745832199e-01 4.859616227562e-01 4.841018331806e-01 4.839994354499e-01 4.855882607368e-01 4.887183802585e-01 4.931883019351e-01 4.987466212219e-01 5.051132879862e-01 5.120055511918e-01 5.191349901024e-01 5.262445515605e-01 5.330944501271e-01 5.394836940771e-01 5.452481154183e-01 5.502580744272e-01 5.544290738721e-01 5.577026294153e-01 5.600605615305e-01 5.615046915662e-01 5.620624427588e-01 5.617851572736e-01 5.607294154800e-01 5.589747628929e-01 5.565970486890e-01 5.536899467129e-01 5.503465947579e-01 5.466675330259e-01 5.427638966120e-01 5.387448477341e-01 5.347370065008e-01 5.308633101302e-01 5.272609441466e-01 5.240708985346e-01 5.214292876450e-01 5.194055922053e-01 5.172240039087e-01 5.153910114276e-01 5.145054298779e-01 5.150248082647e-01 5.170939094934e-01 5.204969830498e-01 5.247578467340e-01 5.293551798332e-01 5.339380111705e-01 5.384609279142e-01 5.431856092943e-01 5.485569412844e-01 5.549884592064e-01 5.626531197185e-01 5.713806198907e-01 5.806773701106e-01 5.898854246868e-01 5.983930369104e-01 6.058157515872e-01 6.120721270962e-01 6.173573003780e-01 6.220064420715e-01 6.263035784348e-01 6.303242267146e-01 6.338782385136e-01 6.365511875661e-01 6.378558387900e-01 6.374317184628e-01 6.351889668739e-01 6.313714086054e-01 6.265166355999e-01 6.213030660870e-01 6.163422329736e-01 6.120166329420e-01 6.083934612942e-01 6.052698973254e-01 6.023300483650e-01 5.993447242156e-01 5.963117081312e-01 5.934923053503e-01 5.913411339278e-01 5.903081034680e-01 5.906335868095e-01 5.922221821283e-01 5.946400971492e-01 5.972315351201e-01 5.993528743768e-01 6.005837686296e-01 6.008378727656e-01 6.003783164821e-01 5.997109291180e-01 5.993813176212e-01 5.997711359899e-01 6.009857830542e-01 6.028369898406e-01 6.049210207159e-01 6.067975235672e-01 6.081126652015e-01 6.086305299588e-01 6.079524424777e-01 5.992570312186e-01 5.818795133272e-01 5.487259206735e-01 5.064837554454e-01 4.702269210972e-01 4.565186952343e-01 4.735149971516e-01 5.144579791878e-01 5.636346883183e-01 6.061668941311e-01 6.326092169789e-01 6.397968002727e-01 6.306601807021e-01 6.133284684027e-01 5.989538047631e-01 5.973050894324e-01 6.116006004734e-01 6.367820068689e-01 6.630163833259e-01 6.810781598063e-01 6.858571840911e-01 6.776393313991e-01 6.615502520608e-01 6.454676150416e-01 6.365089785098e-01 6.373206078767e-01 6.448115242870e-01 6.523268221945e-01 6.535384420358e-01 6.453527976878e-01 6.290031052773e-01 6.093461342133e-01 5.926379406417e-01 5.835003001458e-01 5.825002808050e-01 5.863279992415e-01 5.902433820799e-01 5.909815940685e-01 5.882803360330e-01 5.846292403676e-01 5.836315060959e-01 5.876872973247e-01 5.965203154030e-01 6.073617549499e-01 6.166507725671e-01 6.218545897012e-01 6.224540930737e-01 6.198338551649e-01 6.162340428796e-01 6.135051561856e-01 6.122124808960e-01 6.117794937736e-01 6.113635512436e-01 6.108362455654e-01 6.111697868410e-01 6.138211807583e-01 6.196024766794e-01 6.276419540834e-01 6.353880843580e-01 6.396035098642e-01 6.378315429841e-01 6.296143839753e-01 6.169065877702e-01 6.036162495969e-01 5.941133937667e-01 5.913744658871e-01 5.956283506260e-01 6.044972117208e-01 6.144657568568e-01 6.224813924825e-01 6.268859114659e-01 6.273151430412e-01 6.241006384780e-01 6.175566533300e-01 6.077756680850e-01 5.950430907796e-01 5.806261136748e-01 5.673984909563e-01 5.594571573432e-01 5.605511518170e-01 5.717382937491e-01 5.901591362317e-01 6.099721552401e-01 6.248004964374e-01 6.301789742485e-01 6.250331935377e-01 6.121806167238e-01 5.975253524422e-01 5.879307752538e-01 5.880346093707e-01 5.977844912560e-01 6.127403149379e-01 6.267982275579e-01 6.353306877504e-01 6.368388344676e-01 6.330308103601e-01 6.274158733581e-01 6.231189763510e-01 6.209801541039e-01 6.191065210945e-01 6.144018072232e-01 6.049386429832e-01 5.920034188447e-01 5.805484232221e-01 5.773944849179e-01 5.873287454850e-01 6.098735325506e-01 6.540775725427e-01
 1.399776187821e-01 1.385707669700e-01 1.371478690497e-01 1.356645122556e-01 1.341331170121e-01 1.326275871915e-01 1.312243979422e-01 1.299348407539e-01 1.287016313277e-01 1.274557000004e-01 1.261703712924e-01 1.248681580474e-01 1.235907048559e-01 1.223729240093e-01 1.212257161174e-01 1.201331774650e-01 1.190690863935e-01 1.180251159503e-01 1.170077171006e-01 1.160158606690e-01 1.150380652892e-01 1.140776714216e-01 1.131711731166e-01 1.123595709733e-01 1.116489499175e-01 1.110011839281e-01 1.103611655189e-01 1.096971848729e-01 1.090249620386e-01 1.084101431677e-01 1.079209267062e-01 1.075743226474e-01 1.073201872710e-01 1.070797781025e-01 1.068032091704e-01 1.065017426871e-01 1.062346512696e-01 1.060731039424e-01 1.060573991917e-01 1.061624919795e-01 1.063130749876e-01 1.064409354458e-01 1.065385407419e-01 1.066560736246e-01 1.068573752212e-01 1.071718539369e-01 1.075857842071e-01 1.080581743111e-01 1.085537404730e-01 1.090607789890e-01 1.095904980072e-01 1.101552597316e-01 1.107663760805e-01 1.114421669541e-01 1.122028562949e-01 1.130441681466e-01 1.139252720966e-01 1.147956414332e-01 1.156482047375e-01 1.165264840185e-01 1.174901666107e-01 1.185644367924e-01 1.197166871898e-01 1.208791492957e-01 1.220105647218e-01 1.231311339807e-01 1.242994067063e-01 1.255523818265e-01 1.268736255445e-01 1.282213636963e-01 1.295712020806e-01 1.309268533472e-01 1.323045600113e-01 1.337115444871e-01 1.351368183644e-01 1.365666705730e-01 1.380079880811e-01 1.394917699972e-01 1.410344878999e-01 1.426141351136e-01 1.441829832832e-01 1.457077999378e-01 1.471969060827e-01 1.486976152090e-01 1.502641892735e-01 1.519206146281e-01 1.536312879841e-01 1.553234295927e-01 1.569429104982e-01 1.584866655132e-01 1.600065063644e-01 1.615776429219e-01 1.632503812672e-01 1.650143719925e-01 1.667972744623e-01 1.685114142859e-01 1.701138775668e-01 1.716358563393e-01 1.731663720364e-01 1.747992064107e-01 1.765674475826e-01 1.784128301793e-01 1.802227972305e-01 1.819071789630e-01 1.834638900717e-01 1.849806838651e-01 1.865817236817e-01 1.883399544377e-01 1.902261439150e-01 1.921228084293e-01 1.939105639600e-01 1.955549621624e-01 1.971247745878e-01 1.987451435119e-01 2.005061488485e-01 2.024011708034e-01 2.043386631829e-01 2.062092108726e-01 2.079668432997e-01 2.096456840400e-01 2.113239487902e-01 2.130678350534e-01 2.148932533120e-01 2.167667405613e-01 2.186346048919e-01 2.204569895500e-01 2.222177969378e-01 2.239205424275e-01 2.255902919847e-01 2.272676066071e-01 2.289911945495e-01 2.307745829616e-01 2.325894145708e-01 2.343755011180e-01 2.360743029620e-01 2.376766709445e-01 2.392410586549e-01 2.408527845184e-01 2.425629411800e-01 2.443492415750e-01 2.461332536250e-01 2.478408646674e-01 2.494556488300e-01 2.510286829852e-01 2.526309121568e-01 2.543021485929e-01 2.560271260278e-01 2.577592301767e-01 2.594564060635e-01 2.611044386299e-01 2.627150585024e-01 2.643074685885e-01 2.658972437295e-01 2.674986004356e-01 2.691177705006e-01 2.707505225195e-01 2.723750627705e-01 2.739663176219e-01 2.755124989571e-01 2.770277226323e-01 2.785446018297e-01 2.800872654583e-01 2.816530806035e-01 2.832181992143e-01 2.847610075213e-01 2.862781008326e-01 2.877788440530e-01 2.892747778888e-01 2.907649938567e-01 2.922441725752e-01 2.937117603154e-01 2.951759482969e-01 2.966390746398e-01 2.980922310108e-01 2.995233104580e-01 3.009267715899e-01 3.023111014948e-01 3.036934508893e-01 3.050803941946e-01 3.064654050238e-01 3.078370029541e-01 3.091928839622e-01 3.105366923020e-01 3.118716895086e-01 3.131968522920e-01 3.145079913622e-01 3.158058878846e-01 3.170932059206e-01 3.183740190265e-01 3.196439026780e-01 3.208971894771e-01 3.221330340054e-01 3.233567714281e-01 3.245734984374e-01 3.257812666549e-01 3.269752484138e-01 3.281529518653e-01 3.293183105461e-01 3.304793701729e-01 3.316347306025e-01 3.327737895697e-01 3.338914198628e-01 3.349902402661e-01 3.360779258091e-01 3.371567763427e-01 3.382238826522e-01 3.392737209506e-01 3.403037668310e-01 3.413195980628e-01 3.423257434612e-01 3.433205290091e-01 3.442993665516e-01 3.452628209290e-01 3.462137351692e-01 3.471539474419e-01 3.480813269189e-01 3.489912278227e-01 3.498812330623e-01 3.507559733934e-01 3.516194380185e-01 3.524703069158e-01 3.533039474161e-01 3.541178466791e-01 3.549119093842e-01 3.556913350643e-01 3.564603603746e-01 3.572168310950e-01 3.579566436567e-01 3.586782836117e-01 3.593818666925e-01 3.600705030104e-01 3.607470275185e-01 3.614097772977e-01 3.620557801754e-01 3.626828562519e-01 3.632933058626e-01 3.638878669365e-01 3.644656874211e-01 3.650279847286e-01 3.655732498423e-01 3.661005590317e-01 3.666114338671e-01 3.671045779415e-01 3.675811092316e-01 3.680399690551e-01 3.684833994187e-01 3.689091751002e-01 3.693184958129e-01 3.697083143640e-01 3.700791276630e-01 3.704326945417e-01 3.707698642613e-01 3.710898865335e-01 3.713898151968e-01 3.716697069962e-01 3.719329119456e-01 3.721781279489e-01 3.724067607972e-01 3.726163520051e-01 3.728069983133e-01 3.729792867181e-01 3.731348905094e-01 3.732715972695e-01 3.733894354502e-01 3.734880244943e-01 3.735670963414e-01 3.736275422049e-01 3.736687946072e-01 3.736911664142e-01 3.736947487509e-01 3.736795743827e-01 3.736454875859e-01 3.735910806127e-01 3.735168440484e-01 3.734246735197e-01 3.733117702653e-01 3.731794218815e-01 3.730282718720e-01 3.728564150208e-01 3.726656222414e-01 3.724564703803e-01 3.722262662734e-01 3.719753843779e-01 3.717053951165e-01 3.714152073260e-01 3.711052947679e-01 3.707766899989e-01 3.704274486290e-01 3.700575259086e-01 3.696679591060e-01 3.692571327707e-01 3.688263823860e-01 3.683756198378e-01 3.679047980257e-01 3.674153363466e-01 3.669047792891e-01 3.663734320646e-01 3.658213628994e-01 3.652484140627e-01 3.646563102779e-01 3.640435231329e-01 3.634107536706e-01 3.627576884912e-01 3.620839518131e-01 3.613894202830e-01 3.606738094485e-01 3.599383266489e-01 3.591824548396e-01 3.584062171868e-01 3.576104137823e-01 3.567926743442e-01 3.559545031041e-01 3.550959601734e-01 3.542173460306e-01 3.533179400719e-01 3.523981257438e-01 3.514578163949e-01 3.504969563729e-01 3.495156958923e-01 3.485140113959e-01 3.474930243758e-01 3.464517173868e-01 3.453894402153e-01 3.443076354760e-01 3.432045268666e-01 3.420814053676e-01 3.409387823099e-01 3.397761930892e-01 3.385947927204e-01 3.373931676217e-01 3.361720410038e-01 3.349308687868e-01 3.336692159892e-01 3.323883081976e-01 3.310877575331e-01 3.297674433038e-01 3.284300136212e-01 3.270740537921e-01 3.256980949724e-01 3.243036204280e-01 3.228876649023e-01 3.214534309160e-01 3.200008386289e-01 3.185306149635e-01 3.170431503109e-01 3.155387980988e-01 3.140160867972e-01 3.124734119166e-01 3.109133293936e-01 3.093338626555e-01 3.077374694802e-01 3.061265464360e-01 3.044994186831e-01 3.028570285028e-01 3.011974001332e-01 2.995189648131e-01 2.978238802428e-01 2.961124195645e-01 2.943856186583e-01 2.926457794033e-01 2.908933864039e-01 2.891266108446e-01 2.873438882597e-01 2.855454073973e-01 2.837305670519e-01 2.819029453511e-01 2.800638168700e-01 2.782150668996e-01 2.763545030325e-01 2.744821373129e-01 2.725959679116e-01 2.706956347174e-01 2.687847617818e-01 2.668645967873e-01 2.649376670208e-01 2.630031254284e-01 2.610596816010e-01 2.591072992669e-01 2.571450442431e-01 2.551740661981e-01 2.531975437931e-01 2.512175054987e-01 2.492340243469e-01 2.472467260537e-01 2.452545382598e-01 2.432568867993e-01 2.412555350292e-01 2.392537074972e-01 2.372532309111e-01 2.352542855437e-01 2.332568757321e-01 2.312598336898e-01 2.292642942057e-01 2.272719846025e-01 2.252857138848e-01 2.233062370407e-01 2.213344542050e-01 2.193697410616e-01 2.174133550607e-01 2.154663713477e-01 2.135310146449e-01 2.116101688762e-01 2.097035680716e-01 2.078118143057e-01 2.059356416233e-01 2.040771179537e-01 2.022383234741e-01 2.004217363839e-01 1.986293855456e-01 1.968612417994e-01 1.951175967575e-01 1.934011348498e-01 1.917141279110e-01 1.900600265298e-01 1.884407744578e-01 1.868571154586e-01 1.853103572612e-01 1.838007150491e-01 1.823321573936e-01 1.809088087427e-01 1.795320786884e-01 1.782047050979e-01 1.769262838464e-01 1.756991733584e-01 1.745263135047e-01 1.734096082610e-01 1.723530932327e-01 1.713570284424e-01 1.704239115353e-01 1.695558292227e-01 1.687539123324e-01 1.680206333380e-01 1.673583620854e-01 1.667685272445e-01 1.662523525224e-01 1.658135718029e-01 1.654522034966e-01 1.651700964635e-01 1.649673280263e-01 1.648455505827e-01 1.648060140320e-01 1.648507250606e-01 1.649805032352e-01 1.651957935781e-01 1.654957700423e-01 1.658799204994e-01 1.663502744438e-01 1.669066869382e-01 1.675489853779e-01 1.682775218197e-01 1.690902104978e-01 1.699870919116e-01 1.709661509440e-01 1.720278830836e-01 1.731721782670e-01 1.743970622691e-01 1.757008389262e-01 1.770824351548e-01 1.785392875026e-01 1.800709430014e-01 1.816766554573e-01 1.833542888498e-01 1.851010777656e-01 1.869169392670e-01 1.887989884719e-01 1.907447736111e-01 1.927540245647e-01 1.948244714935e-01 1.969540173311e-01 1.991418685373e-01 2.013840168166e-01 2.036794193782e-01 2.060277500147e-01 2.084249630020e-01 2.108710816531e-01 2.133640394155e-01 2.159004050757e-01 2.184806024795e-01 2.211008322614e-01 2.237612082932e-01 2.264598885291e-01 2.291945064164e-01 2.319636016877e-01 2.347660060297e-01 2.375994243860e-01 2.404638718291e-01 2.433556540626e-01 2.462753687916e-01 2.492208023250e-01 2.521888737630e-01 2.551807971796e-01 2.581945444655e-01 2.612278965521e-01 2.642808735832e-01 2.673505355489e-01 2.704364198431e-01 2.735384778913e-01 2.766543343735e-01 2.797834523416e-01 2.829243864120e-01 2.860743790162e-01 2.892359536777e-01 2.924052739394e-01 2.955818986110e-01 2.987662697747e-01 3.019549843366e-01 3.051487133348e-01 3.083453817132e-01 3.115442287145e-01 3.147468398542e-01 3.179482037955e-01 3.211497379381e-01 3.243498176956e-01 3.275481912349e-01 3.307428772848e-01 3.339345699983e-01 3.371202936344e-01 3.403023550845e-01 3.434761481475e-01 3.466430791616e-01 3.498030632657e-01 3.529529748410e-01 3.560943549789e-01 3.592247771904e-01 3.623438608211e-01 3.654513504143e-01 3.685460024528e-01 3.716268445667e-01 3.746937736525e-01 3.777457206915e-01 3.807824725800e-01 3.838017304079e-01 3.868037357924e-01 3.897890230412e-01 3.927546441697e-01 3.957009897351e-01 3.986276089447e-01 4.015333640547e-01 4.044180270791e-01 4.072807498174e-01 4.101196577086e-01 4.129361812601e-01 4.157278759946e-01 4.184938008135e-01 4.212355343586e-01 4.239508609221e-01 4.266395566415e-01 4.293003757923e-01 4.319323781036e-01 4.345363708377e-01 4.371105700247e-01 4.396549614824e-01 4.421690175583e-01 4.446515208175e-01 4.471021386562e-01 4.495199027731e-01 4.519051101390e-01 4.542568192896e-01 4.565731377296e-01 4.588550928738e-01 4.611011456244e-01 4.633114964689e-01 4.654843843873e-01 4.676207204834e-01 4.697186025840e-01 4.717776657810e-01 4.737992608201e-01 4.757795603950e-01 4.777208641779e-01 4.796210127947e-01 4.814798422098e-01 4.832967884955e-01 4.850718107339e-01 4.868042423875e-01 4.884926791852e-01 4.901381140947e-01 4.917387077644e-01 4.932941476101e-01 4.948045771090e-01 4.962692575552e-01 4.976875359205e-01 4.990587702748e-01 5.003830358661e-01 5.016594826958e-01 5.028881706485e-01 5.040681102708e-01 5.051992876602e-01 5.062807484666e-01 5.073124107135e-01 5.082942653796e-01 5.092251900891e-01 5.101050405762e-01 5.109335324288e-01 5.117101418230e-01 5.124353849830e-01 5.131078460129e-01 5.137274724730e-01 5.142942543803e-01 5.148077758418e-01 5.152670903498e-01 5.156732126248e-01 5.160250750569e-01 5.163221948903e-01 5.165650904585e-01 5.167526383454e-01 5.168856301993e-01 5.169630432317e-01 5.169843421224e-01 5.169512502027e-01 5.168615793100e-01 5.167162856091e-01 5.165149998160e-01 5.162578394890e-01 5.159443968597e-01 5.155740514035e-01 5.151485781791e-01 5.146659383569e-01 5.141275714090e-01 5.135330560943e-01 5.128814049426e-01 5.121745586735e-01 5.114111832722e-01 5.105921227708e-01 5.097172581218e-01 5.087870392511e-01 5.078010101178e-01 5.067594449301e-01 5.056635930064e-01 5.045129228098e-01 5.033078862902e-01 5.020482852558e-01 5.007359805195e-01 4.993696720937e-01 4.979507122683e-01 4.964791302015e-01 4.949556792623e-01 4.933805124743e-01 4.917553098862e-01 4.900795642066e-01 4.883538475180e-01 4.865797917971e-01 4.847573929160e-01 4.828874405818e-01 4.809714584908e-01 4.790088080062e-01 4.770020608110e-01 4.749517243208e-01 4.728576051336e-01 4.707222447025e-01 4.685457266931e-01 4.663300467195e-01 4.640759774311e-01 4.617849992393e-01 4.594574098303e-01 4.570961659426e-01 4.547019792401e-01 4.522762884355e-01 4.498202008944e-01 4.473369571180e-01 4.448264450727e-01 4.422919719010e-01 4.397342985441e-01 4.371553874993e-01 4.345578404802e-01 4.319436737621e-01 4.293143689904e-01 4.266729533417e-01 4.240215406263e-01 4.213625240395e-01 4.186981505729e-01 4.160314130768e-01 4.133645186221e-01 4.107005911130e-01 4.080424204090e-01 4.053921622495e-01 4.027541361861e-01 4.001309539240e-01 3.975248322056e-01 3.949410700510e-01 3.923804826220e-01 3.898491480386e-01 3.873483863520e-01 3.848834057863e-01 3.824572492868e-01 3.800738192988e-01 3.777364077477e-01 3.754490342134e-01 3.732161136490e-01 3.710417584294e-01 3.689291520991e-01 3.668836686956e-01 3.649076049061e-01 3.630064713966e-01 3.611845044725e-01 3.594442757523e-01 3.577907108787e-01 3.562272757153e-01 3.547600041728e-01 3.533896353720e-01 3.521220106488e-01 3.509610621602e-01 3.499084245543e-01 3.489704771472e-01 3.481474466958e-01 3.474445976782e-01 3.468637938290e-01 3.464076611059e-01 3.460801214882e-01 3.458817488466e-01 3.458155951045e-01 3.458825042839e-01 3.460849743296e-01 3.464244524700e-01 3.469002570014e-01 3.475158505291e-01 3.482689267328e-01 3.491612653306e-01 3.501917827024e-01 3.513588570571e-01 3.526654939360e-01 3.541063334197e-01 3.556829840980e-01 3.573927390835e-01 3.592331427807e-01 3.612033670605e-01 3.632998652220e-01 3.655205398179e-01 3.678625609008e-01 3.703227468334e-01 3.728992699439e-01 3.755859937904e-01 3.783828316460e-01 3.812825465601e-01 3.842844184716e-01 3.873828673721e-01 3.905734845389e-01 3.938545938807e-01 3.972191924269e-01 4.006652709289e-01 4.041864109841e-01 4.077794290179e-01 4.114415768590e-01 4.151654006994e-01 4.189491977397e-01 4.227859012931e-01 4.266736826633e-01 4.306075991569e-01 4.345811499663e-01 4.385932695142e-01 4.426364194088e-01 4.467097058079e-01 4.508061470395e-01 4.549217656100e-01 4.590539377600e-01 4.631966040332e-01 4.673475219346e-01 4.715009810604e-01 4.756535683962e-01 4.798012965170e-01 4.839395443758e-01 4.880672081998e-01 4.921762580547e-01 4.962659075487e-01 5.003310987292e-01 5.043690590710e-01 5.083760517437e-01 5.123471193903e-01 5.162807399995e-01 5.201712602406e-01 5.240167610101e-01 5.278137981184e-01 5.315581829671e-01 5.352478257037e-01 5.388782927463e-01 5.424464486021e-01 5.459504387352e-01 5.493856700399e-01 5.527519798478e-01 5.560412965333e-01 5.592561185240e-01 5.623904546570e-01 5.654422125161e-01 5.684090930063e-01 5.712865687007e-01 5.740765809722e-01 5.767702076709e-01 5.793699271688e-01 5.818718443223e-01 5.842713340966e-01 5.865704510115e-01 5.887618417877e-01 5.908489742979e-01 5.928235108658e-01 5.946883766749e-01 5.964404669447e-01 5.980742114873e-01 5.995942350574e-01 6.009908121243e-01 6.022701763734e-01 6.034242373167e-01 6.044542963310e-01 6.053600949383e-01 6.061346690173e-01 6.067856435470e-01 6.073006899294e-01 6.076899226409e-01 6.079428366648e-01 6.080622327138e-01 6.080496510543e-01 6.078962177562e-01 6.076134117191e-01 6.071859964329e-01 6.066259561719e-01 6.059252694413e-01 6.050851249926e-01 6.041089451862e-01 6.029867910960e-01 6.017319325999e-01 6.003294452129e-01 5.987930916841e-01 5.971137487943e-01 5.952937374238e-01 5.933388203646e-01 5.912375975381e-01 5.890065163308e-01 5.866299852809e-01 5.841222374852e-01 5.814764086429e-01 5.786936838793e-01 5.757826807065e-01 5.727316421868e-01 5.695580552918e-01 5.662475005416e-01 5.628144909017e-01 5.592551783782e-01 5.555685526570e-01 5.517668435742e-01 5.478392127828e-01 5.438019139894e-01 5.396468240812e-01 5.353830650501e-01 5.310131732337e-01 5.265358803278e-01 5.219632465677e-01 5.172889868483e-01 5.125260892050e-01 5.076726948310e-01 5.027365862196e-01 4.977219971945e-01 4.926310275557e-01 4.874739460023e-01 4.822522156370e-01 4.769730919245e-01 4.716422232125e-01 4.662671855332e-01 4.608536509282e-01 4.554094411328e-01 4.499414562118e-01 4.444580352010e-01 4.389659071895e-01 4.334747426519e-01 4.279944075145e-01 4.225294828884e-01 4.170966386956e-01 4.116987878778e-01 4.063527997127e-01 4.010626059109e-01 3.958434347766e-01 3.907077093174e-01 3.856616936836e-01 3.807259691826e-01 3.759018023878e-01 3.712138620622e-01 3.666641742518e-01 3.622715965069e-01 3.580502690492e-01 3.540052244088e-01 3.501617490349e-01 3.465169173717e-01 3.430989544208e-01 3.399083445650e-01 3.369603177565e-01 3.342692838184e-01 3.318362569071e-01 3.296836911902e-01 3.278035593750e-01 3.262190864324e-01 3.249237297771e-01 3.239288506863e-01 3.232368220876e-01 3.228438313619e-01 3.227614631770e-01 3.229727604636e-01 3.234905837488e-01 3.242983023837e-01 3.253982702661e-01 3.267798882297e-01 3.284326106691e-01 3.303537046130e-01 3.325238818626e-01 3.349393490380e-01 3.375821676445e-01 3.404423958884e-01 3.435058035107e-01 3.467557387609e-01 3.501822523087e-01 3.537649794253e-01 3.574953032793e-01 3.613521357220e-01 3.653249746102e-01 3.693950095754e-01 3.735513461073e-01 3.777765544044e-01 3.820567321242e-01 3.863796690357e-01 3.907268578619e-01 3.950921712271e-01 3.994526887935e-01 4.038045612813e-01 4.081301127920e-01 4.124175120281e-01 4.166595995303e-01 4.208350032851e-01 4.249449091879e-01 4.289668965295e-01 4.328990503225e-01 4.367260997159e-01 4.404392389814e-01 4.440331690104e-01 4.474895908466e-01 4.508108528780e-01 4.539793737569e-01 4.569910837741e-01 4.598384848013e-01 4.625102079861e-01 4.650045041740e-01 4.673088173620e-01 4.694217419204e-01 4.713329216068e-01 4.730380013359e-01 4.745302639199e-01 4.758058610404e-01 4.768576841698e-01 4.776816943345e-01 4.782746790195e-01 4.786293909715e-01 4.787453362565e-01 4.786164581539e-01 4.782421433645e-01 4.776171765936e-01 4.767386717356e-01 4.756095895685e-01 4.742201942388e-01 4.725783568405e-01 4.706748569826e-01 4.685153478940e-01 4.660969059766e-01 4.634195500064e-01 4.604895943626e-01 4.572987072176e-01 4.538602135552e-01 4.501673076291e-01 4.462302759770e-01 4.420493375553e-01 4.376284621501e-01 4.329787103721e-01 4.280970886983e-01 4.230003151346e-01 4.176873811529e-01 4.121736687976e-01 4.064664328473e-01 4.005739397811e-01 3.945144336263e-01 3.882931917497e-01 3.819314558373e-01 3.754411934634e-01 3.688419054998e-01 3.621509994924e-01 3.553898617131e-01 3.485825317334e-01 3.417518151749e-01 3.349260148481e-01 3.281323420914e-01 3.214058251400e-01 3.147754003708e-01 3.082822226636e-01 3.019620726539e-01 2.958561826499e-01 2.900100886394e-01 2.844654418456e-01 2.792740219066e-01 2.744786506757e-01 2.701300251214e-01 2.662761351841e-01 2.629589848145e-01 2.602258096029e-01 2.581115110305e-01 2.566515687120e-01 2.558708252573e-01 2.557896740046e-01 2.564161439689e-01 2.577530018120e-01 2.597938768016e-01 2.625203517185e-01 2.659110438585e-01 2.699317721960e-01 2.745514386797e-01 2.797221485556e-01 2.854042956020e-01 2.915484185086e-01 2.981054032898e-01 3.050286236864e-01 3.122658438838e-01 3.197736058364e-01 3.274996846796e-01 3.354027693864e-01 3.434363982243e-01 3.515598763585e-01 3.597336078323e-01 3.679158757103e-01 3.760746467066e-01 3.841710219533e-01 3.921766085847e-01 4.000541002814e-01 4.077777893861e-01 4.153189680500e-01 4.226483300210e-01 4.297449975748e-01 4.365774456323e-01 4.431304917797e-01 4.493784470255e-01 4.553010508044e-01 4.608814100529e-01 4.660981932260e-01 4.709386539697e-01 4.753836779358e-01 4.794213429769e-01 4.830383535639e-01 4.862202394682e-01 4.889601658009e-01 4.912458834339e-01 4.930706714250e-01 4.944280120815e-01 4.953109864105e-01 4.957163783782e-01 4.956422716857e-01 4.950848651081e-01 4.940479938003e-01 4.925311648938e-01 4.905371990522e-01 4.880736231712e-01 4.851427140493e-01 4.817580851080e-01 4.779266308641e-01 4.736607738133e-01 4.689767008314e-01 4.638865176192e-01 4.584132059762e-01 4.525739239890e-01 4.463915182618e-01 4.398934626322e-01 4.331046229192e-01 4.260565046313e-01 4.187828968685e-01 4.113183937182e-01 4.037013202227e-01 3.959747290020e-01 3.881810873283e-01 3.803714503631e-01 3.725934791848e-01 3.649022834828e-01 3.573572949609e-01 3.500116841586e-01 3.429336011777e-01 3.361808944023e-01 3.298191836689e-01 3.239126298626e-01 3.185209378217e-01 3.137067074380e-01 3.095204388468e-01 3.060139770651e-01 3.032277315551e-01 3.011917390401e-01 2.999301607912e-01 2.994504085752e-01 2.997502516669e-01 3.008152672109e-01 3.026219988517e-01 3.051298327700e-01 3.082977543110e-01 3.120679254847e-01 3.163846446362e-01 3.211854467483e-01 3.263999851952e-01 3.319665475349e-01 3.378136834612e-01 3.438786174823e-01 3.500959611986e-01 3.564045688646e-01 3.627475026503e-01 3.690661712456e-01 3.753121811347e-01 3.814355684856e-01 3.873927260267e-01 3.931396243566e-01 3.986406943258e-01 4.038602794109e-01 4.087666268366e-01 4.133328409264e-01 4.175296175783e-01 4.213387730306e-01 4.247380075408e-01 4.277102621290e-01 4.302420229631e-01 4.323193940237e-01 4.339345489717e-01 4.350790463341e-01 4.357478831070e-01 4.359388416885e-01 4.356511660957e-01 4.348857944435e-01 4.336469637928e-01 4.319414699085e-01 4.297760321950e-01 4.271625183414e-01 4.241120789658e-01 4.206390622731e-01 4.167641223549e-01 4.125025131075e-01 4.078792950579e-01 4.029179186081e-01 3.976463707391e-01 3.920967366668e-01 3.863010124633e-01 3.802977746816e-01 3.741256314515e-01 3.678334310798e-01 3.614645574602e-01 3.550752672825e-01 3.487194630924e-01 3.424586928129e-01 3.363575687296e-01 3.304817911572e-01 3.249061293176e-01 3.197003055467e-01 3.149386132599e-01 3.106950628080e-01 3.070427285603e-01 3.040484755128e-01 3.017700330751e-01 3.002643190337e-01 2.995694969766e-01 2.997174107964e-01 3.007191952781e-01 3.025779433864e-01 3.052755814831e-01 3.087816459609e-01 3.130551360834e-01 3.180353043696e-01 3.236635672444e-01 3.298604083876e-01 3.365509482173e-01 3.436509037800e-01 3.510746810506e-01 3.587423125446e-01 3.665630953616e-01 3.744609924714e-01 3.823527824518e-01 3.901662859870e-01 3.978287976590e-01 4.052697235877e-01 4.124332991972e-01 4.192564667188e-01 4.256908553345e-01 4.316884285641e-01 4.372091650701e-01 4.422204106130e-01 4.466907482703e-01 4.506034874868e-01 4.539394454300e-01 4.566948081061e-01 4.588657506369e-01 4.604594788475e-01 4.614919325286e-01 4.619808086651e-01 4.619564381415e-01 4.614521086141e-01 4.605139035874e-01 4.591866710168e-01 4.575280768687e-01 4.555991442823e-01 4.534636095969e-01 4.511943062515e-01 4.488602151528e-01 4.465401213203e-01 4.443052832561e-01 4.422321644167e-01 4.403908264517e-01 4.388455161004e-01 4.376612675216e-01 4.368853105155e-01 4.365666119667e-01 4.367329633728e-01 4.374111719074e-01 4.386127638409e-01 4.403361763303e-01 4.425757841542e-01 4.453087031297e-01 4.485123642850e-01 4.521498218233e-01 4.561839567715e-01 4.605731573507e-01 4.652699360781e-01 4.702338783128e-01 4.754171810673e-01 4.807794062907e-01 4.862775988390e-01 4.918751206072e-01 4.975373769904e-01 5.032293656363e-01 5.089234845012e-01 5.145880279698e-01 5.201989228656e-01 5.257253337422e-01 5.311433890301e-01 5.364218864081e-01 5.415288152785e-01 5.464341458246e-01 5.510971701871e-01 5.554817795995e-01 5.595412302025e-01 5.632304941140e-01 5.664992355282e-01 5.692943295275e-01 5.715675223964e-01 5.732614990202e-01 5.743271899822e-01 5.747157902936e-01 5.743853410659e-01 5.733017232522e-01 5.714341865211e-01 5.687711572622e-01 5.653058100526e-01 5.610556440566e-01 5.560469984280e-01 5.503314298840e-01 5.439800516522e-01 5.370827932449e-01 5.297585955414e-01 5.221440680188e-01 5.144052331688e-01 5.067245602590e-01 4.993055449271e-01 4.923663906948e-01 4.861311188153e-01 4.808269142435e-01 4.766647284956e-01 4.738400731929e-01 4.725096786913e-01 4.727888255176e-01 4.747380455955e-01 4.783583194611e-01 4.835947560483e-01 4.903323203980e-01 4.984064814793e-01 5.076145802290e-01 5.177197836754e-01 5.284701670882e-01 5.395992131501e-01 5.508456584408e-01 5.619502093475e-01 5.726662556412e-01 5.827658145983e-01 5.920372312467e-01 6.002957933264e-01 6.073764772015e-01 6.131425139543e-01 6.174831993422e-01 6.203148885945e-01 6.215859369074e-01 6.212689544125e-01 6.193714778786e-01 6.159316322603e-01 6.110193039819e-01 6.047385341162e-01 5.972238371185e-01 5.886479962614e-01 5.792104483472e-01 5.691459445452e-01 5.587169665109e-01 5.482041674710e-01 5.379110762588e-01 5.281405684325e-01 5.191962259697e-01 5.113601872037e-01 5.048761251436e-01 4.999435034278e-01 4.966906154620e-01 4.951787708226e-01 4.953841148720e-01 4.972141239529e-01 5.005052884040e-01 5.050397485845e-01 5.105725748285e-01 5.168246628406e-01 5.235282094052e-01 5.304180548755e-01 5.372527832443e-01 5.438256693372e-01 5.499540984742e-01 5.555037323448e-01 5.603633981865e-01 5.644646532826e-01 5.677672229649e-01 5.702547941949e-01 5.719379268813e-01 5.728377752944e-01 5.729998011083e-01 5.724706603888e-01 5.713137831039e-01 5.695951204163e-01 5.673864103769e-01 5.647726627763e-01 5.618368466854e-01 5.586812518863e-01 5.554095498650e-01 5.521372442188e-01 5.489920979897e-01 5.461027015472e-01 5.436638415661e-01 5.408673665579e-01 5.382305338456e-01 5.363735766574e-01 5.357831819317e-01 5.366359626211e-01 5.387468309739e-01 5.416640547134e-01 5.448818033527e-01 5.480662771234e-01 5.511915342085e-01 5.545528032371e-01 5.586439223597e-01 5.639320080356e-01 5.706452743524e-01 5.786534533583e-01 5.874844437199e-01 5.964860343308e-01 6.050366999714e-01 6.127437289093e-01 6.195210495557e-01 6.255558005882e-01 6.311734466036e-01 6.366379171993e-01 6.419876631627e-01 6.469819925209e-01 6.511430233729e-01 6.539208673698e-01 6.548925424361e-01 6.539171312614e-01 6.511924618590e-01 6.472175124469e-01 6.426451939609e-01 6.380671706623e-01 6.338564307510e-01 6.300865025976e-01 6.265735123936e-01 6.230369112512e-01 6.192951219606e-01 6.154089557138e-01 6.117121255799e-01 6.087406844590e-01 6.070290827819e-01 6.068909933572e-01 6.082799640127e-01 6.107856712079e-01 6.137436783233e-01 6.164778681303e-01 6.185170113878e-01 6.197206443926e-01 6.202863778832e-01 6.206572902134e-01 6.213185157875e-01 6.225990434003e-01 6.245655486048e-01 6.270162404561e-01 6.295565879092e-01 6.317629783786e-01 6.333071921051e-01 6.340745803247e-01 6.344928308938e-01 6.147973529878e-01 5.912593551960e-01 5.492006927047e-01 5.024191467183e-01 4.677312434434e-01 4.602061542526e-01 4.832144125112e-01 5.259048422042e-01 5.720722499508e-01 6.086309909713e-01 6.284878687012e-01 6.306878621245e-01 6.199046877879e-01 6.051309051100e-01 5.968886492953e-01 6.025803308594e-01 6.224498142839e-01 6.497790130648e-01 6.751078833754e-01 6.908478659161e-01 6.938232044935e-01 6.859194242424e-01 6.730386072985e-01 6.626015553833e-01 6.599848445795e-01 6.656357001590e-01 6.751097080644e-01 6.818608850657e-01 6.807798114061e-01 6.703906706130e-01 6.533055704227e-01 6.349784671371e-01 6.210822457146e-01 6.145782495408e-01 6.141638654764e-01 6.155048395821e-01 6.141186720605e-01 6.080165727971e-01 5.987329714543e-01 5.904946298758e-01 5.879082605674e-01 5.931156812832e-01 6.044505466387e-01 6.174490760652e-01 6.274412831697e-01 6.317562450681e-01 6.306037297481e-01 6.265560686611e-01 6.229139795682e-01 6.218826493628e-01 6.234179419758e-01 6.256506713112e-01 6.264178653786e-01 6.248735957427e-01 6.222411900996e-01 6.211794103935e-01 6.242081421420e-01 6.318747894854e-01 6.420996210726e-01 6.510323159244e-01 6.548860983732e-01 6.516374492558e-01 6.418681047006e-01 6.286390403055e-01 6.163069310176e-01 6.088149309223e-01 6.080445472309e-01 6.132897157679e-01 6.220872536669e-01 6.316213698451e-01 6.397841220293e-01 6.453044372914e-01 6.473685036751e-01 6.451403014087e-01 6.377667172888e-01 6.249650477242e-01 6.079003292068e-01 5.898835194058e-01 5.760318678143e-01 5.715620258636e-01 5.789379841557e-01 5.959747399740e-01 6.165719750508e-01 6.335366396021e-01 6.415092826957e-01 6.387235765835e-01 6.275589267711e-01 6.137008214531e-01 6.039798921075e-01 6.031649417107e-01 6.114840040297e-01 6.248383529355e-01 6.374973019440e-01 6.452629156285e-01 6.471508836166e-01 6.453580334090e-01 6.435562636927e-01 6.443982047827e-01 6.475718655106e-01 6.497168873927e-01 6.464784800162e-01 6.352213627572e-01 6.172809415076e-01 5.985805599719e-01 5.879096135333e-01 5.924620578558e-01 6.132957390115e-01 6.591590176789e-01
 1.541025035475e-01 1.525178223236e-01 1.509161392695e-01 1.492475912696e-01 1.475187801154e-01 1.457996519570e-01 1.441682782033e-01 1.426452464427e-01 1.411799826853e-01 1.397030488972e-01 1.381811143813e-01 1.366299105502e-01 1.350865303112e-01 1.335869574222e-01 1.321479536739e-01 1.307596251146e-01 1.294003469483e-01 1.280594707430e-01 1.267382800827e-01 1.254310470316e-01 1.241231546572e-01 1.228179877632e-01 1.215559413950e-01 1.203847251127e-01 1.193170052785e-01 1.183151683667e-01 1.173173715739e-01 1.162826520007e-01 1.152230457914e-01 1.142035204406e-01 1.132998510670e-01 1.125397839770e-01 1.118808482787e-01 1.112414225731e-01 1.105632774079e-01 1.098466676245e-01 1.091443818107e-01 1.085316737069e-01 1.080611827198e-01 1.077217427013e-01 1.074436863506e-01 1.071519936863e-01 1.068235752158e-01 1.064989215509e-01 1.062442892275e-01 1.061011883949e-01 1.060677793894e-01 1.061083905431e-01 1.061831744819e-01 1.062736089861e-01 1.063849318298e-01 1.065305017620e-01 1.067231008538e-01 1.069852298814e-01 1.073417338964e-01 1.077952768848e-01 1.083056368400e-01 1.088176531605e-01 1.093152045516e-01 1.098354455078e-01 1.104416850088e-01 1.111700887605e-01 1.119976785536e-01 1.128573958776e-01 1.136985232897e-01 1.145286838818e-01 1.154039942087e-01 1.163668303079e-01 1.174116028940e-01 1.185013712415e-01 1.196089150234e-01 1.207321818254e-01 1.218814783348e-01 1.230646892411e-01 1.242726083559e-01 1.254937166690e-01 1.267370904731e-01 1.280316725146e-01 1.293957699182e-01 1.308077495016e-01 1.322186484371e-01 1.335916747921e-01 1.349310307722e-01 1.362829935154e-01 1.377067500239e-01 1.392313850362e-01 1.408232069788e-01 1.424093412823e-01 1.439277321161e-01 1.453685418517e-01 1.467836963414e-01 1.482516342358e-01 1.498314980279e-01 1.515172180136e-01 1.532333143277e-01 1.548859571576e-01 1.564254854732e-01 1.578817530825e-01 1.593470313057e-01 1.609213418482e-01 1.626417508432e-01 1.644507914691e-01 1.662299907336e-01 1.678851364554e-01 1.694086920220e-01 1.708917616535e-01 1.724613940354e-01 1.741979087926e-01 1.760706609239e-01 1.779595126296e-01 1.797409358673e-01 1.813776088515e-01 1.829389970850e-01 1.845518388473e-01 1.863087753469e-01 1.882059130398e-01 1.901495591088e-01 1.920295857076e-01 1.937975172098e-01 1.954857420093e-01 1.971721799984e-01 1.989245354713e-01 2.007612200161e-01 2.026503628765e-01 2.045389281527e-01 2.063853361257e-01 2.081686559086e-01 2.098919068822e-01 2.115812797728e-01 2.132794870979e-01 2.150302911332e-01 2.168462110363e-01 2.186977162531e-01 2.205195382440e-01 2.222506056913e-01 2.238855100146e-01 2.254854241121e-01 2.271385102516e-01 2.288951899977e-01 2.307284014934e-01 2.325586263407e-01 2.343111289012e-01 2.359723599745e-01 2.375944469847e-01 2.392498987085e-01 2.409750706504e-01 2.427539477323e-01 2.445393133354e-01 2.462911616243e-01 2.479952496851e-01 2.496630952135e-01 2.513139093017e-01 2.529622961148e-01 2.546225140264e-01 2.563029120981e-01 2.579982037423e-01 2.596865662827e-01 2.613423734014e-01 2.629525104027e-01 2.645333768753e-01 2.661186190470e-01 2.677310267905e-01 2.693678271378e-01 2.710033363916e-01 2.726183155893e-01 2.742073435002e-01 2.757823390042e-01 2.773531211171e-01 2.789186220646e-01 2.804731106814e-01 2.820172964686e-01 2.835599845487e-01 2.851018151522e-01 2.866348321747e-01 2.881454640216e-01 2.896285596366e-01 2.910954526008e-01 2.925611889415e-01 2.940324799099e-01 2.955024098543e-01 2.969592003870e-01 2.984013145457e-01 2.998320248870e-01 3.012557579257e-01 3.026691322336e-01 3.040698360177e-01 3.054566908205e-01 3.068353871564e-01 3.082077344495e-01 3.095698089567e-01 3.109155476576e-01 3.122446776917e-01 3.135636154414e-01 3.148764736611e-01 3.161804734152e-01 3.174703993276e-01 3.187450445378e-01 3.200088467305e-01 3.212701802368e-01 3.225247034701e-01 3.237633364426e-01 3.249808394539e-01 3.261813468809e-01 3.273706597938e-01 3.285529572977e-01 3.297233156384e-01 3.308763393048e-01 3.320097973075e-01 3.331311178924e-01 3.342440560353e-01 3.353450131398e-01 3.364315046869e-01 3.375025960216e-01 3.385622452050e-01 3.396111565511e-01 3.406489780573e-01 3.416678113451e-01 3.426686397481e-01 3.436542379485e-01 3.446293384691e-01 3.455928810663e-01 3.465390918532e-01 3.474658715845e-01 3.483738805954e-01 3.492678364869e-01 3.501527916433e-01 3.510246480893e-01 3.518805618157e-01 3.527183624981e-01 3.535396797653e-01 3.543459392072e-01 3.551405255222e-01 3.559219784552e-01 3.566866778778e-01 3.574334634228e-01 3.581642666068e-01 3.588790931563e-01 3.595785803422e-01 3.602622181084e-01 3.609292378641e-01 3.615785694680e-01 3.622126283509e-01 3.628291926095e-01 3.634289670482e-01 3.640123723196e-01 3.645805618773e-01 3.651320973932e-01 3.656660872146e-01 3.661816998141e-01 3.666789907864e-01 3.671583259094e-01 3.676231083316e-01 3.680698314952e-01 3.684970604498e-01 3.689061239812e-01 3.692972997950e-01 3.696716357298e-01 3.700291600403e-01 3.703680085617e-01 3.706883696692e-01 3.709906928261e-01 3.712769483329e-01 3.715444029871e-01 3.717927304305e-01 3.720228059849e-01 3.722333874355e-01 3.724256251523e-01 3.725997552050e-01 3.727540383256e-01 3.728901218731e-01 3.730080525247e-01 3.731072654082e-01 3.731862450197e-01 3.732456262882e-01 3.732865167528e-01 3.733077834210e-01 3.733100987630e-01 3.732930610563e-01 3.732559100447e-01 3.732000651576e-01 3.731248967580e-01 3.730297361784e-01 3.729146417958e-01 3.727795893392e-01 3.726248057256e-01 3.724507292442e-01 3.722573774427e-01 3.720437376252e-01 3.718095139371e-01 3.715558679660e-01 3.712809843658e-01 3.709863310720e-01 3.706717383949e-01 3.703374411666e-01 3.699834225256e-01 3.696083078014e-01 3.692132688804e-01 3.687970346730e-01 3.683605258271e-01 3.679043618597e-01 3.674269408407e-01 3.669301176550e-01 3.664128970843e-01 3.658750401699e-01 3.653152611399e-01 3.647353050119e-01 3.641346727047e-01 3.635134269870e-01 3.628732671484e-01 3.622110266505e-01 3.615277037833e-01 3.608239098053e-01 3.600996375968e-01 3.593545182864e-01 3.585887923662e-01 3.578023715228e-01 3.569945606808e-01 3.561665722110e-01 3.553182038347e-01 3.544485553062e-01 3.535591403696e-01 3.526489898873e-01 3.517180061313e-01 3.507663333941e-01 3.497937348714e-01 3.488003779446e-01 3.477862842733e-01 3.467527563025e-01 3.456986443711e-01 3.446251529978e-01 3.435308699383e-01 3.424163374850e-01 3.412803113497e-01 3.401246556285e-01 3.389484522777e-01 3.377529640894e-01 3.365385688090e-01 3.353038999322e-01 3.340496161416e-01 3.327763986864e-01 3.314808889324e-01 3.301661046896e-01 3.288315753372e-01 3.274787415448e-01 3.261078508350e-01 3.247187569924e-01 3.233108165448e-01 3.218819130904e-01 3.204342851699e-01 3.189662664890e-01 3.174803493299e-01 3.159784704651e-01 3.144590538502e-01 3.129232662745e-01 3.113684402472e-01 3.097946716927e-01 3.082024296816e-01 3.065922645907e-01 3.049647468243e-01 3.033232493975e-01 3.016679789589e-01 2.999952830778e-01 2.983064059473e-01 2.965990550462e-01 2.948740683431e-01 2.931339713751e-01 2.913815539678e-01 2.896163914827e-01 2.878384665763e-01 2.860456724791e-01 2.842363222524e-01 2.824125017746e-01 2.805749000457e-01 2.787255472814e-01 2.768671908867e-01 2.749984778386e-01 2.731187918475e-01 2.712266837754e-01 2.693206848082e-01 2.674042536617e-01 2.654795443734e-01 2.635475124276e-01 2.616095113947e-01 2.596643769859e-01 2.577098722663e-01 2.557467907098e-01 2.537766118498e-01 2.518021536771e-01 2.498243908211e-01 2.478442278829e-01 2.458613770845e-01 2.438747894581e-01 2.418847178752e-01 2.398927815994e-01 2.379021354956e-01 2.359131760738e-01 2.339271976659e-01 2.319427448231e-01 2.299602213193e-01 2.279817228010e-01 2.260088067190e-01 2.240432170398e-01 2.220862914454e-01 2.201372376535e-01 2.181965323551e-01 2.162661887537e-01 2.143487966608e-01 2.124462789965e-01 2.105591952598e-01 2.086887191053e-01 2.068338640930e-01 2.049978443673e-01 2.031819957318e-01 2.013908387934e-01 1.996247853014e-01 1.978843264571e-01 1.961717740157e-01 1.944857619492e-01 1.928313201856e-01 1.912112538106e-01 1.896271310596e-01 1.880814892458e-01 1.865739930457e-01 1.851074322432e-01 1.836836685865e-01 1.823049449650e-01 1.809738481384e-01 1.796937997161e-01 1.784647620347e-01 1.772892156795e-01 1.761700645629e-01 1.751082214829e-01 1.741071529571e-01 1.731676506277e-01 1.722924174813e-01 1.714843130599e-01 1.707450897028e-01 1.700760406410e-01 1.694786876134e-01 1.689541446133e-01 1.685056662249e-01 1.681352946050e-01 1.678435591706e-01 1.676323915180e-01 1.675030810222e-01 1.674537247550e-01 1.674879544424e-01 1.676067665369e-01 1.678108585263e-01 1.681012935699e-01 1.684767022237e-01 1.689374828960e-01 1.694830056828e-01 1.701147813367e-01 1.708328189196e-01 1.716358571710e-01 1.725226627068e-01 1.734927586214e-01 1.745466664086e-01 1.756810240452e-01 1.768968068638e-01 1.781934066493e-01 1.795674232206e-01 1.810189701118e-01 1.825457140650e-01 1.841453674135e-01 1.858187349695e-01 1.875629351587e-01 1.893767715575e-01 1.912575567500e-01 1.932032579338e-01 1.952127949461e-01 1.972846471995e-01 1.994165036864e-01 2.016074153493e-01 2.038544187930e-01 2.061554254125e-01 2.085096786333e-01 2.109145749357e-01 2.133689249850e-01 2.158716671670e-01 2.184193847076e-01 2.210108366317e-01 2.236441848922e-01 2.263179081417e-01 2.290322341695e-01 2.317818410890e-01 2.345679080948e-01 2.373872032604e-01 2.402386214511e-01 2.431214386707e-01 2.460339147114e-01 2.489737712300e-01 2.519402942951e-01 2.549321635725e-01 2.579456704239e-01 2.609839279604e-01 2.640413694829e-01 2.671198499107e-01 2.702165690131e-01 2.733285936252e-01 2.764594021229e-01 2.796039693921e-01 2.827615253180e-01 2.859331830219e-01 2.891145984071e-01 2.923070283109e-01 2.955084608984e-01 2.987174197336e-01 3.019351904970e-01 3.051573714185e-01 3.083845631166e-01 3.116160797228e-01 3.148497649319e-01 3.180864962365e-01 3.213242476076e-01 3.245617822491e-01 3.277984275552e-01 3.310332738031e-01 3.342660830397e-01 3.374947436789e-01 3.407191000163e-01 3.439386728372e-01 3.471523923461e-01 3.503578056701e-01 3.535574042544e-01 3.567474663338e-01 3.599282638135e-01 3.630995575565e-01 3.662585592353e-01 3.694062355185e-01 3.725413485436e-01 3.756629593645e-01 3.787712009298e-01 3.818642832935e-01 3.849415418191e-01 3.880024488646e-01 3.910460531914e-01 3.940723586217e-01 3.970796172084e-01 4.000677854096e-01 4.030361258747e-01 4.059834542266e-01 4.089086460184e-01 4.118125169573e-01 4.146929284617e-01 4.175505627894e-01 4.203828447385e-01 4.231902242606e-01 4.259730383513e-01 4.287290240635e-01 4.314576348276e-01 4.341592443128e-01 4.368321133497e-01 4.394761804236e-01 4.420904319860e-01 4.446749331489e-01 4.472284109224e-01 4.497506228776e-01 4.522398832972e-01 4.546967689053e-01 4.571197647143e-01 4.595090439029e-01 4.618639134322e-01 4.641829886115e-01 4.664660157560e-01 4.687127293268e-01 4.709221002277e-01 4.730942349595e-01 4.752276447320e-01 4.773226986564e-01 4.793783315448e-01 4.813934258298e-01 4.833675000134e-01 4.853008594116e-01 4.871931874215e-01 4.890426348995e-01 4.908490234985e-01 4.926123275003e-01 4.943323249495e-01 4.960072958377e-01 4.976365956880e-01 4.992213051631e-01 5.007603748432e-01 5.022525054339e-01 5.036978622616e-01 5.050959340876e-01 5.064460100261e-01 5.077480152328e-01 5.090008177087e-01 5.102044344449e-01 5.113582879074e-01 5.124626667794e-01 5.135164433356e-01 5.145190893768e-01 5.154700732483e-01 5.163698613205e-01 5.172172216016e-01 5.180122190987e-01 5.187542138822e-01 5.194433440748e-01 5.200789381511e-01 5.206598828584e-01 5.211878065374e-01 5.216609889059e-01 5.220796260862e-01 5.224426713414e-01 5.227511867795e-01 5.230041314766e-01 5.232006200820e-01 5.233421050553e-01 5.234270191354e-01 5.234556007669e-01 5.234274960727e-01 5.233433591231e-01 5.232022647490e-01 5.230043564361e-01 5.227491254056e-01 5.224373394695e-01 5.220677542985e-01 5.216418771371e-01 5.211585798313e-01 5.206184234039e-01 5.200208464634e-01 5.193658873215e-01 5.186542890756e-01 5.178856746234e-01 5.170611523655e-01 5.161782970279e-01 5.152410095717e-01 5.142458293174e-01 5.131959771437e-01 5.120891117102e-01 5.109270554959e-01 5.097112238520e-01 5.084390650141e-01 5.071128977811e-01 5.057331268357e-01 5.042988774581e-01 5.028119897279e-01 5.012722961524e-01 4.996808778687e-01 4.980378368867e-01 4.963440997219e-01 4.945993807265e-01 4.928064000374e-01 4.909642098399e-01 4.890736411098e-01 4.871363217417e-01 4.851529719696e-01 4.831241419927e-01 4.810511068106e-01 4.789347044961e-01 4.767765390067e-01 4.745765940665e-01 4.723377866649e-01 4.700598399195e-01 4.677444537126e-01 4.653939413139e-01 4.630075488404e-01 4.605896346892e-01 4.581393277109e-01 4.556597260018e-01 4.531522109517e-01 4.506176748984e-01 4.480602218865e-01 4.454783396892e-01 4.428763186832e-01 4.402566676867e-01 4.376197921062e-01 4.349690208168e-01 4.323063551360e-01 4.296342339719e-01 4.269558325355e-01 4.242726109540e-01 4.215873540465e-01 4.189034313195e-01 4.162234407466e-01 4.135497405909e-01 4.108862126033e-01 4.082356484498e-01 4.056006046272e-01 4.029849959671e-01 4.003928094795e-01 3.978254395427e-01 3.952885385226e-01 3.927845672080e-01 3.903179115062e-01 3.878918946786e-01 3.855100758085e-01 3.831774044502e-01 3.808962922326e-01 3.786720201886e-01 3.765076771976e-01 3.744076201744e-01 3.723770202581e-01 3.704174279232e-01 3.685373620574e-01 3.667364797160e-01 3.650209663894e-01 3.633952544410e-01 3.618610847306e-01 3.604262172671e-01 3.590903359284e-01 3.578601245121e-01 3.567387922462e-01 3.557280593046e-01 3.548351253553e-01 3.540583349112e-01 3.534046402535e-01 3.528747866014e-01 3.524725912657e-01 3.522007214636e-01 3.520589522573e-01 3.520525641130e-01 3.521807925793e-01 3.524461185286e-01 3.528499223232e-01 3.533921026628e-01 3.540756746430e-01 3.548956992340e-01 3.558577347722e-01 3.569591586086e-01 3.581985081968e-01 3.595767062304e-01 3.610891956854e-01 3.627396816306e-01 3.645220891729e-01 3.664356517421e-01 3.684793322754e-01 3.706472620648e-01 3.729422487822e-01 3.753555960173e-01 3.778891406238e-01 3.805358726748e-01 3.832932811072e-01 3.861607673756e-01 3.891283469593e-01 3.921982477493e-01 3.953626967734e-01 3.986194101412e-01 4.019646003618e-01 4.053904141087e-01 4.088981563820e-01 4.124784370548e-01 4.161296744081e-01 4.198470792233e-01 4.236243573574e-01 4.274617590428e-01 4.313479286190e-01 4.352855156493e-01 4.392636782864e-01 4.432821547262e-01 4.473357067587e-01 4.514183119543e-01 4.555283678941e-01 4.596586200802e-01 4.638064665643e-01 4.679680491523e-01 4.721376142147e-01 4.763129054095e-01 4.804867907392e-01 4.846587816705e-01 4.888221171414e-01 4.929742022601e-01 4.971109470430e-01 5.012273036040e-01 5.053218898514e-01 5.093878749976e-01 5.134244416675e-01 5.174254004158e-01 5.213875792697e-01 5.253094723769e-01 5.291848110629e-01 5.330123834727e-01 5.367877280344e-01 5.405065364015e-01 5.441677844000e-01 5.477654460259e-01 5.512995576038e-01 5.547643632542e-01 5.581575941168e-01 5.614770868920e-01 5.647174190291e-01 5.678798882527e-01 5.709564664061e-01 5.739482120273e-01 5.768509935415e-01 5.796607024191e-01 5.823791848069e-01 5.849971496988e-01 5.875192572267e-01 5.899370534229e-01 5.922517372447e-01 5.944609303762e-01 5.965585376105e-01 5.985492653626e-01 6.004228390880e-01 6.021845535910e-01 6.038267143380e-01 6.053506387522e-01 6.067543348997e-01 6.080330552374e-01 6.091913371665e-01 6.102179119491e-01 6.111216350690e-01 6.118920016987e-01 6.125335865382e-01 6.130445099143e-01 6.134175085133e-01 6.136620756547e-01 6.137652930850e-01 6.137368200274e-01 6.135665649405e-01 6.132587479159e-01 6.128138260783e-01 6.122240186468e-01 6.115010828235e-01 6.106291680472e-01 6.096222748191e-01 6.084701037519e-01 6.071756193826e-01 6.057430435956e-01 6.041612406408e-01 6.024462614729e-01 6.005815395610e-01 5.985821837234e-01 5.964385426112e-01 5.941532492187e-01 5.917344803879e-01 5.891688546318e-01 5.864739587895e-01 5.836353239197e-01 5.806664963410e-01 5.775629424958e-01 5.743230759119e-01 5.709590492476e-01 5.674596487358e-01 5.638405937302e-01 5.600902132415e-01 5.562221680821e-01 5.522334468768e-01 5.481249956334e-01 5.439082725820e-01 5.395741170682e-01 5.351383928918e-01 5.305943317961e-01 5.259523752054e-01 5.212133247918e-01 5.163800972130e-01 5.114631317590e-01 5.064589557936e-01 5.013798768659e-01 4.962257652144e-01 4.910055868766e-01 4.857227819121e-01 4.803843364874e-01 4.749971942191e-01 4.695665268975e-01 4.641009414003e-01 4.586065870445e-01 4.530928993291e-01 4.475647794711e-01 4.420347926126e-01 4.365061835091e-01 4.309943412820e-01 4.255036928413e-01 4.200468003768e-01 4.146338234505e-01 4.092721552271e-01 4.039804116038e-01 3.987585709833e-01 3.936314184153e-01 3.885996120286e-01 3.836822615208e-01 3.788916443427e-01 3.742333611222e-01 3.697330390198e-01 3.653888553562e-01 3.612287590182e-01 3.572533110080e-01 3.534814696778e-01 3.499275704840e-01 3.465965562497e-01 3.435124768099e-01 3.406697289049e-01 3.380966301721e-01 3.357893708410e-01 3.337638903427e-01 3.320275826973e-01 3.305798086938e-01 3.294384209291e-01 3.285931219788e-01 3.280599921222e-01 3.278278191467e-01 3.279036811782e-01 3.282839317140e-01 3.289605490038e-01 3.299378584009e-01 3.311973769941e-01 3.327424521460e-01 3.345550508353e-01 3.366313603810e-01 3.389571218257e-01 3.415192328634e-01 3.443090056702e-01 3.473067338170e-01 3.505048320557e-01 3.538828771463e-01 3.574308413649e-01 3.611296449864e-01 3.649671778070e-01 3.689268261466e-01 3.729922414997e-01 3.771521830734e-01 3.813862355414e-01 3.856861553858e-01 3.900298025431e-01 3.944110092073e-01 3.988098074000e-01 4.032145236146e-01 4.076143619996e-01 4.119889815312e-01 4.163381456134e-01 4.206355564739e-01 4.248800182452e-01 4.290551419728e-01 4.331490892028e-01 4.371552147352e-01 4.410554125480e-01 4.448507132141e-01 4.485204181382e-01 4.520605485798e-01 4.554629640718e-01 4.587131850543e-01 4.618108412880e-01 4.647397972193e-01 4.674973321669e-01 4.700737769709e-01 4.724613402110e-01 4.746557249845e-01 4.766473696130e-01 4.784312845506e-01 4.800012147766e-01 4.813525569664e-01 4.824774617776e-01 4.833745366237e-01 4.840350247636e-01 4.844580601938e-01 4.846374723954e-01 4.845704273115e-01 4.842551974688e-01 4.836840648953e-01 4.828610792018e-01 4.817775159866e-01 4.804373020462e-01 4.788351689237e-01 4.769707637664e-01 4.748478132693e-01 4.724592954727e-01 4.698134738557e-01 4.669032729887e-01 4.637380057292e-01 4.603160715917e-01 4.566383165285e-01 4.527143672465e-01 4.485405352871e-01 4.441296591711e-01 4.394803809286e-01 4.346034638412e-01 4.295053841878e-01 4.241905821948e-01 4.186751055001e-01 4.129621361965e-01 4.070674004706e-01 4.010011003876e-01 3.947781581886e-01 3.884136078978e-01 3.819229366945e-01 3.753256493608e-01 3.686397493876e-01 3.618892574766e-01 3.550961635262e-01 3.482860168725e-01 3.414867136412e-01 3.347299375796e-01 3.280450060064e-01 3.214677319383e-01 3.150383914296e-01 3.087905044961e-01 3.027721386268e-01 2.970218730473e-01 2.915893939629e-01 2.865198056380e-01 2.818594933058e-01 2.776611530416e-01 2.739643430327e-01 2.708194172940e-01 2.682638970906e-01 2.663367126332e-01 2.650681336472e-01 2.644827608137e-01 2.645972845913e-01 2.654182550395e-01 2.669480103534e-01 2.691746195937e-01 2.720846353940e-01 2.756476779247e-01 2.798369913713e-01 2.846137551811e-01 2.899362817166e-01 2.957601292447e-01 3.020363997908e-01 3.087197044606e-01 3.157586866624e-01 3.231063708087e-01 3.307134885563e-01 3.385338484720e-01 3.465215383596e-01 3.546329740539e-01 3.628274624014e-01 3.710611259172e-01 3.792989110798e-01 3.875026401427e-01 3.956379347663e-01 4.036710370253e-01 4.115685984533e-01 4.193051762228e-01 4.268466550788e-01 4.341710719870e-01 4.412486926062e-01 4.480564652811e-01 4.545735137674e-01 4.607740028910e-01 4.666416359951e-01 4.721532581350e-01 4.772947472783e-01 4.820477495435e-01 4.863952717791e-01 4.903274075385e-01 4.938266231710e-01 4.968842336135e-01 4.994883301993e-01 5.016307012960e-01 5.033046565599e-01 5.045012882380e-01 5.052172489569e-01 5.054492156334e-01 5.051952854813e-01 5.044522555532e-01 5.032261850412e-01 5.015146158300e-01 4.993256344957e-01 4.966622911071e-01 4.935338723068e-01 4.899508018583e-01 4.859210137545e-01 4.814624907042e-01 4.765884221334e-01 4.713155254212e-01 4.656659727108e-01 4.596592814654e-01 4.533210039276e-01 4.466777266110e-01 4.397583362035e-01 4.325961076791e-01 4.252244080886e-01 4.176813210568e-01 4.100089096012e-01 4.022465376387e-01 3.944447787335e-01 3.866517984186e-01 3.789170980550e-01 3.713016008272e-01 3.638568234290e-01 3.566454930797e-01 3.497292709418e-01 3.431683269484e-01 3.370274556426e-01 3.313641505712e-01 3.262412502589e-01 3.217127097076e-01 3.178268507558e-01 3.146305766830e-01 3.121561311694e-01 3.104301982369e-01 3.094680909234e-01 3.092731585747e-01 3.098360391711e-01 3.111409639347e-01 3.131529671208e-01 3.158367468535e-01 3.191429109618e-01 3.230158140514e-01 3.273998572716e-01 3.322263943577e-01 3.374359644157e-01 3.429607698450e-01 3.487338368209e-01 3.546956464313e-01 3.607792888291e-01 3.669300248953e-01 3.730893246482e-01 3.792035212959e-01 3.852247691783e-01 3.911056829277e-01 3.968027005778e-01 4.022765180036e-01 4.074929128561e-01 4.124156177838e-01 4.170170848281e-01 4.212688712703e-01 4.251475104060e-01 4.286334008659e-01 4.317042526680e-01 4.343489030500e-01 4.365504409942e-01 4.383000671558e-01 4.395888005804e-01 4.404109001777e-01 4.407618138606e-01 4.406405370204e-01 4.400476310992e-01 4.389845394599e-01 4.374597744592e-01 4.354771375854e-01 4.330464738821e-01 4.301809365424e-01 4.268922471514e-01 4.231998550063e-01 4.191187360744e-01 4.146728048551e-01 4.098852720669e-01 4.047829419377e-01 3.993960132977e-01 3.937564930263e-01 3.879036865515e-01 3.818737859743e-01 3.757145706067e-01 3.694707962317e-01 3.631951825647e-01 3.569472187966e-01 3.507803374557e-01 3.447647613689e-01 3.389646731134e-01 3.334533529674e-01 3.283029643921e-01 3.235875384359e-01 3.193839021366e-01 3.157615994650e-01 3.127921194981e-01 3.105357122819e-01 3.090489558085e-01 3.083745478407e-01 3.085437742488e-01 3.095732041798e-01 3.114653474538e-01 3.142086549810e-01 3.177709054386e-01 3.221150692574e-01 3.271825725095e-01 3.329120221579e-01 3.392297454917e-01 3.460549173373e-01 3.533095315573e-01 3.609014353033e-01 3.687524664357e-01 3.767690131957e-01 3.848735123538e-01 3.929828242895e-01 4.010179373894e-01 4.089102039855e-01 4.165838213648e-01 4.239805508088e-01 4.310381670146e-01 4.377038412193e-01 4.439325517702e-01 4.496789120061e-01 4.549117277636e-01 4.595973361966e-01 4.637199476758e-01 4.672604189442e-01 4.702104511266e-01 4.725731093078e-01 4.743505920673e-01 4.755607834372e-01 4.762228413888e-01 4.763663941633e-01 4.760249809106e-01 4.752431958365e-01 4.740708263064e-01 4.725612566091e-01 4.707770452616e-01 4.687803349622e-01 4.666441300639e-01 4.644369352606e-01 4.622333664257e-01 4.601061367901e-01 4.581237811314e-01 4.563585119438e-01 4.548702240156e-01 4.537193460259e-01 4.529528693448e-01 4.526132709587e-01 4.527331653565e-01 4.533292391225e-01 4.544190792406e-01 4.559980154300e-01 4.580625473078e-01 4.605912173575e-01 4.635616275613e-01 4.669461665455e-01 4.707059271452e-01 4.748075685029e-01 4.792083610933e-01 4.838715538934e-01 4.887560331360e-01 4.938262159506e-01 4.990460035063e-01 5.043812635142e-01 5.098034195450e-01 5.152796435347e-01 5.207858931184e-01 5.262918422272e-01 5.317748994914e-01 5.372048310262e-01 5.425520609895e-01 5.477885910140e-01 5.528763692138e-01 5.577804246963e-01 5.624559188991e-01 5.668595799467e-01 5.709412478954e-01 5.746448978449e-01 5.779173063840e-01 5.806975214750e-01 5.829307508222e-01 5.845559645041e-01 5.855190518710e-01 5.857697323569e-01 5.852601738647e-01 5.839588896499e-01 5.818371082696e-01 5.788841149617e-01 5.750988626865e-01 5.705027617636e-01 5.651346007005e-01 5.590507651392e-01 5.523361366046e-01 5.450930993887e-01 5.374533970567e-01 5.295723694187e-01 5.216247292348e-01 5.138148024113e-01 5.063549649922e-01 4.994795357981e-01 4.934199670475e-01 4.884083782770e-01 4.846584852660e-01 4.823560858778e-01 4.816505288924e-01 4.826337435928e-01 4.853493686973e-01 4.897723285545e-01 4.958184500052e-01 5.033496349865e-01 5.121762974797e-01 5.220761913044e-01 5.327959557357e-01 5.440711845237e-01 5.556291485441e-01 5.671990904757e-01 5.785234997812e-01 5.893549593200e-01 5.994680287494e-01 6.086558044675e-01 6.167368317513e-01 6.235557301395e-01 6.289802359370e-01 6.329119348969e-01 6.352738727051e-01 6.360255565208e-01 6.351532427942e-01 6.326758391019e-01 6.286449194007e-01 6.231448597170e-01 6.162963166505e-01 6.082488747536e-01 5.991896986180e-01 5.893364836713e-01 5.789338897497e-01 5.682577601730e-01 5.575986167398e-01 5.472621158075e-01 5.375527994333e-01 5.287631519490e-01 5.211658912148e-01 5.149835878282e-01 5.103893811842e-01 5.074859605397e-01 5.063048874626e-01 5.068003313383e-01 5.088538902213e-01 5.122943448480e-01 5.168974471814e-01 5.224188279529e-01 5.285969074679e-01 5.351730129384e-01 5.419116686454e-01 5.485888193497e-01 5.550244371712e-01 5.610586872520e-01 5.665741166167e-01 5.714837188538e-01 5.757225142989e-01 5.792619764271e-01 5.820833105241e-01 5.841947641862e-01 5.856114639930e-01 5.863593286221e-01 5.864793795614e-01 5.860106053765e-01 5.850096039487e-01 5.835303886772e-01 5.816471848124e-01 5.794344396049e-01 5.769834898962e-01 5.743985242708e-01 5.717878765968e-01 5.693498869471e-01 5.663477930715e-01 5.633029697492e-01 5.608461191748e-01 5.594821257975e-01 5.594062628458e-01 5.604550685704e-01 5.621946061740e-01 5.641297664235e-01 5.659384744030e-01 5.676141493189e-01 5.694831629809e-01 5.720823357818e-01 5.759421897401e-01 5.813520784047e-01 5.882337506779e-01 5.961545599756e-01 6.044804559120e-01 6.125989508626e-01 6.201214220342e-01 6.269659458792e-01 6.333294259175e-01 6.395401955971e-01 6.458554154852e-01 6.522886217144e-01 6.585530945081e-01 6.641162212365e-01 6.683614972439e-01 6.708026825610e-01 6.712415054870e-01 6.698260002106e-01 6.670080760341e-01 6.633991621371e-01 6.595576519036e-01 6.558231367045e-01 6.522555173468e-01 6.486674180592e-01 6.447911181286e-01 6.404725228959e-01 6.358230880898e-01 6.312413110187e-01 6.273441342674e-01 6.247577252024e-01 6.238857419796e-01 6.247561153816e-01 6.270063346354e-01 6.299936308807e-01 6.330284545717e-01 6.356123092730e-01 6.375608217379e-01 6.390192699926e-01 6.403648587148e-01 6.420174104394e-01 6.442368986228e-01 6.470314238418e-01 6.501647196118e-01 6.532376052618e-01 6.558418504202e-01 6.576494331708e-01 6.581042758483e-01 6.512217757251e-01 6.329117660153e-01 5.977443392457e-01 5.499251028822e-01 5.037092806326e-01 4.756305259536e-01 4.765974760717e-01 5.040732953797e-01 5.446708132462e-01 5.836034729156e-01 6.106565628954e-01 6.216190858638e-01 6.179771624399e-01 6.060932514157e-01 5.953137779887e-01 5.945623216958e-01 6.079397606944e-01 6.325365012331e-01 6.604963391057e-01 6.833508066109e-01 6.955878021168e-01 6.962319539630e-01 6.888506486128e-01 6.799697047070e-01 6.761439523563e-01 6.805768398689e-01 6.913669606935e-01 7.028413933747e-01 7.087644971851e-01 7.054216160918e-01 6.931021432487e-01 6.759199267777e-01 6.599411637726e-01 6.501268114597e-01 6.476036234257e-01 6.490786357993e-01 6.490990992751e-01 6.432848715118e-01 6.307527758496e-01 6.147434053558e-01 6.012812848086e-01 5.961709370789e-01 6.015175763713e-01 6.144191735175e-01 6.288124411618e-01 6.389465083488e-01 6.419723695085e-01 6.387602019459e-01 6.330388734887e-01 6.292075882110e-01 6.298831480765e-01 6.344327924584e-01 6.396858712722e-01 6.420968022623e-01 6.399647084968e-01 6.345237836803e-01 6.294102607257e-01 6.287988621995e-01 6.348725422909e-01 6.463818544960e-01 6.591827924188e-01 6.683659047081e-01 6.704642772218e-01 6.646906554416e-01 6.530992928847e-01 6.396367501119e-01 6.286361060706e-01 6.231398478942e-01 6.239955584584e-01 6.300944435436e-01 6.393700787798e-01 6.497677002157e-01 6.594739043216e-01 6.667436106675e-01 6.696282792338e-01 6.662170851820e-01 6.554046906471e-01 6.378796047507e-01 6.169163198857e-01 5.981617999676e-01 5.879821313313e-01 5.903535446312e-01 6.042705404463e-01 6.239526291198e-01 6.417660065755e-01 6.516203315567e-01 6.510576868459e-01 6.419339260792e-01 6.295536376822e-01 6.204741588927e-01 6.193302450747e-01 6.264165105858e-01 6.379020403647e-01 6.484788348775e-01 6.545028576112e-01 6.556829639155e-01 6.549139636394e-01 6.562734202008e-01 6.621439884926e-01 6.711815103941e-01 6.785894705423e-01 6.786623428167e-01 6.678319883223e-01 6.470624334829e-01 6.226306426417e-01 6.046810050748e-01 6.026520070240e-01 6.196920506333e-01 6.651934953293e-01
 1.695754287679e-01 1.678581222762e-01 1.661223583925e-01 1.643156820516e-01 1.624394238562e-01 1.605590128114e-01 1.587546417032e-01 1.570529895039e-01 1.554107809125e-01 1.537582480030e-01 1.520575995762e-01 1.503185210459e-01 1.485733459983e-01 1.468577597659e-01 1.451919239655e-01 1.435729491266e-01 1.419845815672e-01 1.404146638083e-01 1.388594578893e-01 1.373075662011e-01 1.357407407000e-01 1.341623533249e-01 1.326158334192e-01 1.311559970648e-01 1.298018622772e-01 1.285148622320e-01 1.272273347351e-01 1.258897627336e-01 1.245095667465e-01 1.231519930112e-01 1.218979055317e-01 1.207847382688e-01 1.197767345067e-01 1.187913354384e-01 1.177620582355e-01 1.166789227846e-01 1.155878976340e-01 1.145668093434e-01 1.136772599697e-01 1.129218682664e-01 1.122396625683e-01 1.115490487283e-01 1.108129605815e-01 1.100605976549e-01 1.093574147319e-01 1.087559392223e-01 1.082666780799e-01 1.078618041571e-01 1.074986186551e-01 1.071517609847e-01 1.068201157491e-01 1.065143177446e-01 1.062500957924e-01 1.060530383353e-01 1.059543942660e-01 1.059644687974e-01 1.060466080662e-01 1.061429556874e-01 1.062244622663e-01 1.063207391896e-01 1.064967449812e-01 1.068020255389e-01 1.072254282938e-01 1.077050888516e-01 1.081792885307e-01 1.086430161819e-01 1.091456353302e-01 1.097360766869e-01 1.104197661527e-01 1.111677466919e-01 1.119515629525e-01 1.127621735906e-01 1.136054738329e-01 1.144871122438e-01 1.154007872773e-01 1.163367892053e-01 1.173052850062e-01 1.183350841455e-01 1.194469711305e-01 1.206209478629e-01 1.218069872462e-01 1.229636715010e-01 1.240904107021e-01 1.252298210781e-01 1.264465964421e-01 1.277756380298e-01 1.291895434021e-01 1.306147348077e-01 1.319803084347e-01 1.332691219085e-01 1.345293657199e-01 1.358436227033e-01 1.372797618958e-01 1.388381261389e-01 1.404433853336e-01 1.419941456679e-01 1.434338392423e-01 1.447870630291e-01 1.461477261613e-01 1.476227970049e-01 1.492571056591e-01 1.509945327774e-01 1.527124033193e-01 1.543083050541e-01 1.557706502335e-01 1.571898815553e-01 1.586986583267e-01 1.603822834958e-01 1.622126459675e-01 1.640681236481e-01 1.658211154217e-01 1.674281754464e-01 1.689581749217e-01 1.705393528183e-01 1.722677902748e-01 1.741435501031e-01 1.760720775472e-01 1.779427455120e-01 1.797028020665e-01 1.813821001805e-01 1.830575652331e-01 1.847991760671e-01 1.866277733600e-01 1.885152270128e-01 1.904083998421e-01 1.922623730719e-01 1.940531379735e-01 1.957817890227e-01 1.974756188499e-01 1.991804105437e-01 2.009434241747e-01 2.027787394469e-01 2.046527328811e-01 2.064972510552e-01 2.082490640463e-01 2.099049309794e-01 2.115290673428e-01 2.132118417339e-01 2.150022546484e-01 2.168716641889e-01 2.187375843888e-01 2.205249691265e-01 2.222226547189e-01 2.238843241268e-01 2.255825170420e-01 2.273516410405e-01 2.291742533490e-01 2.310036611087e-01 2.328007397036e-01 2.345522933241e-01 2.362696686592e-01 2.379698806404e-01 2.396687926180e-01 2.413793364996e-01 2.431124428952e-01 2.448626754046e-01 2.466073122572e-01 2.483190665079e-01 2.499864564773e-01 2.516267617601e-01 2.532724004953e-01 2.549478675900e-01 2.566485158162e-01 2.583479488615e-01 2.600272982966e-01 2.616816723572e-01 2.633248915718e-01 2.649645162622e-01 2.665992548172e-01 2.682229784179e-01 2.698376367646e-01 2.714521502912e-01 2.730675331067e-01 2.746742540111e-01 2.762587958226e-01 2.778162997140e-01 2.793600680991e-01 2.809041263926e-01 2.824540245863e-01 2.840034228679e-01 2.855403165817e-01 2.870636673609e-01 2.885766810333e-01 2.900829388604e-01 2.915799136889e-01 2.930652536439e-01 2.945373218269e-01 2.960021896358e-01 2.974617930067e-01 2.989117024533e-01 3.003447691158e-01 3.017625894028e-01 3.031722624454e-01 3.045762133750e-01 3.059723415279e-01 3.073545444047e-01 3.087218631072e-01 3.100809737006e-01 3.114375432955e-01 3.127873365629e-01 3.141220714725e-01 3.154358820402e-01 3.167332356074e-01 3.180208370667e-01 3.193023508957e-01 3.205720238224e-01 3.218244280854e-01 3.230585667144e-01 3.242825411664e-01 3.254981437363e-01 3.267021489738e-01 3.278921264892e-01 3.290674420530e-01 3.302320223970e-01 3.313876437445e-01 3.325314447732e-01 3.336575309975e-01 3.347648680887e-01 3.358591560191e-01 3.369431033192e-01 3.380156765945e-01 3.390715706978e-01 3.401082318932e-01 3.411271247229e-01 3.421334934640e-01 3.431309008710e-01 3.441158958989e-01 3.450852318236e-01 3.460367018872e-01 3.469719629567e-01 3.478945616696e-01 3.488052994825e-01 3.497028053491e-01 3.505843743527e-01 3.514484974680e-01 3.522973597116e-01 3.531298613027e-01 3.539482916581e-01 3.547511801819e-01 3.555375425399e-01 3.563077665581e-01 3.570626637906e-01 3.578013178206e-01 3.585223033693e-01 3.592282431478e-01 3.599188828762e-01 3.605943313649e-01 3.612517056138e-01 3.618911683370e-01 3.625129779897e-01 3.631172835172e-01 3.637077326654e-01 3.642808348723e-01 3.648338645983e-01 3.653701684759e-01 3.658876774190e-01 3.663894393719e-01 3.668748143239e-01 3.673423222325e-01 3.677911700862e-01 3.682234574906e-01 3.686384571791e-01 3.690357609744e-01 3.694138583662e-01 3.697745717227e-01 3.701161428480e-01 3.704393505703e-01 3.707448318235e-01 3.710310900940e-01 3.712994226440e-01 3.715497493945e-01 3.717817066224e-01 3.719931740063e-01 3.721863400093e-01 3.723604043961e-01 3.725154535846e-01 3.726519213687e-01 3.727689369442e-01 3.728656718422e-01 3.729450634980e-01 3.730052512219e-01 3.730446380054e-01 3.730652805739e-01 3.730657043365e-01 3.730463037677e-01 3.730088379235e-01 3.729509840320e-01 3.728735647112e-01 3.727757177897e-01 3.726582544043e-01 3.725203451955e-01 3.723622624431e-01 3.721847441763e-01 3.719872686373e-01 3.717691610502e-01 3.715318219882e-01 3.712744314864e-01 3.709951319046e-01 3.706957122202e-01 3.703760222632e-01 3.700363408839e-01 3.696769659651e-01 3.692970083221e-01 3.688956552864e-01 3.684731613813e-01 3.680304499611e-01 3.675672337657e-01 3.670829344479e-01 3.665795395444e-01 3.660540856113e-01 3.655077985195e-01 3.649407022799e-01 3.643528808864e-01 3.637437053393e-01 3.631144839617e-01 3.624639365825e-01 3.617917740007e-01 3.610990814572e-01 3.603859759162e-01 3.596514932422e-01 3.588964238477e-01 3.581206701375e-01 3.573242200424e-01 3.565059751094e-01 3.556670373943e-01 3.548070795407e-01 3.539255714347e-01 3.530249473313e-01 3.521028984536e-01 3.511608902332e-01 3.501986708922e-01 3.492137778302e-01 3.482085799080e-01 3.471831108253e-01 3.461357338522e-01 3.450685997503e-01 3.439822230339e-01 3.428750673896e-01 3.417484289952e-01 3.406011219643e-01 3.394315657088e-01 3.382411942472e-01 3.370308523353e-01 3.358013638235e-01 3.345539790353e-01 3.332866873206e-01 3.319991420082e-01 3.306910456645e-01 3.293619535094e-01 3.280119976930e-01 3.266439471562e-01 3.252587048222e-01 3.238549285283e-01 3.224332179830e-01 3.209918520753e-01 3.195299083418e-01 3.180482936015e-01 3.165472507901e-01 3.150289499850e-01 3.134952639431e-01 3.119453462731e-01 3.103773524594e-01 3.087913539613e-01 3.071858223593e-01 3.055604346127e-01 3.039192964088e-01 3.022640848695e-01 3.005940960744e-01 2.989095972081e-01 2.972084426822e-01 2.954889117751e-01 2.937528702309e-01 2.920014393618e-01 2.902361696838e-01 2.884598192199e-01 2.866706811078e-01 2.848681594948e-01 2.830504978953e-01 2.812178035401e-01 2.793720013953e-01 2.775150143790e-01 2.756479399798e-01 2.737724623922e-01 2.718863288357e-01 2.699882794845e-01 2.680785807651e-01 2.661593071285e-01 2.642313786018e-01 2.622975142169e-01 2.603581266289e-01 2.584115203110e-01 2.564579654164e-01 2.544964397239e-01 2.525303564793e-01 2.505600993552e-01 2.485882399120e-01 2.466139891672e-01 2.446368137847e-01 2.426567015231e-01 2.406762205845e-01 2.386961551105e-01 2.367181702578e-01 2.347431383789e-01 2.327699694404e-01 2.307998464349e-01 2.288337150421e-01 2.268741975706e-01 2.249235653271e-01 2.229815972559e-01 2.210484416187e-01 2.191249243104e-01 2.172119762135e-01 2.153126215934e-01 2.134287043557e-01 2.115628933317e-01 2.097143045140e-01 2.078837490204e-01 2.060728598587e-01 2.042837613111e-01 2.025193986198e-01 2.007815766349e-01 1.990725399736e-01 1.973919567708e-01 1.957415095447e-01 1.941232192857e-01 1.925402664601e-01 1.909948531414e-01 1.894880583393e-01 1.880224791167e-01 1.865995008494e-01 1.852206633604e-01 1.838889892521e-01 1.826054803830e-01 1.813732622714e-01 1.801947373944e-01 1.790712926117e-01 1.780071904482e-01 1.770021605730e-01 1.760584045667e-01 1.751781701977e-01 1.743637273255e-01 1.736178130315e-01 1.729426153732e-01 1.723394983734e-01 1.718095036974e-01 1.713535390711e-01 1.709745765373e-01 1.706740543734e-01 1.704538270301e-01 1.703160853637e-01 1.702593047009e-01 1.702850181758e-01 1.703935067183e-01 1.705875169302e-01 1.708668123091e-01 1.712316058104e-01 1.716832241658e-01 1.722186416213e-01 1.728408610487e-01 1.735477203883e-01 1.743400335722e-01 1.752176550432e-01 1.761788098203e-01 1.772232902107e-01 1.783495806462e-01 1.795574349117e-01 1.808462132213e-01 1.822129355434e-01 1.836579371746e-01 1.851800604261e-01 1.867757280314e-01 1.884450665570e-01 1.901859766085e-01 1.919967453615e-01 1.938761674420e-01 1.958216337234e-01 1.978319671770e-01 1.999059552366e-01 2.020396887799e-01 2.042331295378e-01 2.064858591456e-01 2.087923910801e-01 2.111533451693e-01 2.135654823351e-01 2.160287592136e-01 2.185412739395e-01 2.210993251355e-01 2.237023473875e-01 2.263487178765e-01 2.290361052233e-01 2.317631596755e-01 2.345285558941e-01 2.373303620643e-01 2.401674712696e-01 2.430366171198e-01 2.459373911008e-01 2.488702746899e-01 2.518304396092e-01 2.548187837874e-01 2.578330051155e-01 2.608706319810e-01 2.639330560149e-01 2.670159254123e-01 2.701193788529e-01 2.732438151981e-01 2.763846036213e-01 2.795428276803e-01 2.827155851322e-01 2.859032587480e-01 2.891052822324e-01 2.923186847691e-01 2.955417812992e-01 2.987754976073e-01 3.020169919302e-01 3.052675667826e-01 3.085235266636e-01 3.117852114573e-01 3.150511315733e-01 3.183204064301e-01 3.215922493343e-01 3.248661289461e-01 3.281405634105e-01 3.314143057263e-01 3.346873336587e-01 3.379571075418e-01 3.412249743197e-01 3.444882464123e-01 3.477467142896e-01 3.509995377815e-01 3.542452756432e-01 3.574839916201e-01 3.607146614286e-01 3.639353820452e-01 3.671467831613e-01 3.703474829020e-01 3.735364124301e-01 3.767127469988e-01 3.798753287221e-01 3.830253684464e-01 3.861599225004e-01 3.892795871126e-01 3.923823497995e-01 3.954680277495e-01 3.985363153699e-01 4.015853905141e-01 4.046149607686e-01 4.076257138961e-01 4.106144124482e-01 4.135814182869e-01 4.165274739595e-01 4.194498656226e-01 4.223492395512e-01 4.252234269985e-01 4.280730884916e-01 4.308967784688e-01 4.336939516145e-01 4.364649381988e-01 4.392071857512e-01 4.419213835028e-01 4.446062316404e-01 4.472613154611e-01 4.498851679238e-01 4.524788912656e-01 4.550403181230e-01 4.575691624206e-01 4.600654574136e-01 4.625266939499e-01 4.649555261213e-01 4.673477443320e-01 4.697043478101e-01 4.720250821233e-01 4.743088727671e-01 4.765554836792e-01 4.787634774194e-01 4.809327029405e-01 4.830629656008e-01 4.851529044468e-01 4.872028446815e-01 4.892114860342e-01 4.911781046909e-01 4.931029614229e-01 4.949843437994e-01 4.968232781039e-01 4.986178573446e-01 5.003679228897e-01 5.020730795238e-01 5.037327380575e-01 5.053461342563e-01 5.069129173396e-01 5.084337449647e-01 5.099068658811e-01 5.113308449530e-01 5.127064792940e-01 5.140331009488e-01 5.153109216881e-01 5.165381664408e-01 5.177149926321e-01 5.188411611553e-01 5.199166233096e-01 5.209395831340e-01 5.219108387272e-01 5.228295724288e-01 5.236957972194e-01 5.245088647255e-01 5.252672807143e-01 5.259729225522e-01 5.266232598600e-01 5.272198103982e-01 5.277605875064e-01 5.282462168967e-01 5.286771434002e-01 5.290514892756e-01 5.293696239582e-01 5.296319492995e-01 5.298376406448e-01 5.299866528586e-01 5.300777161935e-01 5.301131256205e-01 5.300896665452e-01 5.300098874640e-01 5.298719087689e-01 5.296760054060e-01 5.294222080728e-01 5.291110150791e-01 5.287416899295e-01 5.283144364098e-01 5.278288837949e-01 5.272859813176e-01 5.266844059065e-01 5.260250873400e-01 5.253076107515e-01 5.245328896586e-01 5.237007253944e-01 5.228104452661e-01 5.218630954552e-01 5.208586317022e-01 5.197979588282e-01 5.186798706283e-01 5.175056786455e-01 5.162757997327e-01 5.149904814805e-01 5.136492330736e-01 5.122537063387e-01 5.108041314213e-01 5.092999560081e-01 5.077432971466e-01 5.061331465211e-01 5.044711833196e-01 5.027584150091e-01 5.009937436790e-01 4.991797058022e-01 4.973161620947e-01 4.954037407425e-01 4.934451285128e-01 4.914383408694e-01 4.893863697348e-01 4.872894735644e-01 4.851499145425e-01 4.829671196831e-01 4.807427771072e-01 4.784789234158e-01 4.761759260816e-01 4.738359708949e-01 4.714594809769e-01 4.690483840054e-01 4.666049511458e-01 4.641297396223e-01 4.616244588048e-01 4.590918483819e-01 4.565325262693e-01 4.539500798076e-01 4.513445139993e-01 4.487188409004e-01 4.460756347702e-01 4.434154850927e-01 4.407435778750e-01 4.380585171366e-01 4.353662650359e-01 4.326670838672e-01 4.299648923177e-01 4.272618730836e-01 4.245600687743e-01 4.218632192428e-01 4.191753201500e-01 4.164974628421e-01 4.138349619026e-01 4.111891783991e-01 4.085639141774e-01 4.059634826129e-01 4.033903409394e-01 4.008496799652e-01 3.983421636556e-01 3.958750460201e-01 3.934505235946e-01 3.910720634610e-01 3.887450533345e-01 3.864712584609e-01 3.842570234127e-01 3.821049514323e-01 3.800190289743e-01 3.780058980408e-01 3.760662123773e-01 3.742075862437e-01 3.724307388688e-01 3.707431912581e-01 3.691470314693e-01 3.676449697860e-01 3.662450672915e-01 3.649461548823e-01 3.637572667116e-01 3.626774460861e-01 3.617119343152e-01 3.608658902248e-01 3.601390314954e-01 3.595383576563e-01 3.590630959813e-01 3.587177357562e-01 3.585043112733e-01 3.584237196608e-01 3.584811375009e-01 3.586730786826e-01 3.590058089947e-01 3.594772797251e-01 3.600883757497e-01 3.608420916997e-01 3.617344683683e-01 3.627705108076e-01 3.639434247382e-01 3.652573422285e-01 3.667110367761e-01 3.682994158606e-01 3.700254643223e-01 3.718826779895e-01 3.738735907737e-01 3.759926066051e-01 3.782369469965e-01 3.806070617127e-01 3.830950187830e-01 3.857027168489e-01 3.884222657941e-01 3.912524829788e-01 3.941896425436e-01 3.972280176976e-01 4.003683250981e-01 4.035995973322e-01 4.069233157033e-01 4.103318524084e-01 4.138223332936e-01 4.173911663925e-01 4.210307607899e-01 4.247417243460e-01 4.285138653694e-01 4.323468904663e-01 4.362350419235e-01 4.401709797965e-01 4.441557092272e-01 4.481794262105e-01 4.522418830636e-01 4.563344014270e-01 4.604557354536e-01 4.646007426742e-01 4.687632694407e-01 4.729425611106e-01 4.771304028535e-01 4.813253392517e-01 4.855214988595e-01 4.897147465811e-01 4.939029975762e-01 4.980786198217e-01 5.022413088432e-01 5.063846491233e-01 5.105042693960e-01 5.145994166387e-01 5.186623522081e-01 5.226920814818e-01 5.266830968422e-01 5.306335474399e-01 5.345385440501e-01 5.383945597470e-01 5.421989328368e-01 5.459467052538e-01 5.496359261600e-01 5.532632001736e-01 5.568236085501e-01 5.603165046574e-01 5.637361178414e-01 5.670814000940e-01 5.703483305503e-01 5.735329560138e-01 5.766349576609e-01 5.796479692195e-01 5.825728194296e-01 5.854038054043e-01 5.881399033708e-01 5.907785505437e-01 5.933154954304e-01 5.957508006330e-01 5.980779393604e-01 6.003009415567e-01 6.024108274133e-01 6.044096433038e-01 6.062937603641e-01 6.080589058701e-01 6.097084477772e-01 6.112326938157e-01 6.126391650282e-01 6.139169329135e-01 6.150705182149e-01 6.160964490304e-01 6.169900121839e-01 6.177566901209e-01 6.183846434844e-01 6.188845258369e-01 6.192454811554e-01 6.194705683491e-01 6.195601845749e-01 6.195066543786e-01 6.193187072627e-01 6.189844746108e-01 6.185137445883e-01 6.178969419186e-01 6.171390731462e-01 6.162404246938e-01 6.151921391086e-01 6.140089991367e-01 6.126725071526e-01 6.111991960784e-01 6.095777211123e-01 6.078134108501e-01 6.059098636373e-01 6.038549541205e-01 6.016660568485e-01 5.993276872378e-01 5.968539426433e-01 5.942368655489e-01 5.914794210320e-01 5.885893674730e-01 5.855541169632e-01 5.823924203006e-01 5.790898078097e-01 5.756602245416e-01 5.720991752722e-01 5.684080199430e-01 5.645981884395e-01 5.606573202715e-01 5.566025634429e-01 5.524252520387e-01 5.481374062438e-01 5.437369010109e-01 5.392267241052e-01 5.346176073309e-01 5.299020059427e-01 5.250958064059e-01 5.201937495306e-01 5.152069576623e-01 5.101370837106e-01 5.049899195117e-01 4.997724622596e-01 4.944871195975e-01 4.891441413279e-01 4.837456016182e-01 4.783016664465e-01 4.728164304323e-01 4.672994438708e-01 4.617555124225e-01 4.561962090694e-01 4.506270483196e-01 4.450579998570e-01 4.394986495213e-01 4.339548163687e-01 4.284435651969e-01 4.229658466183e-01 4.175418184217e-01 4.121746419431e-01 4.068799735109e-01 4.016691207054e-01 3.965495287064e-01 3.915439950800e-01 3.866510971124e-01 3.818977856839e-01 3.772851488484e-01 3.728340258258e-01 3.685560677352e-01 3.644591104691e-01 3.605673414175e-01 3.568791817102e-01 3.534226724684e-01 3.501971617701e-01 3.472207853741e-01 3.445048944391e-01 3.420544372678e-01 3.398886664794e-01 3.380025591529e-01 3.364165358721e-01 3.351260803746e-01 3.341405397072e-01 3.334647625510e-01 3.330935471603e-01 3.330371008671e-01 3.332812720549e-01 3.338374264080e-01 3.346884409445e-01 3.358364358510e-01 3.372708906313e-01 3.389819487676e-01 3.409661634686e-01 3.432024636727e-01 3.456891655046e-01 3.484055888396e-01 3.513440372047e-01 3.544873354791e-01 3.578208441077e-01 3.613319453632e-01 3.650024221095e-01 3.688209363650e-01 3.727668469405e-01 3.768309620031e-01 3.809913504190e-01 3.852390928780e-01 3.895542547238e-01 3.939241035675e-01 3.983353627214e-01 4.027690348682e-01 4.072197813963e-01 4.116627317422e-01 4.160939619127e-01 4.204956797202e-01 4.248558656434e-01 4.291660312534e-01 4.334059707736e-01 4.375743380927e-01 4.416508593283e-01 4.456308456751e-01 4.495020491011e-01 4.532510176944e-01 4.568750091416e-01 4.603560477043e-01 4.636926208462e-01 4.668717270229e-01 4.698842890777e-01 4.727262909618e-01 4.753836170080e-01 4.778557641790e-01 4.801307162594e-01 4.822024755419e-01 4.840649712063e-01 4.857133193975e-01 4.871390805440e-01 4.883386268337e-01 4.893053023393e-01 4.900348628822e-01 4.905253077438e-01 4.907665022123e-01 4.907623076541e-01 4.905015336283e-01 4.899877353827e-01 4.892138202425e-01 4.881796156223e-01 4.868837943434e-01 4.853209696109e-01 4.834977188379e-01 4.814048154172e-01 4.790501995895e-01 4.764296381547e-01 4.735443107750e-01 4.704000334957e-01 4.669925619674e-01 4.633327336841e-01 4.594166608057e-01 4.552537575563e-01 4.508464218241e-01 4.462008549589e-01 4.413265868879e-01 4.362246678585e-01 4.309118826438e-01 4.253904267791e-01 4.196748402917e-01 4.137764445877e-01 4.077059162483e-01 4.014816179951e-01 3.951147388578e-01 3.886272593198e-01 3.820331006896e-01 3.753568452181e-01 3.686189357129e-01 3.618441571742e-01 3.550587539861e-01 3.482909595019e-01 3.415747766521e-01 3.349374468064e-01 3.284209629561e-01 3.220585025140e-01 3.158938233179e-01 3.099678737034e-01 3.043236108403e-01 2.990113977899e-01 2.940714899371e-01 2.895587899280e-01 2.855147699474e-01 2.819868283830e-01 2.790191075218e-01 2.766503115314e-01 2.749166374971e-01 2.738451285664e-01 2.734618199539e-01 2.737760042956e-01 2.747975342856e-01 2.765225047456e-01 2.789411042440e-01 2.820348704554e-01 2.857749000213e-01 2.901343946326e-01 2.950703957119e-01 3.005448055672e-01 3.065096057381e-01 3.129197498704e-01 3.197263490519e-01 3.268817728267e-01 3.343352070570e-01 3.420397091465e-01 3.499504424915e-01 3.580187904423e-01 3.662040768519e-01 3.744612669965e-01 3.827523292664e-01 3.910378289323e-01 3.992797738516e-01 4.074457623523e-01 4.154988991772e-01 4.234110207945e-01 4.311470988834e-01 4.386822333800e-01 4.459890868045e-01 4.530388424880e-01 4.598111048127e-01 4.662771657166e-01 4.724215861709e-01 4.782205195730e-01 4.836542030436e-01 4.887065455149e-01 4.933589269194e-01 4.975997391384e-01 5.014107571635e-01 5.047814531410e-01 5.077014754879e-01 5.101582677962e-01 5.121452722190e-01 5.136544730989e-01 5.146798771696e-01 5.152180967010e-01 5.152651811909e-01 5.148196521949e-01 5.138834490935e-01 5.124563316499e-01 5.105438235080e-01 5.081496631883e-01 5.052809092122e-01 5.019493522833e-01 4.981607452741e-01 4.939315732558e-01 4.892763094141e-01 4.842095946073e-01 4.787537263396e-01 4.729270075571e-01 4.667542775163e-01 4.602627281973e-01 4.534785135854e-01 4.464341741126e-01 4.391639660897e-01 4.317023543627e-01 4.240913171138e-01 4.163713629739e-01 4.085867456403e-01 4.007888812682e-01 3.930248289218e-01 3.853508013422e-01 3.778210599013e-01 3.704923516983e-01 3.634291034181e-01 3.566864808291e-01 3.503297499958e-01 3.444164756921e-01 3.390064705659e-01 3.341568126284e-01 3.299155337599e-01 3.263298916749e-01 3.234383783679e-01 3.212692789681e-01 3.198419760620e-01 3.191669227417e-01 3.192385932549e-01 3.200492476647e-01 3.215703841773e-01 3.237694926980e-01 3.266085668440e-01 3.300299426497e-01 3.339857686091e-01 3.384137520319e-01 3.432508321243e-01 3.484359796401e-01 3.539000911373e-01 3.595866079576e-01 3.654277377944e-01 3.713665225406e-01 3.773467660761e-01 3.833125215938e-01 3.892137945602e-01 3.950018648305e-01 4.006341571202e-01 4.060672394159e-01 4.112663084038e-01 4.161941276849e-01 4.208204173158e-01 4.251176097464e-01 4.290592174778e-01 4.326239525719e-01 4.357906366056e-01 4.385440548009e-01 4.408684125046e-01 4.427516857643e-01 4.441852001177e-01 4.451614130896e-01 4.456759062370e-01 4.457243534650e-01 4.453087657724e-01 4.444284045366e-01 4.430891477713e-01 4.412972293318e-01 4.390581281930e-01 4.363859104938e-01 4.332907371533e-01 4.297903629602e-01 4.259004258848e-01 4.216427273084e-01 4.170395601501e-01 4.121172045598e-01 4.069055510631e-01 4.014344848512e-01 3.957426874731e-01 3.898673610437e-01 3.838522822348e-01 3.777463237037e-01 3.715977153456e-01 3.654659932969e-01 3.594076435830e-01 3.534886385779e-01 3.477764529817e-01 3.423422160164e-01 3.372596629957e-01 3.326035295189e-01 3.284508639886e-01 3.248728863861e-01 3.219420071941e-01 3.197209376805e-01 3.182657070106e-01 3.176235312423e-01 3.178268032673e-01 3.188966559110e-01 3.208340255674e-01 3.236324167575e-01 3.272619831966e-01 3.316857337295e-01 3.368499457690e-01 3.426886607226e-01 3.491342999902e-01 3.561016616577e-01 3.635146930666e-01 3.712804048461e-01 3.793164186900e-01 3.875337837858e-01 3.958448517796e-01 4.041735469393e-01 4.124312689798e-01 4.205515470444e-01 4.284582326875e-01 4.360856811570e-01 4.433763249536e-01 4.502705745825e-01 4.567261198128e-01 4.626942100515e-01 4.681434911225e-01 4.730414998128e-01 4.773673680937e-01 4.811072329413e-01 4.842490429420e-01 4.867968651327e-01 4.887535834081e-01 4.901359311716e-01 4.909649978607e-01 4.912694436476e-01 4.910861713827e-01 4.904562225405e-01 4.894314208770e-01 4.880641636256e-01 4.864181085091e-01 4.845546022771e-01 4.825424617364e-01 4.804528269684e-01 4.783545951322e-01 4.763217895423e-01 4.744185389607e-01 4.727150141843e-01 4.712676992593e-01 4.701324587340e-01 4.693572889623e-01 4.689778783844e-01 4.690271097825e-01 4.695214461573e-01 4.704746274205e-01 4.718853172824e-01 4.737487766454e-01 4.760485337555e-01 4.787631184950e-01 4.818693510939e-01 4.853335059168e-01 4.891261512074e-01 4.932106749741e-01 4.975559846020e-01 5.021281500443e-01 5.068938901378e-01 5.118262924100e-01 5.168938474418e-01 5.220721938731e-01 5.273337524593e-01 5.326552475199e-01 5.380115976338e-01 5.433747982107e-01 5.487186490361e-01 5.540100823852e-01 5.592178311527e-01 5.643006977863e-01 5.692166780539e-01 5.739183282370e-01 5.783509097352e-01 5.824619992272e-01 5.861865587691e-01 5.894662209828e-01 5.922323560803e-01 5.944218252417e-01 5.959744063217e-01 5.968267705773e-01 5.969297125080e-01 5.962330041454e-01 5.947050949777e-01 5.923190617378e-01 5.890673885395e-01 5.849579021220e-01 5.800151233079e-01 5.742900580930e-01 5.678473120807e-01 5.607846507767e-01 5.532209670132e-01 5.452977141480e-01 5.371895697032e-01 5.290850158119e-01 5.212035301902e-01 5.137716722644e-01 5.070327756574e-01 5.012291389986e-01 4.965905225637e-01 4.933314244199e-01 4.916262315138e-01 4.916101048555e-01 4.933554182167e-01 4.968781621682e-01 5.021288997772e-01 5.089952806176e-01 5.173159317406e-01 5.268774638143e-01 5.374385249021e-01 5.487338188009e-01 5.604853062437e-01 5.724173565690e-01 5.842547765000e-01 5.957381278224e-01 6.066225444699e-01 6.166852546863e-01 6.257254710376e-01 6.335667451456e-01 6.400610866996e-01 6.450858141603e-01 6.485484945737e-01 6.503875882292e-01 6.505691327167e-01 6.490961143514e-01 6.459974474957e-01 6.413418666069e-01 6.352284858175e-01 6.277913454458e-01 6.192001910381e-01 6.096545172457e-01 5.993877362195e-01 5.886603277387e-01 5.777561511731e-01 5.669737315285e-01 5.566185940914e-01 5.469962259251e-01 5.383869494161e-01 5.310462808534e-01 5.251787638632e-01 5.209293734219e-01 5.183773550936e-01 5.175248364912e-01 5.183078409598e-01 5.205902860969e-01 5.241935672006e-01 5.288955262022e-01 5.344556755552e-01 5.406316906237e-01 5.471812465399e-01 5.538895099787e-01 5.605570495791e-01 5.670247896701e-01 5.731542427435e-01 5.788380531531e-01 5.840022692776e-01 5.885866298577e-01 5.925599308161e-01 5.959005690352e-01 5.986012843217e-01 6.006691883706e-01 6.021109754079e-01 6.029522146088e-01 6.032159866666e-01 6.029446269290e-01 6.021817734830e-01 6.009875637616e-01 5.994380940246e-01 5.976133553770e-01 5.955906455819e-01 5.928069257092e-01 5.897823898193e-01 5.871501073535e-01 5.854231638666e-01 5.848021875552e-01 5.851319921899e-01 5.859858563822e-01 5.868750776583e-01 5.874817498073e-01 5.878119355199e-01 5.882165659995e-01 5.892705138437e-01 5.915601056333e-01 5.954379423838e-01 6.008872882767e-01 6.075244109579e-01 6.147499011267e-01 6.219719473711e-01 6.288226587362e-01 6.352396092376e-01 6.414416363561e-01 6.477797750274e-01 6.545210486889e-01 6.616692440189e-01 6.689073444739e-01 6.756527483898e-01 6.812312875912e-01 6.850914355348e-01 6.869759334872e-01 6.869808830635e-01 6.855050772554e-01 6.831120769193e-01 6.803121710260e-01 6.774002993370e-01 6.743940432813e-01 6.710835843042e-01 6.671868008622e-01 6.625591547014e-01 6.573386725109e-01 6.519757787094e-01 6.471541707160e-01 6.435922679594e-01 6.417881777735e-01 6.418602528589e-01 6.435171675578e-01 6.461647533317e-01 6.491313977592e-01 6.519115255212e-01 6.543003716643e-01 6.564041342040e-01 6.585447669485e-01 6.610747649370e-01 6.641784262116e-01 6.677855682634e-01 6.715997793472e-01 6.751957090965e-01 6.781873304814e-01 6.804541024564e-01 6.826786755274e-01 6.641476368813e-01 6.422981349683e-01 6.000336583888e-01 5.510457985782e-01 5.111760330541e-01 4.945175680762e-01 5.054131019712e-01 5.355695307302e-01 5.708551057318e-01 5.991874545395e-01 6.139002003252e-01 6.141130056388e-01 6.040356571624e-01 5.916652115209e-01 5.860974272127e-01 5.936085890818e-01 6.142967596395e-01 6.422736608653e-01 6.691728191865e-01 6.880237076748e-01 6.956967061644e-01 6.935933266334e-01 6.869826953599e-01 6.827761931727e-01 6.862155022306e-01 6.979829680266e-01 7.138186656795e-01 7.270491112127e-01 7.319641111933e-01 7.263702560583e-01 7.124176621211e-01 6.957678427996e-01 6.830506947292e-01 6.783748229781e-01 6.809180500019e-01 6.854005422010e-01 6.852766024078e-01 6.761920712604e-01 6.581909951379e-01 6.360108041802e-01 6.173483983070e-01 6.092402520609e-01 6.139187542100e-01 6.274661152709e-01 6.424093878029e-01 6.520150211224e-01 6.532470494002e-01 6.475644308774e-01 6.398017399813e-01 6.354720994429e-01 6.376739303940e-01 6.452540377834e-01 6.537732751925e-01 6.583000802758e-01 6.561726558831e-01 6.484030859871e-01 6.392823418128e-01 6.344272708346e-01 6.377347978869e-01 6.491203062124e-01 6.645471864883e-01 6.782904142530e-01 6.856332202866e-01 6.845032485662e-01 6.758769809110e-01 6.630067824061e-01 6.501078635677e-01 6.408193085710e-01 6.371733847821e-01 6.394651574294e-01 6.467684866903e-01 6.576091347994e-01 6.701102859789e-01 6.819032280063e-01 6.900629859263e-01 6.916041456184e-01 6.844493712389e-01 6.685524458262e-01 6.467844114644e-01 6.248303243504e-01 6.097294582240e-01 6.067425453194e-01 6.162866790368e-01 6.334401672730e-01 6.506245552385e-01 6.613057775056e-01 6.624494532589e-01 6.553770815212e-01 6.449142842840e-01 6.371618793940e-01 6.363785631923e-01 6.426799623627e-01 6.523517984703e-01 6.604536679735e-01 6.639335063521e-01 6.632947271104e-01 6.623276066246e-01 6.657749070453e-01 6.760222252045e-01 6.908959380020e-01 7.042582006914e-01 7.090579397973e-01 7.006745382379e-01 6.794137088343e-01 6.514130088092e-01 6.274565782113e-01 6.186766911534e-01 6.304442665679e-01 6.736833102619e-01
 1.860582353219e-01 1.842419201127e-01 1.824064610954e-01 1.804973963226e-01 1.785117300449e-01 1.765114634210e-01 1.745764309480e-01 1.727401155171e-01 1.709646048096e-01 1.691807217035e-01 1.673474074298e-01 1.654686612473e-01 1.635727115092e-01 1.616939860830e-01 1.598554772059e-01 1.580611608311e-01 1.562995735915e-01 1.545587266557e-01 1.528292862051e-01 1.510933631540e-01 1.493299875393e-01 1.475421658179e-01 1.457767241974e-01 1.440950521573e-01 1.425208798566e-01 1.410156167375e-01 1.395049476046e-01 1.379326591082e-01 1.363013463070e-01 1.346765500395e-01 1.331441624619e-01 1.317490855982e-01 1.304598955737e-01 1.291945033373e-01 1.278803128643e-01 1.264979181344e-01 1.250874859522e-01 1.237259905975e-01 1.224822142478e-01 1.213709958792e-01 1.203396625245e-01 1.193044133733e-01 1.182150724590e-01 1.170883888029e-01 1.159865305679e-01 1.149703457930e-01 1.140628372705e-01 1.132439289675e-01 1.124714892001e-01 1.117129984141e-01 1.109591683814e-01 1.102178256560e-01 1.095060089765e-01 1.088520077425e-01 1.082934285760e-01 1.078480756745e-01 1.074855583867e-01 1.071456221676e-01 1.067868919034e-01 1.064297365970e-01 1.061381024255e-01 1.059732791453e-01 1.059397075306e-01 1.059830101018e-01 1.060346041907e-01 1.060745641337e-01 1.061423551460e-01 1.062915973325e-01 1.065393258050e-01 1.068668999535e-01 1.072483996579e-01 1.076690548213e-01 1.081293890904e-01 1.086312602590e-01 1.091702946165e-01 1.097400621599e-01 1.103494980340e-01 1.110302243348e-01 1.118061241823e-01 1.126603848382e-01 1.135432392198e-01 1.144079758549e-01 1.152456537186e-01 1.160968079878e-01 1.170277296956e-01 1.180824270786e-01 1.192445403494e-01 1.204389839214e-01 1.215867154135e-01 1.226615807531e-01 1.237033019221e-01 1.247983902788e-01 1.260248909143e-01 1.273919498767e-01 1.288270744250e-01 1.302242312865e-01 1.315148005034e-01 1.327157944529e-01 1.339214907976e-01 1.352449062298e-01 1.367409589328e-01 1.383587912975e-01 1.399730080971e-01 1.414717770361e-01 1.428362634590e-01 1.441531898147e-01 1.455605465107e-01 1.471496424606e-01 1.488995735303e-01 1.506878877408e-01 1.523809732302e-01 1.539296053654e-01 1.553986431225e-01 1.569167643448e-01 1.585853932003e-01 1.604084183589e-01 1.622942715162e-01 1.641297045604e-01 1.658575165268e-01 1.675040262608e-01 1.691448006200e-01 1.708507126831e-01 1.726472585323e-01 1.745094004771e-01 1.763851280669e-01 1.782256116321e-01 1.800054321525e-01 1.817212130146e-01 1.834000925007e-01 1.850925155858e-01 1.868487416996e-01 1.886851515644e-01 1.905647734705e-01 1.924161127684e-01 1.941747302330e-01 1.958371775908e-01 1.974703940532e-01 1.991677163779e-01 2.009780194117e-01 2.028692486985e-01 2.047580425663e-01 2.065677460396e-01 2.082897732101e-01 2.099795551484e-01 2.117077678340e-01 2.135093614589e-01 2.153638306267e-01 2.172259924631e-01 2.190573506822e-01 2.208460725987e-01 2.226024565298e-01 2.243418034136e-01 2.260802590286e-01 2.278318204455e-01 2.296078166926e-01 2.314037715113e-01 2.331959806238e-01 2.349551429864e-01 2.366709606104e-01 2.383613346614e-01 2.400595856909e-01 2.417901822909e-01 2.435461072311e-01 2.453021095466e-01 2.470371122374e-01 2.487503048635e-01 2.504537130980e-01 2.521547927266e-01 2.538509888493e-01 2.555370270753e-01 2.572157027267e-01 2.588946479263e-01 2.605765748227e-01 2.622504263562e-01 2.639023273464e-01 2.655292491759e-01 2.671424952349e-01 2.687582141249e-01 2.703814401596e-01 2.720042950336e-01 2.736154901885e-01 2.752136712115e-01 2.768036243823e-01 2.783867169726e-01 2.799624890371e-01 2.815257307681e-01 2.830776661956e-01 2.846236076204e-01 2.861651267844e-01 2.876972991114e-01 2.892130899515e-01 2.907157595387e-01 2.922105214856e-01 2.937009438911e-01 2.951841077702e-01 2.966539698093e-01 2.981095227885e-01 2.995583672877e-01 3.010051421583e-01 3.024470057635e-01 3.038727061895e-01 3.052786381068e-01 3.066681861005e-01 3.080508097876e-01 3.094270816715e-01 3.107918524968e-01 3.121393601117e-01 3.134709297922e-01 3.147929867586e-01 3.161069816031e-01 3.174105949111e-01 3.187000020816e-01 3.199761520149e-01 3.212423024034e-01 3.225009576193e-01 3.237469705876e-01 3.249762720723e-01 3.261871068342e-01 3.273863257435e-01 3.285758617820e-01 3.297544078029e-01 3.309171207023e-01 3.320603647291e-01 3.331867500340e-01 3.343020140331e-01 3.354089159783e-01 3.365038157942e-01 3.375835334232e-01 3.386463536233e-01 3.396934401789e-01 3.407288568788e-01 3.417525297140e-01 3.427633976063e-01 3.437587737834e-01 3.447377276439e-01 3.457011847926e-01 3.466499438137e-01 3.475843893707e-01 3.485043843704e-01 3.494078469029e-01 3.502966203730e-01 3.511699584484e-01 3.520271769281e-01 3.528676335443e-01 3.536939888967e-01 3.545056820981e-01 3.553019149993e-01 3.560812535545e-01 3.568430052986e-01 3.575869360817e-01 3.583155846255e-01 3.590292098418e-01 3.597256952164e-01 3.604033614074e-01 3.610636923710e-01 3.617071353828e-01 3.623354525327e-01 3.629477112656e-01 3.635419573323e-01 3.641177745077e-01 3.646775017784e-01 3.652204571789e-01 3.657458922095e-01 3.662533175071e-01 3.667433336376e-01 3.672142893664e-01 3.676678487771e-01 3.681027508438e-01 3.685204001076e-01 3.689202016737e-01 3.693021795982e-01 3.696657324121e-01 3.700095622458e-01 3.703349930813e-01 3.706422498214e-01 3.709305303949e-01 3.712004126100e-01 3.714508336060e-01 3.716822126391e-01 3.718951857646e-01 3.720904328551e-01 3.722654310728e-01 3.724202422335e-01 3.725560320439e-01 3.726728787893e-01 3.727708845011e-01 3.728494617873e-01 3.729082789943e-01 3.729472444016e-01 3.729661822084e-01 3.729651361309e-01 3.729437553715e-01 3.729038434157e-01 3.728432339425e-01 3.727636333745e-01 3.726642348663e-01 3.725441145568e-01 3.724028443344e-01 3.722409183191e-01 3.720600798636e-01 3.718589098832e-01 3.716374714903e-01 3.713952971683e-01 3.711323042097e-01 3.708493036087e-01 3.705447932829e-01 3.702195769067e-01 3.698748406509e-01 3.695088423439e-01 3.691218528844e-01 3.687140530196e-01 3.682851948338e-01 3.678354104289e-01 3.673648525764e-01 3.668736335005e-01 3.663608602802e-01 3.658270184134e-01 3.652726605051e-01 3.646967405125e-01 3.640998605311e-01 3.634826407277e-01 3.628443769567e-01 3.621845505767e-01 3.615036305093e-01 3.608008442477e-01 3.600766424439e-01 3.593319204284e-01 3.585671821758e-01 3.577808067644e-01 3.569737723494e-01 3.561461639570e-01 3.552955822176e-01 3.544244641826e-01 3.535321536597e-01 3.526188246163e-01 3.516846331323e-01 3.507307198284e-01 3.497559451611e-01 3.487609910535e-01 3.477436049307e-01 3.467045389393e-01 3.456438169621e-01 3.445634165220e-01 3.434626006162e-01 3.423424728558e-01 3.412030230023e-01 3.400419808160e-01 3.388599115829e-01 3.376557958641e-01 3.364303514059e-01 3.351859261443e-01 3.339233371860e-01 3.326418869149e-01 3.313413958383e-01 3.300204528128e-01 3.286770349687e-01 3.273135414986e-01 3.259299815369e-01 3.245282404143e-01 3.231095878465e-01 3.216732801783e-01 3.202184275997e-01 3.187438876403e-01 3.172483908886e-01 3.157321623635e-01 3.141995121930e-01 3.126500784312e-01 3.110852192428e-01 3.095045299677e-01 3.079048811818e-01 3.062864010331e-01 3.046487753517e-01 3.029944367724e-01 3.013248036716e-01 2.996419412764e-01 2.979452483799e-01 2.962322608970e-01 2.945027678701e-01 2.927556829867e-01 2.909939111143e-01 2.892180741105e-01 2.874311264227e-01 2.856324511370e-01 2.838207617964e-01 2.819950749682e-01 2.801555322004e-01 2.783030036182e-01 2.764392793082e-01 2.745671542565e-01 2.726861881476e-01 2.707949565223e-01 2.688931220285e-01 2.669806913586e-01 2.650604704255e-01 2.631328026740e-01 2.611993351634e-01 2.592597326009e-01 2.573129355963e-01 2.553607573895e-01 2.534025183031e-01 2.514409664320e-01 2.494774776900e-01 2.475115114928e-01 2.455432488761e-01 2.435725700528e-01 2.416015621132e-01 2.396314465113e-01 2.376643240677e-01 2.357007894220e-01 2.337402838870e-01 2.317828500299e-01 2.298298787385e-01 2.278843114078e-01 2.259480535231e-01 2.240220793028e-01 2.221069852171e-01 2.202022262566e-01 2.183094959948e-01 2.164303329384e-01 2.145683800960e-01 2.127246155073e-01 2.109015262617e-01 2.090973603391e-01 2.073145631062e-01 2.055554398895e-01 2.038206707506e-01 2.021153053785e-01 2.004376425926e-01 1.987906650940e-01 1.971768175244e-01 1.955957746134e-01 1.940520518690e-01 1.925461723119e-01 1.910802719711e-01 1.896561987362e-01 1.882767568274e-01 1.869456520849e-01 1.856621324198e-01 1.844290707677e-01 1.832482580484e-01 1.821220968979e-01 1.810533177754e-01 1.800453821483e-01 1.790999963554e-01 1.782170994295e-01 1.773982713269e-01 1.766468211327e-01 1.759649642283e-01 1.753559141050e-01 1.748199961677e-01 1.743587097054e-01 1.739732786834e-01 1.736651605550e-01 1.734363773188e-01 1.732889861125e-01 1.732227157644e-01 1.732403640822e-01 1.733402532337e-01 1.735241080735e-01 1.737928890490e-01 1.741472640915e-01 1.745886085271e-01 1.751138257124e-01 1.757264048409e-01 1.764236454905e-01 1.772063501608e-01 1.780745361362e-01 1.790260723104e-01 1.800619827440e-01 1.811813040062e-01 1.823811553704e-01 1.836620718218e-01 1.850227090359e-01 1.864611993094e-01 1.879776532058e-01 1.895694010657e-01 1.912344415336e-01 1.929731859057e-01 1.947808398420e-01 1.966586343378e-01 1.986052181817e-01 2.006156995082e-01 2.026913606066e-01 2.048273894433e-01 2.070248074663e-01 2.092815135775e-01 2.115935213333e-01 2.139609209121e-01 2.163816998779e-01 2.188522734959e-01 2.213730686036e-01 2.239417535529e-01 2.265554033745e-01 2.292145244422e-01 2.319145242025e-01 2.346554379338e-01 2.374360166742e-01 2.402539688259e-01 2.431088794007e-01 2.459961035596e-01 2.489161474217e-01 2.518686395856e-01 2.548498795406e-01 2.578603501363e-01 2.608981767181e-01 2.639595884683e-01 2.670459735362e-01 2.701549051536e-01 2.732850996913e-01 2.764360890005e-01 2.796049618775e-01 2.827905682351e-01 2.859933061520e-01 2.892103458115e-01 2.924423927186e-01 2.956863550129e-01 2.989411317413e-01 3.022072501196e-01 3.054822613659e-01 3.087647748764e-01 3.120557128762e-01 3.153518766819e-01 3.186532580419e-01 3.219584810144e-01 3.252669342933e-01 3.285773870524e-01 3.318888748324e-01 3.352006504057e-01 3.385116714425e-01 3.418203844109e-01 3.451272368223e-01 3.484293597303e-01 3.517271823394e-01 3.550199709119e-01 3.583065229200e-01 3.615855792114e-01 3.648571434721e-01 3.681188743406e-01 3.713713063471e-01 3.746137934441e-01 3.778439184012e-01 3.810626007933e-01 3.842677195856e-01 3.874591316450e-01 3.906356411724e-01 3.937972228783e-01 3.969432912384e-01 4.000709088285e-01 4.031808212605e-01 4.062732079809e-01 4.093453373633e-01 4.123979458104e-01 4.154303996863e-01 4.184403642514e-01 4.214289859752e-01 4.243935357274e-01 4.273347047955e-01 4.302526616204e-01 4.331438405040e-01 4.360102724218e-01 4.388494907623e-01 4.416613483821e-01 4.444458981012e-01 4.472010110023e-01 4.499266821244e-01 4.526226067011e-01 4.552875605200e-01 4.579217783301e-01 4.605228066857e-01 4.630919015956e-01 4.656274581784e-01 4.681284089392e-01 4.705954270081e-01 4.730272416031e-01 4.754219166425e-01 4.777805227433e-01 4.801016020304e-01 4.823848297704e-01 4.846293533604e-01 4.868351080828e-01 4.890004791326e-01 4.911257664873e-01 4.932102115846e-01 4.952528951946e-01 4.972535429386e-01 4.992113817274e-01 5.011252815676e-01 5.029962249859e-01 5.048217613522e-01 5.066030735591e-01 5.083379918298e-01 5.100275408552e-01 5.116703603861e-01 5.132659374576e-01 5.148131489758e-01 5.163130866605e-01 5.177636604044e-01 5.191651466278e-01 5.205169579402e-01 5.218186027575e-01 5.230696938980e-01 5.242692604718e-01 5.254176748364e-01 5.265138522957e-01 5.275574403340e-01 5.285486665555e-01 5.294863981344e-01 5.303703598954e-01 5.312003245332e-01 5.319761817983e-01 5.326965575635e-01 5.333617017497e-01 5.339720367141e-01 5.345263312032e-01 5.350240209517e-01 5.354659303820e-01 5.358503742384e-01 5.361790031759e-01 5.364495628891e-01 5.366624935425e-01 5.368182463388e-01 5.369157702487e-01 5.369556034010e-01 5.369372357769e-01 5.368603821489e-01 5.367246077999e-01 5.365306250113e-01 5.362766717542e-01 5.359657572240e-01 5.355946916142e-01 5.351654544118e-01 5.346766071030e-01 5.341291394864e-01 5.335228902638e-01 5.328573541123e-01 5.321334492624e-01 5.313514638297e-01 5.305098747707e-01 5.296113171865e-01 5.286537290871e-01 5.276380697000e-01 5.265644010895e-01 5.254339994106e-01 5.242468560245e-01 5.230021049885e-01 5.217014595133e-01 5.203448614331e-01 5.189318790620e-01 5.174649265689e-01 5.159421865063e-01 5.143667452090e-01 5.127369122105e-01 5.110548638657e-01 5.093205702475e-01 5.075342907593e-01 5.056984073333e-01 5.038120706745e-01 5.018771013031e-01 4.998932402577e-01 4.978634508857e-01 4.957872535357e-01 4.936655771608e-01 4.915003641085e-01 4.892916426849e-01 4.870419547939e-01 4.847518258500e-01 4.824225364317e-01 4.800559850317e-01 4.776527836837e-01 4.752161056243e-01 4.727454830970e-01 4.702433583805e-01 4.677126261860e-01 4.651539220597e-01 4.625688501744e-01 4.599610373395e-01 4.573304907760e-01 4.546801329727e-01 4.520120915365e-01 4.493289275325e-01 4.466335002926e-01 4.439273199858e-01 4.412129412761e-01 4.384938586252e-01 4.357712849555e-01 4.330504024811e-01 4.303310592925e-01 4.276189316674e-01 4.249160971797e-01 4.222247904862e-01 4.195504631378e-01 4.168936598967e-01 4.142598185480e-01 4.116521967854e-01 4.090742593292e-01 4.065289543096e-01 4.040203645390e-01 4.015535581310e-01 3.991312667263e-01 3.967576163301e-01 3.944375676179e-01 3.921730871472e-01 3.899706949525e-01 3.878326579256e-01 3.857642010204e-01 3.837693336182e-01 3.818518206360e-01 3.800175830321e-01 3.782677907317e-01 3.766100957985e-01 3.750455342435e-01 3.735796074933e-01 3.722172670051e-01 3.709583189818e-01 3.698124180748e-01 3.687776594212e-01 3.678614981609e-01 3.670657548463e-01 3.663922370755e-01 3.658474634388e-01 3.654297918449e-01 3.651453516146e-01 3.649938268026e-01 3.649784687667e-01 3.651014153472e-01 3.653621525213e-01 3.657651605260e-01 3.663062758457e-01 3.669915137241e-01 3.678185651041e-01 3.687866387874e-01 3.698972429211e-01 3.711475234925e-01 3.725400860377e-01 3.740700677216e-01 3.757379981995e-01 3.775421088510e-01 3.794780767070e-01 3.815481131681e-01 3.837442994674e-01 3.860681487543e-01 3.885144602806e-01 3.910796299743e-01 3.937636924847e-01 3.965566968174e-01 3.994627165509e-01 4.024718396249e-01 4.055831279604e-01 4.087923514885e-01 4.120925035120e-01 4.154842498927e-01 4.189578619948e-01 4.225133682550e-01 4.261432299143e-01 4.298432875871e-01 4.336123841279e-01 4.374394421950e-01 4.413270401662e-01 4.452648616228e-01 4.492519349171e-01 4.532822958083e-01 4.573504326516e-01 4.614547357035e-01 4.655859379345e-01 4.697441757145e-01 4.739221065042e-01 4.781167573986e-01 4.823231660480e-01 4.865358631266e-01 4.907532857460e-01 4.949683077916e-01 4.991778817215e-01 5.033777713607e-01 5.075633500418e-01 5.117325117819e-01 5.158773191384e-01 5.199978239191e-01 5.240880787107e-01 5.281450855719e-01 5.321633348135e-01 5.361408192786e-01 5.400739129505e-01 5.439571487073e-01 5.477884052383e-01 5.515642475947e-01 5.552794128137e-01 5.589333356571e-01 5.625199927342e-01 5.660378947791e-01 5.694827295288e-01 5.728512617966e-01 5.761418515016e-01 5.793486803383e-01 5.824714972816e-01 5.855059201274e-01 5.884492096153e-01 5.912998284494e-01 5.940518774956e-01 5.967072633485e-01 5.992579605452e-01 6.017058091811e-01 6.040466230608e-01 6.062769339186e-01 6.083972358903e-01 6.104012060261e-01 6.122914622454e-01 6.140604295749e-01 6.157106863251e-01 6.172376695151e-01 6.186383610947e-01 6.199164361570e-01 6.210617715209e-01 6.220818915408e-01 6.229655509179e-01 6.237186316267e-01 6.243377680394e-01 6.248168261475e-01 6.251640543483e-01 6.253665171000e-01 6.254356899649e-01 6.253582501029e-01 6.251420770995e-01 6.247840433316e-01 6.242776220746e-01 6.236342778215e-01 6.228383595535e-01 6.219047582021e-01 6.208207014216e-01 6.195917017929e-01 6.182196664986e-01 6.166948693394e-01 6.150332636699e-01 6.132166699663e-01 6.112623579505e-01 6.091580951080e-01 6.069102147271e-01 6.045228286768e-01 6.019843408027e-01 5.993135497866e-01 5.964933950466e-01 5.935400992312e-01 5.904451901460e-01 5.872130635794e-01 5.838506440080e-01 5.803481939415e-01 5.767227705602e-01 5.729612513498e-01 5.690791859935e-01 5.650711708171e-01 5.609405408651e-01 5.566965097026e-01 5.523310024718e-01 5.478611559506e-01 5.432780863487e-01 5.385944707127e-01 5.338102765006e-01 5.289292896648e-01 5.239603706052e-01 5.189016041396e-01 5.137647886455e-01 5.085498936773e-01 5.032668419931e-01 4.979184747347e-01 4.925125052448e-01 4.870552538227e-01 4.815539713645e-01 4.760157439957e-01 4.704465082114e-01 4.648576509621e-01 4.592526030578e-01 4.536461636961e-01 4.480402648374e-01 4.424509985270e-01 4.368828929630e-01 4.313497467403e-01 4.258618630097e-01 4.204265759623e-01 4.150625419424e-01 4.097695484186e-01 4.045741027477e-01 3.994758847703e-01 3.944953107178e-01 3.896437049139e-01 3.849290859732e-01 3.803750918473e-01 3.759820663895e-01 3.717768575582e-01 3.677604242357e-01 3.639551162461e-01 3.603711922811e-01 3.570152430373e-01 3.539115193558e-01 3.510562145596e-01 3.484755853829e-01 3.461663289707e-01 3.441458708546e-01 3.424191311749e-01 3.409885285008e-01 3.398700952600e-01 3.390532522778e-01 3.385546003038e-01 3.383627913194e-01 3.384842435760e-01 3.389163129960e-01 3.396503914831e-01 3.406886641714e-01 3.420146433632e-01 3.436317599764e-01 3.455207301259e-01 3.476758483212e-01 3.500848219527e-01 3.527330254921e-01 3.556122905403e-01 3.587024021985e-01 3.619944135570e-01 3.654680069397e-01 3.691137924527e-01 3.729112621394e-01 3.768485300119e-01 3.809073497164e-01 3.850733395534e-01 3.893322556705e-01 3.936652713708e-01 3.980624584265e-01 4.025013849158e-01 4.069762843027e-01 4.114662976742e-01 4.159591763674e-01 4.204436993423e-01 4.249000817591e-01 4.293250532002e-01 4.336954133722e-01 4.380083274133e-01 4.422458350942e-01 4.463964207166e-01 4.504557039695e-01 4.544015905098e-01 4.582348942084e-01 4.619372532145e-01 4.655022666451e-01 4.689225379639e-01 4.721830867337e-01 4.752825660983e-01 4.782044537230e-01 4.809473976236e-01 4.835000894061e-01 4.858561710083e-01 4.880078791895e-01 4.899493733604e-01 4.916739960192e-01 4.931753587756e-01 4.944487636142e-01 4.954853040407e-01 4.962857031089e-01 4.968388072133e-01 4.971462851069e-01 4.971992619217e-01 4.969963567870e-01 4.965368421525e-01 4.958118318277e-01 4.948267848256e-01 4.935709131613e-01 4.920526341559e-01 4.902625937854e-01 4.882039243150e-01 4.858794376921e-01 4.832829064255e-01 4.804241117273e-01 4.772958381808e-01 4.739081499653e-01 4.702594807056e-01 4.663543578137e-01 4.622002793514e-01 4.577952308231e-01 4.531552312384e-01 4.482784024750e-01 4.431779838818e-01 4.378618202847e-01 4.323367762710e-01 4.266193720652e-01 4.207163013637e-01 4.146459754018e-01 4.084183820832e-01 4.020539522758e-01 3.955692044162e-01 3.889819357259e-01 3.823174496661e-01 3.755951642470e-01 3.688432154738e-01 3.620848447035e-01 3.553561369211e-01 3.486826553506e-01 3.421017397342e-01 3.356497687610e-01 3.293636201888e-01 3.232881993096e-01 3.174605522466e-01 3.119329699374e-01 3.067445868534e-01 3.019472893680e-01 2.975862632436e-01 2.937061806000e-01 2.903554634890e-01 2.875716976682e-01 2.853968662657e-01 2.838612304331e-01 2.829948712131e-01 2.828149071674e-01 2.833350791198e-01 2.845602237228e-01 2.864835109296e-01 2.890972367074e-01 2.923753950441e-01 2.962966462338e-01 3.008241221169e-01 3.059216681815e-01 3.115466333265e-01 3.176525896645e-01 3.241954371027e-01 3.311240688600e-01 3.383918112026e-01 3.459484601743e-01 3.537487104223e-01 3.617437875414e-01 3.698893120004e-01 3.781423029218e-01 3.864580169477e-01 3.947999427397e-01 4.031240535551e-01 4.113988373162e-01 4.195855210417e-01 4.276520882459e-01 4.355652300402e-01 4.432942619356e-01 4.508139645982e-01 4.580901723701e-01 4.651038492618e-01 4.718252856379e-01 4.782339900454e-01 4.843079152773e-01 4.900243942295e-01 4.953689881867e-01 5.003187111232e-01 5.048608586838e-01 5.089785038180e-01 5.126581105968e-01 5.158885152285e-01 5.186573613341e-01 5.209542154230e-01 5.227744483676e-01 5.241079388753e-01 5.249496626702e-01 5.252983407982e-01 5.251497674545e-01 5.245046841928e-01 5.233626536894e-01 5.217269061340e-01 5.196052589371e-01 5.169984061545e-01 5.139189062079e-01 5.103760501631e-01 5.063805664623e-01 5.019477103939e-01 4.970922999734e-01 4.918346086439e-01 4.861935089096e-01 4.801920794879e-01 4.738568298082e-01 4.672137806855e-01 4.602946471868e-01 4.531318424139e-01 4.457602616438e-01 4.382182412680e-01 4.305496353795e-01 4.227928639971e-01 4.150000197749e-01 4.072168665602e-01 3.994966655230e-01 3.918960730714e-01 3.844651343864e-01 3.772699849275e-01 3.703632947066e-01 3.638085706964e-01 3.576647959794e-01 3.519889573699e-01 3.468384423403e-01 3.422635070597e-01 3.383107986368e-01 3.350227818976e-01 3.324302067782e-01 3.305562554062e-01 3.294165611342e-01 3.290122114066e-01 3.293367993714e-01 3.303738162650e-01 3.320919248579e-01 3.344597644193e-01 3.374276165524e-01 3.409481807164e-01 3.449656689918e-01 3.494182843332e-01 3.542482648401e-01 3.593885642729e-01 3.647814185210e-01 3.703637670618e-01 3.760734815838e-01 3.818568057368e-01 3.876561972902e-01 3.934215737500e-01 3.991020567561e-01 4.046538669880e-01 4.100335466172e-01 4.152021979009e-01 4.201245369362e-01 4.247666450436e-01 4.291015011609e-01 4.330980696082e-01 4.367369532591e-01 4.399945326737e-01 4.428537921786e-01 4.452999217342e-01 4.473169050122e-01 4.488964364467e-01 4.500286440673e-01 4.507104844854e-01 4.509333981161e-01 4.506995531380e-01 4.500087242341e-01 4.488624496691e-01 4.472684104825e-01 4.452303509115e-01 4.427607812514e-01 4.398694395523e-01 4.365721061622e-01 4.328852306759e-01 4.288261939747e-01 4.244192011757e-01 4.196889428391e-01 4.146636284845e-01 4.093732734631e-01 4.038550051733e-01 3.981459236291e-01 3.922878497432e-01 3.863301130856e-01 3.803209757296e-01 3.743182855319e-01 3.683794874649e-01 3.625693771735e-01 3.569574196467e-01 3.516125198663e-01 3.466106570511e-01 3.420257197682e-01 3.379361400075e-01 3.344158056052e-01 3.315355602220e-01 3.293618057052e-01 3.279516021674e-01 3.273547638536e-01 3.276040085513e-01 3.287245622974e-01 3.307195489083e-01 3.335833565003e-01 3.372906488721e-01 3.418016824712e-01 3.470696811251e-01 3.530260960703e-01 3.596039934268e-01 3.667203490218e-01 3.742945191069e-01 3.822382276193e-01 3.904611537943e-01 3.988797637511e-01 4.073997668288e-01 4.159445758224e-01 4.244268937466e-01 4.327711833426e-01 4.409075401382e-01 4.487636402021e-01 4.562820708171e-01 4.634024708944e-01 4.700787122157e-01 4.762652264041e-01 4.819243268391e-01 4.870294448189e-01 4.915523764842e-01 4.954848998541e-01 4.988124433354e-01 5.015380087618e-01 5.036687157381e-01 5.052165361920e-01 5.062065058358e-01 5.066652798360e-01 5.066332908457e-01 5.061487635258e-01 5.052646826473e-01 5.040333406675e-01 5.025165475766e-01 5.007782889838e-01 4.988824705191e-01 4.969007881371e-01 4.948980371953e-01 4.929470323169e-01 4.911103296724e-01 4.894515613314e-01 4.880289756397e-01 4.868910951738e-01 4.860861451542e-01 4.856456604926e-01 4.856019614604e-01 4.859703440531e-01 4.867630514299e-01 4.879820537657e-01 4.896188722443e-01 4.916658116598e-01 4.941010007957e-01 4.969057768005e-01 5.000524551972e-01 5.035149184658e-01 5.072664628722e-01 5.112775482016e-01 5.155237683466e-01 5.199766942120e-01 5.246145389061e-01 5.294116051338e-01 5.343472390795e-01 5.393993307465e-01 5.445439832431e-01 5.497603278394e-01 5.550171893319e-01 5.602903998886e-01 5.655425645432e-01 5.707374413391e-01 5.758329743375e-01 5.807759525258e-01 5.855173328328e-01 5.899925101097e-01 5.941420111053e-01 5.978954385923e-01 6.011831653339e-01 6.039364462710e-01 6.060814687257e-01 6.075554457364e-01 6.082912699353e-01 6.082369159436e-01 6.073453068999e-01 6.055810772503e-01 6.029245449308e-01 5.993696912485e-01 5.949336791148e-01 5.896472307734e-01 5.835716811291e-01 5.767853835547e-01 5.693965509658e-01 5.615402599182e-01 5.533733235122e-01 5.450848532559e-01 5.368803843772e-01 5.289900603471e-01 5.216586572263e-01 5.151326131556e-01 5.096621611975e-01 5.054765327205e-01 5.027827772030e-01 5.017430490794e-01 5.024714005561e-01 5.050224136128e-01 5.093804900184e-01 5.154713271792e-01 5.231547280744e-01 5.322454397008e-01 5.425113892769e-01 5.536924577116e-01 5.655127535856e-01 5.776853335998e-01 5.899283748210e-01 6.019676571304e-01 6.135434479630e-01 6.244128074726e-01 6.343562932981e-01 6.431802879409e-01 6.507154301896e-01 6.568206204738e-01 6.613816032603e-01 6.643170536828e-01 6.655760371434e-01 6.651377640556e-01 6.630170961796e-01 6.592601329856e-01 6.539476490050e-01 6.471978043464e-01 6.391587760490e-01 6.300180758654e-01 6.199916260065e-01 6.093257306924e-01 5.982944112572e-01 5.871890547700e-01 5.763165950991e-01 5.659798762684e-01 5.564776005339e-01 5.480820960834e-01 5.410267005237e-01 5.354978861047e-01 5.316119249628e-01 5.294267911195e-01 5.289199829021e-01 5.300084783379e-01 5.325502688110e-01 5.363577169011e-01 5.412191360826e-01 5.469011798484e-01 5.531805613085e-01 5.598347785210e-01 5.666673578596e-01 5.735036127382e-01 5.801927840167e-01 5.866195234451e-01 5.926788923024e-01 5.982998327227e-01 6.034225621059e-01 6.080027753001e-01 6.120126408721e-01 6.154243445298e-01 6.182321416422e-01 6.204254261899e-01 6.220105647153e-01 6.230024408472e-01 6.234235130939e-01 6.233180819148e-01 6.227345353432e-01 6.215129410189e-01 6.193552813646e-01 6.167776723903e-01 6.144112627256e-01 6.127645813777e-01 6.120343341219e-01 6.120610265469e-01 6.124166716629e-01 6.126065240632e-01 6.123147467855e-01 6.115476737431e-01 6.106723784186e-01 6.102907609493e-01 6.110367089777e-01 6.133174263645e-01 6.171741070855e-01 6.222804067536e-01 6.280791216459e-01 6.340112606670e-01 6.397407560721e-01 6.452402409095e-01 6.507666965166e-01 6.567115481925e-01 6.633739161626e-01 6.707693960557e-01 6.785666642823e-01 6.861488454931e-01 6.927896297083e-01 6.978810856487e-01 7.011099418440e-01 7.025197144384e-01 7.024582194447e-01 7.014325742913e-01 6.999006649319e-01 6.980971139954e-01 6.959836774038e-01 6.933024789871e-01 6.897385088129e-01 6.851280533273e-01 6.796137672784e-01 6.736751113921e-01 6.680446011957e-01 6.635169576318e-01 6.606840004301e-01 6.597573655680e-01 6.605341455250e-01 6.624893949889e-01 6.649969699302e-01 6.675722804860e-01 6.700180415094e-01 6.724241284100e-01 6.750750463994e-01 6.782656237219e-01 6.821001461587e-01 6.864173288249e-01 6.908340334427e-01 6.948700496139e-01 6.980850717316e-01 6.999052162969e-01 6.955678607694e-01 6.780382487355e-01 6.447680436145e-01 5.983323661057e-01 5.534187460918e-01 5.256559209577e-01 5.239989325294e-01 5.449870858605e-01 5.759824812528e-01 6.036345778274e-01 6.191654529703e-01 6.197415129523e-01 6.081088288208e-01 5.914644722656e-01 5.793441303311e-01 5.798656287837e-01 5.956792259987e-01 6.225722037149e-01 6.521942816012e-01 6.762976839402e-01 6.897639075636e-01 6.920137259233e-01 6.868990807720e-01 6.813207711419e-01 6.822657336596e-01 6.932205148216e-01 7.121219558625e-01 7.325138769940e-01 7.470246078401e-01 7.506705080698e-01 7.428574322815e-01 7.276090994098e-01 7.120955375047e-01 7.033978292792e-01 7.046154125815e-01 7.129371719877e-01 7.212222723302e-01 7.219663940218e-01 7.108550162101e-01 6.887066499533e-01 6.615070188974e-01 6.383585779584e-01 6.273662109683e-01 6.309361781609e-01 6.443689219398e-01 6.590551124775e-01 6.674510281039e-01 6.663631169973e-01 6.577653002177e-01 6.475169222494e-01 6.422334925321e-01 6.455648116440e-01 6.559517278594e-01 6.677888822909e-01 6.748180228831e-01 6.733663404420e-01 6.640144788144e-01 6.513507289432e-01 6.420746709802e-01 6.416776944898e-01 6.514799911831e-01 6.679856027564e-01 6.850699690227e-01 6.970538299979e-01 7.007380031673e-01 6.960269007755e-01 6.853020185574e-01 6.722687414531e-01 6.606040972944e-01 6.530250776369e-01 6.510035709884e-01 6.549309391932e-01 6.643739286550e-01 6.779203926790e-01 6.930042419999e-01 7.059720614979e-01 7.128301756008e-01 7.104750599849e-01 6.979667207999e-01 6.775059851940e-01 6.544282871600e-01 6.359311157411e-01 6.281201504728e-01 6.327615600561e-01 6.461411891363e-01 6.612493167829e-01 6.715067814025e-01 6.735249682118e-01 6.681726875900e-01 6.597693713101e-01 6.538475592114e-01 6.540916442576e-01 6.602195622610e-01 6.684302829477e-01 6.740147587936e-01 6.744478979026e-01 6.710319670723e-01 6.685681996179e-01 6.727166845389e-01 6.861862946726e-01 7.062663922644e-01 7.256638708092e-01 7.360525027124e-01 7.317281592148e-01 7.121830137971e-01 6.830482912182e-01 6.551235203799e-01 6.404823220794e-01 6.463829343986e-01 6.858943465383e-01
 2.032917475916e-01 2.014026130186e-01 1.994939565164e-01 1.975097314418e-01 1.954439543047e-01 1.933548572036e-01 1.913220654836e-01 1.893843611638e-01 1.875084213037e-01 1.856269044057e-01 1.836969152304e-01 1.817162975021e-01 1.797094754501e-01 1.777085641060e-01 1.757396282741e-01 1.738128755583e-01 1.719221410681e-01 1.700551750768e-01 1.681977378944e-01 1.663270629125e-01 1.644175481099e-01 1.624720606042e-01 1.605409952796e-01 1.586919039338e-01 1.569533257134e-01 1.552863720977e-01 1.536096067631e-01 1.518608144426e-01 1.500385417224e-01 1.482093994323e-01 1.464637692889e-01 1.448516404986e-01 1.433463970236e-01 1.418649583123e-01 1.403303527885e-01 1.387158831338e-01 1.370556997207e-01 1.354254633966e-01 1.338995818062e-01 1.325029351106e-01 1.311905529394e-01 1.298780312279e-01 1.285040147703e-01 1.270732895929e-01 1.256436541817e-01 1.242808714515e-01 1.230210651750e-01 1.218507700040e-01 1.207297539319e-01 1.196183626551e-01 1.184997258633e-01 1.173779565623e-01 1.162694885438e-01 1.152045011467e-01 1.142266079662e-01 1.133606268171e-01 1.125839319085e-01 1.118328658908e-01 1.110570696369e-01 1.102641474966e-01 1.095162403797e-01 1.088823324055e-01 1.083847401801e-01 1.079785897260e-01 1.075925140399e-01 1.071906936111e-01 1.068009732895e-01 1.064772391865e-01 1.062487879006e-01 1.061095701966e-01 1.060371157042e-01 1.060143727645e-01 1.060350254892e-01 1.060982344012e-01 1.061996445458e-01 1.063342157833e-01 1.065119368578e-01 1.067670733281e-01 1.071274020083e-01 1.075823425792e-01 1.080836169126e-01 1.085787234033e-01 1.090497652033e-01 1.095315584677e-01 1.100913602428e-01 1.107861085580e-01 1.116097432728e-01 1.124916665300e-01 1.133464095890e-01 1.141329504307e-01 1.148817270933e-01 1.156798076021e-01 1.166156796969e-01 1.177123136116e-01 1.189044572800e-01 1.200806787217e-01 1.211598920771e-01 1.221467953150e-01 1.231320391511e-01 1.242365830807e-01 1.255275651410e-01 1.269631517087e-01 1.284179315453e-01 1.297692805149e-01 1.309872634938e-01 1.321513636937e-01 1.334028520236e-01 1.348431987062e-01 1.364617447660e-01 1.381374999051e-01 1.397298590302e-01 1.411816439310e-01 1.425501206178e-01 1.439635648166e-01 1.455295609850e-01 1.472583511917e-01 1.490639340136e-01 1.508303057729e-01 1.524948872505e-01 1.540773217506e-01 1.556508702619e-01 1.572882469254e-01 1.590201582820e-01 1.608264833886e-01 1.626560589645e-01 1.644578614322e-01 1.662011272003e-01 1.678791441750e-01 1.695184233814e-01 1.711738055493e-01 1.728999844619e-01 1.747136668312e-01 1.765777087977e-01 1.784160771323e-01 1.801623760328e-01 1.818129225433e-01 1.834363482068e-01 1.851293632659e-01 1.869407229301e-01 1.888362879560e-01 1.907302773277e-01 1.925483815685e-01 1.942800796173e-01 1.959822981121e-01 1.977256297215e-01 1.995436058886e-01 2.014151680499e-01 2.032961622907e-01 2.051489571836e-01 2.069623993069e-01 2.087446237893e-01 2.105112215236e-01 2.122767186310e-01 2.140570116646e-01 2.158644187861e-01 2.176945213777e-01 2.195225464097e-01 2.213191463693e-01 2.230732732481e-01 2.248031320912e-01 2.265443289983e-01 2.283195347575e-01 2.301210101174e-01 2.319236426116e-01 2.337062876883e-01 2.354697524142e-01 2.372245014566e-01 2.389780217500e-01 2.407271470908e-01 2.424674711170e-01 2.442015399227e-01 2.459378426882e-01 2.476784144135e-01 2.494117566223e-01 2.511233258567e-01 2.528110067104e-01 2.544874869718e-01 2.561679174009e-01 2.578573874236e-01 2.595465390720e-01 2.612250055692e-01 2.628918220841e-01 2.645515019318e-01 2.662057771121e-01 2.678538094249e-01 2.694886906761e-01 2.711145902183e-01 2.727355122242e-01 2.743530282994e-01 2.759612276660e-01 2.775542196828e-01 2.791355723811e-01 2.807101349908e-01 2.822818093585e-01 2.838468026722e-01 2.853986096587e-01 2.869376675610e-01 2.884709143521e-01 2.900036580811e-01 2.915313170741e-01 2.930427511043e-01 2.945355067170e-01 2.960139541378e-01 2.974862379502e-01 2.989522028596e-01 3.004078827256e-01 3.018462784500e-01 3.032702157047e-01 3.046857005052e-01 3.060938144505e-01 3.074924822872e-01 3.088776793924e-01 3.102501821681e-01 3.116143939606e-01 3.129711416820e-01 3.143159181914e-01 3.156437938606e-01 3.169548101901e-01 3.182545830516e-01 3.195458995811e-01 3.208269300293e-01 3.220918261017e-01 3.233384467226e-01 3.245692989717e-01 3.257901438256e-01 3.270029778010e-01 3.282049054512e-01 3.293913623224e-01 3.305613681420e-01 3.317174914079e-01 3.328619422870e-01 3.339951211769e-01 3.351166541162e-01 3.362225550655e-01 3.373136032642e-01 3.383892514071e-01 3.394509684513e-01 3.404989250748e-01 3.415327645359e-01 3.425508381097e-01 3.435543457550e-01 3.445439663004e-01 3.455176330684e-01 3.464757784865e-01 3.474194548087e-01 3.483497666951e-01 3.492647018680e-01 3.501630280937e-01 3.510443847485e-01 3.519082391839e-01 3.527579871991e-01 3.535930753986e-01 3.544111640655e-01 3.552120158944e-01 3.559953367586e-01 3.567626428522e-01 3.575146339685e-01 3.582509762799e-01 3.589691753908e-01 3.596711534546e-01 3.603565469325e-01 3.610268306321e-01 3.616786736914e-01 3.623135554679e-01 3.629312326201e-01 3.635298674924e-01 3.641124548996e-01 3.646767840596e-01 3.652236703352e-01 3.657532522288e-01 3.662655613060e-01 3.667597871256e-01 3.672349533375e-01 3.676917894836e-01 3.681309289001e-01 3.685511792189e-01 3.689537813884e-01 3.693370689875e-01 3.697019659940e-01 3.700490693972e-01 3.703773641425e-01 3.706864562404e-01 3.709762548747e-01 3.712467328701e-01 3.714990664875e-01 3.717322852289e-01 3.719471603371e-01 3.721418304096e-01 3.723168175605e-01 3.724726259718e-01 3.726079758072e-01 3.727241826290e-01 3.728216941958e-01 3.728989074382e-01 3.729569758875e-01 3.729950242141e-01 3.730124548606e-01 3.730096427059e-01 3.729867421959e-01 3.729450036498e-01 3.728820515294e-01 3.727995859331e-01 3.726966563132e-01 3.725730798229e-01 3.724286373361e-01 3.722632429206e-01 3.720776380889e-01 3.718725702021e-01 3.716463144491e-01 3.713996361926e-01 3.711313265948e-01 3.708424272824e-01 3.705324074270e-01 3.702018389349e-01 3.698503556130e-01 3.694771035430e-01 3.690830828520e-01 3.686684833772e-01 3.682323666155e-01 3.677750137375e-01 3.672970483904e-01 3.667986341894e-01 3.662776098874e-01 3.657361491369e-01 3.651729867107e-01 3.645871143558e-01 3.639814624383e-01 3.633546346151e-01 3.627066555259e-01 3.620380320359e-01 3.613477531905e-01 3.606353020392e-01 3.599022066830e-01 3.591466947885e-01 3.583694781776e-01 3.575718541109e-01 3.567545948278e-01 3.559155903178e-01 3.550550511096e-01 3.541729477273e-01 3.532684065764e-01 3.523424607751e-01 3.513946008070e-01 3.504276114331e-01 3.494398651222e-01 3.484327418919e-01 3.474035351418e-01 3.463517679488e-01 3.452786507335e-01 3.441829384582e-01 3.430676618135e-01 3.419336000783e-01 3.407794605180e-01 3.396060965319e-01 3.384109909711e-01 3.371932548330e-01 3.359544604726e-01 3.346952477520e-01 3.334161680144e-01 3.321191789272e-01 3.308046033236e-01 3.294697390628e-01 3.281141253057e-01 3.267364287665e-01 3.253373104544e-01 3.239210056132e-01 3.224857285661e-01 3.210345991650e-01 3.195662412204e-01 3.180781208903e-01 3.165689135102e-01 3.150395869502e-01 3.134919290130e-01 3.119275910970e-01 3.103492135640e-01 3.087548105198e-01 3.071425984323e-01 3.055124631499e-01 3.038620092144e-01 3.021957205510e-01 3.005144950610e-01 2.988195998775e-01 2.971106122166e-01 2.953872103468e-01 2.936473245192e-01 2.918912137571e-01 2.901194247246e-01 2.883352705248e-01 2.865403089212e-01 2.847328050642e-01 2.829135317088e-01 2.810801761750e-01 2.792345212011e-01 2.773772839367e-01 2.755098908759e-01 2.736339534539e-01 2.717487905645e-01 2.698535569407e-01 2.679482753190e-01 2.660343963817e-01 2.641134998609e-01 2.621867051702e-01 2.602531152415e-01 2.583139093484e-01 2.563683918220e-01 2.544171203244e-01 2.524633299723e-01 2.505077702507e-01 2.485507906680e-01 2.465921168007e-01 2.446315017820e-01 2.426706592287e-01 2.407103632600e-01 2.387548011892e-01 2.368034879390e-01 2.348562487621e-01 2.329142586845e-01 2.309770840103e-01 2.290477133709e-01 2.271282925558e-01 2.252202613211e-01 2.233247289367e-01 2.214407520332e-01 2.195711442482e-01 2.177163542714e-01 2.158783256727e-01 2.140596394423e-01 2.122617337024e-01 2.104858289223e-01 2.087324322918e-01 2.070035235514e-01 2.053013935487e-01 2.036265889567e-01 2.019834689278e-01 2.003709074633e-01 1.987933200752e-01 1.972515065615e-01 1.957477143073e-01 1.942841099013e-01 1.928613578970e-01 1.914817703924e-01 1.901500069879e-01 1.888666607775e-01 1.876340539831e-01 1.864540824590e-01 1.853271854240e-01 1.842567598309e-01 1.832451210604e-01 1.822957669541e-01 1.814100366451e-01 1.805888266775e-01 1.798344992415e-01 1.791477924548e-01 1.785317588706e-01 1.779885351779e-01 1.775220405470e-01 1.771298387115e-01 1.768148868730e-01 1.765787753359e-01 1.764221665801e-01 1.763473837866e-01 1.763556250338e-01 1.764465422214e-01 1.766220056175e-01 1.768814307404e-01 1.772260538724e-01 1.776565284390e-01 1.781731987961e-01 1.787765932956e-01 1.794642730302e-01 1.802374171835e-01 1.810961299605e-01 1.820400850853e-01 1.830672937380e-01 1.841783846669e-01 1.853714224512e-01 1.866450172293e-01 1.879995319595e-01 1.894315574007e-01 1.909430776365e-01 1.925306197744e-01 1.941923031194e-01 1.959275140329e-01 1.977337988659e-01 1.996104100953e-01 2.015554004363e-01 2.035669829885e-01 2.056437256794e-01 2.077834731455e-01 2.099830625787e-01 2.122429208493e-01 2.145608656317e-01 2.169335345008e-01 2.193612583796e-01 2.218401841285e-01 2.243696975790e-01 2.269481244559e-01 2.295730895800e-01 2.322438262307e-01 2.349579459294e-01 2.377128672848e-01 2.405092904213e-01 2.433429895578e-01 2.462147400993e-01 2.491217169496e-01 2.520609285794e-01 2.550333895962e-01 2.580362198415e-01 2.610680586440e-01 2.641287886720e-01 2.672150783328e-01 2.703261114061e-01 2.734599806113e-01 2.766163252978e-01 2.797932862274e-01 2.829905305461e-01 2.862048596773e-01 2.894364893961e-01 2.926835242694e-01 2.959448058351e-01 2.992211603222e-01 3.025078764802e-01 3.058070484994e-01 3.091148740311e-01 3.124319419140e-01 3.157571828234e-01 3.190888062568e-01 3.224257332112e-01 3.257680426182e-01 3.291129715815e-01 3.324610214698e-01 3.358102344913e-01 3.391594439378e-01 3.425092314019e-01 3.458568620100e-01 3.492023040985e-01 3.525454176844e-01 3.558831983386e-01 3.592162017518e-01 3.625439090366e-01 3.658632960632e-01 3.691761142289e-01 3.724803991524e-01 3.757740800413e-01 3.790584758665e-01 3.823309980865e-01 3.855918713087e-01 3.888393950671e-01 3.920728299454e-01 3.952927930557e-01 3.984970094835e-01 4.016856862150e-01 4.048571789827e-01 4.080103670450e-01 4.111457953948e-01 4.142616637073e-01 4.173576349514e-01 4.204333871586e-01 4.234863600507e-01 4.265180202766e-01 4.295259869966e-01 4.325107794769e-01 4.354702098530e-01 4.384045554496e-01 4.413135497340e-01 4.441952757460e-01 4.470496039458e-01 4.498756782186e-01 4.526729547615e-01 4.554405761890e-01 4.581777000712e-01 4.608837268776e-01 4.635591994544e-01 4.662012518652e-01 4.688098477770e-01 4.713857469247e-01 4.739267939122e-01 4.764326058898e-01 4.789029220935e-01 4.813363821603e-01 4.837329417725e-01 4.860918258684e-01 4.884126331623e-01 4.906937173491e-01 4.929356080949e-01 4.951369718024e-01 4.972978533853e-01 4.994170541546e-01 5.014942178728e-01 5.035287901081e-01 5.055190134633e-01 5.074666822188e-01 5.093692109202e-01 5.112269861635e-01 5.130387571018e-01 5.148039318978e-01 5.165231364266e-01 5.181942459794e-01 5.198187016265e-01 5.213936645780e-01 5.229200097051e-01 5.243967412526e-01 5.258239347876e-01 5.272006608899e-01 5.285265074591e-01 5.298004604675e-01 5.310227462957e-01 5.321924071075e-01 5.333104278770e-01 5.343732372829e-01 5.353836730729e-01 5.363396941981e-01 5.372414058990e-01 5.380880913080e-01 5.388792063502e-01 5.396153090772e-01 5.402949075060e-01 5.409184165245e-01 5.414850000414e-01 5.419946367686e-01 5.424471622539e-01 5.428418055448e-01 5.431787717171e-01 5.434568062887e-01 5.436770462442e-01 5.438383872207e-01 5.439417399855e-01 5.439853709167e-01 5.439701072309e-01 5.438951565709e-01 5.437606446556e-01 5.435677261594e-01 5.433137977001e-01 5.430005913494e-01 5.426271149443e-01 5.421945842336e-01 5.417015009813e-01 5.411483506488e-01 5.405363117010e-01 5.398639451162e-01 5.391318463513e-01 5.383405093071e-01 5.374899298534e-01 5.365797836998e-01 5.356103131206e-01 5.345819821512e-01 5.334955698303e-01 5.323509670587e-01 5.311482739834e-01 5.298879359828e-01 5.285706740610e-01 5.271954045702e-01 5.257656913450e-01 5.242789156716e-01 5.227372427478e-01 5.211408817364e-01 5.194900478996e-01 5.177856415751e-01 5.160292617362e-01 5.142205753960e-01 5.123602995510e-01 5.104499064838e-01 5.084903039121e-01 5.064815437733e-01 5.044257848532e-01 5.023234190554e-01 5.001758091494e-01 4.979834651687e-01 4.957480318240e-01 4.934710974430e-01 4.911532623689e-01 4.887966843878e-01 4.864027459317e-01 4.839721846509e-01 4.815074076070e-01 4.790092802277e-01 4.764804537617e-01 4.739217391475e-01 4.713363706219e-01 4.687244925755e-01 4.660903138460e-01 4.634333347380e-01 4.607581191878e-01 4.580654738248e-01 4.553581753391e-01 4.526389383579e-01 4.499094930071e-01 4.471742464351e-01 4.444344981728e-01 4.416922456911e-01 4.389524488167e-01 4.362165586622e-01 4.334881381217e-01 4.307699226987e-01 4.280661852740e-01 4.253799728921e-01 4.227129071522e-01 4.200722466297e-01 4.174566944954e-01 4.148743150975e-01 4.123267860426e-01 4.098176149962e-01 4.073533431540e-01 4.049334758011e-01 4.025672056805e-01 4.002549342223e-01 3.980022141395e-01 3.958130021682e-01 3.936907873277e-01 3.916418904520e-01 3.896675987533e-01 3.877748251964e-01 3.859670121178e-01 3.842463867509e-01 3.826215884812e-01 3.810913947666e-01 3.796646205495e-01 3.783412391344e-01 3.771272800897e-01 3.760278631623e-01 3.750416579544e-01 3.741779123734e-01 3.734355482735e-01 3.728197820155e-01 3.723331638819e-01 3.719770507207e-01 3.717563243975e-01 3.716701273513e-01 3.717237411611e-01 3.719158403296e-01 3.722478962970e-01 3.727236127875e-01 3.733402745308e-01 3.741027299624e-01 3.750053709962e-01 3.760527955889e-01 3.772433863695e-01 3.785733165338e-01 3.800469980497e-01 3.816571621397e-01 3.834071639075e-01 3.852914168448e-01 3.873089668761e-01 3.894595793670e-01 3.917362181869e-01 3.941409032579e-01 3.966657602043e-01 3.993108336894e-01 4.020715066800e-01 4.049423943663e-01 4.079237497860e-01 4.110063639042e-01 4.141921652596e-01 4.174714209848e-01 4.208422866594e-01 4.243019091252e-01 4.278404410068e-01 4.314611419957e-01 4.351518481580e-01 4.389136333753e-01 4.427382930260e-01 4.466217403823e-01 4.505624102347e-01 4.545502672103e-01 4.585867908607e-01 4.626612892640e-01 4.667734304871e-01 4.709167949657e-01 4.750851496704e-01 4.792791757242e-01 4.834874331473e-01 4.877114792651e-01 4.919421428654e-01 4.961771567430e-01 5.004136128286e-01 5.046440191269e-01 5.088666877238e-01 5.130752520922e-01 5.172672357507e-01 5.214377453720e-01 5.255823812601e-01 5.296987320797e-01 5.337801499923e-01 5.378252517309e-01 5.418288153575e-01 5.457867107814e-01 5.496967194514e-01 5.535529824475e-01 5.573538269290e-01 5.610950081931e-01 5.647718831554e-01 5.683840481685e-01 5.719244816694e-01 5.753925377771e-01 5.787835232125e-01 5.820941867563e-01 5.853225191716e-01 5.884640633352e-01 5.915174703380e-01 5.944774082213e-01 5.973437364320e-01 6.001113846770e-01 6.027778089813e-01 6.053428658477e-01 6.077994998674e-01 6.101500605717e-01 6.123865875679e-01 6.145120739547e-01 6.165218383624e-01 6.184111017783e-01 6.201840142610e-01 6.218299989519e-01 6.233564998590e-01 6.247517252028e-01 6.260216801890e-01 6.271608892493e-01 6.281656108161e-01 6.290418044939e-01 6.297761902657e-01 6.303797164422e-01 6.308404682116e-01 6.311647579443e-01 6.313471290792e-01 6.313853859024e-01 6.312859772383e-01 6.310353156240e-01 6.306480666608e-01 6.301075657671e-01 6.294253007784e-01 6.285967517945e-01 6.276160747231e-01 6.264969292799e-01 6.252182728927e-01 6.238013021841e-01 6.222308269159e-01 6.205132841229e-01 6.186512844183e-01 6.166350961089e-01 6.144813431344e-01 6.121713494912e-01 6.097247982974e-01 6.071280949479e-01 6.043886960363e-01 6.015112226641e-01 5.984852531537e-01 5.953286738469e-01 5.920254515248e-01 5.885931055767e-01 5.850234805141e-01 5.813215140144e-01 5.774929227510e-01 5.735318663801e-01 5.694537730458e-01 5.652471215828e-01 5.609275039902e-01 5.564907260840e-01 5.519415115950e-01 5.472877213695e-01 5.425266273879e-01 5.376708647660e-01 5.327159583271e-01 5.276740762214e-01 5.225455140213e-01 5.173388264120e-01 5.120573705001e-01 5.067069454912e-01 5.012955921398e-01 4.958272096702e-01 4.903114735342e-01 4.847531538868e-01 4.791632868151e-01 4.735440999968e-01 4.679103602850e-01 4.622648141066e-01 4.566204614231e-01 4.509857612444e-01 4.453674154238e-01 4.397819250985e-01 4.342306625873e-01 4.287362115691e-01 4.232991865165e-01 4.179375984028e-01 4.126615717172e-01 4.074804383143e-01 4.024158954076e-01 3.974676212060e-01 3.926632803764e-01 3.880024513798e-01 3.835096591359e-01 3.791940463654e-01 3.750646350198e-01 3.711456662480e-01 3.674359902052e-01 3.639648593521e-01 3.607290037171e-01 3.577508218294e-01 3.550376643873e-01 3.525969726888e-01 3.504466761897e-01 3.485829018756e-01 3.470256766194e-01 3.457696295894e-01 3.448263682839e-01 3.441973432196e-01 3.438803806138e-01 3.438834074092e-01 3.441945802589e-01 3.448208177612e-01 3.457479884684e-01 3.469760727037e-01 3.484960934752e-01 3.502968036556e-01 3.523726971206e-01 3.547053137208e-01 3.572911149161e-01 3.601094548068e-01 3.631516016915e-01 3.664010880732e-01 3.698427203730e-01 3.734625429095e-01 3.772428186921e-01 3.811711769204e-01 3.852270941909e-01 3.894003067536e-01 3.936698025898e-01 3.980246826040e-01 4.024452994193e-01 4.069184533066e-01 4.114311197982e-01 4.159623888088e-01 4.205077554108e-01 4.250410620764e-01 4.295604465819e-01 4.340445296705e-01 4.384818808633e-01 4.428647421076e-01 4.471716502936e-01 4.514017103091e-01 4.555323774124e-01 4.595616877952e-01 4.634740680282e-01 4.672574684437e-01 4.709087786777e-01 4.744081776725e-01 4.777566181602e-01 4.809373940271e-01 4.839447641566e-01 4.867706771039e-01 4.894055756209e-01 4.918441355629e-01 4.940756964378e-01 4.960964973713e-01 4.978974283977e-01 4.994748266164e-01 5.008186366086e-01 5.019282372348e-01 5.027947826913e-01 5.034141410545e-01 5.037834239972e-01 5.038956866774e-01 5.037517757671e-01 5.033410297277e-01 5.026697398952e-01 5.017274383761e-01 5.005175267169e-01 4.990375888671e-01 4.972823066995e-01 4.952598144223e-01 4.929595496179e-01 4.903919344708e-01 4.875527837022e-01 4.844441431183e-01 4.810716843204e-01 4.774333847003e-01 4.735410855350e-01 4.693900738026e-01 4.649927452458e-01 4.603537696974e-01 4.554772986903e-01 4.503770518830e-01 4.450557125088e-01 4.395310664403e-01 4.338092444480e-01 4.279045505623e-01 4.218321659027e-01 4.156056838783e-01 4.092442303600e-01 4.027644018616e-01 3.961881369684e-01 3.895361367846e-01 3.828345644630e-01 3.761069439031e-01 3.693836015814e-01 3.626951451538e-01 3.560722306199e-01 3.495529966355e-01 3.431707524506e-01 3.369700550987e-01 3.309878540245e-01 3.252702174751e-01 3.198626787741e-01 3.148090954643e-01 3.101595973873e-01 3.059569232927e-01 3.022499470104e-01 2.990798246854e-01 2.964893629786e-01 2.945126947383e-01 2.931820860680e-01 2.925231990010e-01 2.925521433241e-01 2.932826246370e-01 2.947114364776e-01 2.968387436362e-01 2.996449883027e-01 3.031118218986e-01 3.072127756994e-01 3.119093309899e-01 3.171675625673e-01 3.229411601630e-01 3.291886917382e-01 3.358598790868e-01 3.429087822199e-01 3.502858233055e-01 3.579432553212e-01 3.658337989546e-01 3.739086917297e-01 3.821270390243e-01 3.904398876617e-01 3.988099392707e-01 4.071932362994e-01 4.155521612937e-01 4.238488535558e-01 4.320484924406e-01 4.401189330284e-01 4.480233294873e-01 4.557368237224e-01 4.632253404711e-01 4.704643873413e-01 4.774273572326e-01 4.840884693285e-01 4.904274246994e-01 4.964173490242e-01 5.020426859523e-01 5.072830641030e-01 5.121187764227e-01 5.165367935520e-01 5.205191462443e-01 5.240547049225e-01 5.271306275282e-01 5.297355746286e-01 5.318624858616e-01 5.335017942334e-01 5.346465749781e-01 5.352958319923e-01 5.354439697550e-01 5.350893801946e-01 5.342344730853e-01 5.328776390743e-01 5.310276252487e-01 5.286867073382e-01 5.258627797693e-01 5.225662000143e-01 5.188061946762e-01 5.146005194910e-01 5.099600297270e-01 5.049037610413e-01 4.994537116257e-01 4.936289737699e-01 4.874557207726e-01 4.809607864461e-01 4.741730137457e-01 4.671238986992e-01 4.598503296549e-01 4.523862660021e-01 4.447757561297e-01 4.370575180804e-01 4.292790575351e-01 4.214891196193e-01 4.137341093074e-01 4.060734333104e-01 3.985564358895e-01 3.912420756854e-01 3.841896040155e-01 3.774534915337e-01 3.710974865920e-01 3.651750345062e-01 3.597435708133e-01 3.548564123320e-01 3.505580824099e-01 3.468945688762e-01 3.438984945045e-01 3.415963938289e-01 3.400091497330e-01 3.391424606021e-01 3.389934100448e-01 3.395539111548e-01 3.407968165372e-01 3.426946661103e-01 3.452066980330e-01 3.482870248588e-01 3.518867944657e-01 3.559452494007e-01 3.604071302905e-01 3.652102062291e-01 3.702946992533e-01 3.756005056979e-01 3.810664245452e-01 3.866360291906e-01 3.922533521853e-01 3.978673715745e-01 4.034252934794e-01 4.088834191681e-01 4.141965049489e-01 4.193237091940e-01 4.242294501378e-01 4.288792019442e-01 4.332423577467e-01 4.372903630760e-01 4.409969098711e-01 4.443427910170e-01 4.473065720097e-01 4.498716748158e-01 4.520237518664e-01 4.537505416516e-01 4.550431678130e-01 4.558944983464e-01 4.562988642342e-01 4.562528248108e-01 4.557578466965e-01 4.548137936881e-01 4.534257160289e-01 4.515989343543e-01 4.493412570600e-01 4.466652609672e-01 4.435813857749e-01 4.401075777746e-01 4.362604475962e-01 4.320635581883e-01 4.275359976167e-01 4.227093743273e-01 4.176129051750e-01 4.122797798882e-01 4.067495024240e-01 4.010607444099e-01 3.952639231555e-01 3.894071026151e-01 3.835438308207e-01 3.777372469222e-01 3.720484415793e-01 3.665478834017e-01 3.613046507366e-01 3.563954024002e-01 3.518948310626e-01 3.478813924373e-01 3.444294639967e-01 3.416122902217e-01 3.394981737295e-01 3.381449814692e-01 3.376040599627e-01 3.379107733634e-01 3.390922784508e-01 3.411559058033e-01 3.440942450902e-01 3.478873620932e-01 3.524955002091e-01 3.578724080832e-01 3.639537330044e-01 3.706686325155e-01 3.779379727202e-01 3.856764005392e-01 3.937989294283e-01 4.022106926353e-01 4.108288438031e-01 4.195585677548e-01 4.283158273001e-01 4.370190082655e-01 4.455859972806e-01 4.539467715780e-01 4.620265071790e-01 4.697671926219e-01 4.771082419733e-01 4.839987956159e-01 4.903962450086e-01 4.962597601556e-01 5.015639297474e-01 5.062785512684e-01 5.103946008884e-01 5.139011796440e-01 5.167974879492e-01 5.190927336967e-01 5.207990045919e-01 5.219427123860e-01 5.225500810070e-01 5.226606291724e-01 5.223153425821e-01 5.215643547441e-01 5.204629763971e-01 5.190682460217e-01 5.174454242079e-01 5.156558343044e-01 5.137709171257e-01 5.118532885534e-01 5.099702945735e-01 5.081860672574e-01 5.065565046129e-01 5.051405193416e-01 5.039812693214e-01 5.031257072221e-01 5.026047311438e-01 5.024437724762e-01 5.026633868927e-01 5.032705617231e-01 5.042717234682e-01 5.056593367808e-01 5.074273674428e-01 5.095602884832e-01 5.120403982127e-01 5.148494487988e-01 5.179633354011e-01 5.213642535164e-01 5.250286333036e-01 5.289382336406e-01 5.330715789561e-01 5.374106054565e-01 5.419397150927e-01 5.466367154449e-01 5.514871468813e-01 5.564671236315e-01 5.615572610659e-01 5.667264188769e-01 5.719449319819e-01 5.771788187061e-01 5.823802585894e-01 5.875060901345e-01 5.924948288485e-01 5.972900149248e-01 6.018225621660e-01 6.060194509439e-01 6.098093746773e-01 6.131105686726e-01 6.158503821606e-01 6.179498957712e-01 6.193403980224e-01 6.199558445100e-01 6.197367668904e-01 6.186418847229e-01 6.166353738199e-01 6.137034384812e-01 6.098438371507e-01 6.050816089271e-01 5.994586166708e-01 5.930444541466e-01 5.859346373171e-01 5.782471053594e-01 5.701338703294e-01 5.617669444753e-01 5.533507875781e-01 5.451068294964e-01 5.372772087704e-01 5.301181995728e-01 5.238832409149e-01 5.188223000262e-01 5.151636705882e-01 5.131018137784e-01 5.127862706306e-01 5.143051741645e-01 5.176893419072e-01 5.228969754607e-01 5.298246582752e-01 5.383086102619e-01 5.481373577461e-01 5.590643486564e-01 5.708131406289e-01 5.830979239335e-01 5.956256556716e-01 6.081118363012e-01 6.202814466722e-01 6.318749874767e-01 6.426557496146e-01 6.524079256103e-01 6.609430300625e-01 6.681009878731e-01 6.737480311192e-01 6.777821596441e-01 6.801297041369e-01 6.807534631388e-01 6.796466296601e-01 6.768354325940e-01 6.723855636369e-01 6.663916102634e-01 6.589885582202e-01 6.503432097584e-01 6.406570138669e-01 6.301649350329e-01 6.191243675851e-01 6.078227598961e-01 5.965568964210e-01 5.856375278760e-01 5.753664789454e-01 5.660317749890e-01 5.578944741194e-01 5.511653935137e-01 5.460111921189e-01 5.425237927950e-01 5.407368388381e-01 5.406120968507e-01 5.420491517895e-01 5.449053447418e-01 5.489902818889e-01 5.541027646364e-01 5.600245542537e-01 5.665429763105e-01 5.734631250454e-01 5.805983199289e-01 5.877960508687e-01 5.949119975597e-01 6.018357499920e-01 6.084694500285e-01 6.147285142284e-01 6.205513025838e-01 6.258744094188e-01 6.306553986550e-01 6.348525882837e-01 6.384340651336e-01 6.413830783372e-01 6.436847755892e-01 6.453478208570e-01 6.463844996210e-01 6.462990424448e-01 6.451346133429e-01 6.434005110619e-01 6.417218421092e-01 6.405949019554e-01 6.402051351490e-01 6.403781800767e-01 6.406738115501e-01 6.405868100451e-01 6.397900589595e-01 6.382892042909e-01 6.364525168198e-01 6.348994378662e-01 6.342924525531e-01 6.350839691579e-01 6.373643357466e-01 6.408570068318e-01 6.450492829046e-01 6.494226157172e-01 6.536778018165e-01 6.578344313002e-01 6.622031507152e-01 6.672328870713e-01 6.732750797741e-01 6.803828997710e-01 6.882329231552e-01 6.961930794890e-01 7.035015178495e-01 7.095032353911e-01 7.138358770939e-01 7.164957406696e-01 7.177818922169e-01 7.181510181608e-01 7.180008976303e-01 7.175029643882e-01 7.165460565935e-01 7.148093669378e-01 7.119216723184e-01 7.076771832635e-01 7.021982270453e-01 6.959691551938e-01 6.897480409441e-01 6.843823476913e-01 6.805415944295e-01 6.785253192359e-01 6.782209517069e-01 6.791913391974e-01 6.808751176472e-01 6.828370128094e-01 6.849141313493e-01 6.872125152570e-01 6.900054114361e-01 6.935476187805e-01 6.978730909014e-01 7.027231344137e-01 7.076076032637e-01 7.119770897163e-01 7.155156732380e-01 7.188342473426e-01 7.015991898605e-01 6.813127030171e-01 6.403709566644e-01 5.938763342748e-01 5.586154925406e-01 5.477196146233e-01 5.626025373889e-01 5.925015218673e-01 6.225068084396e-01 6.410871401909e-01 6.428686553721e-01 6.287945467728e-01 6.053260582593e-01 5.827349838949e-01 5.718270930097e-01 5.789063994134e-01 6.022833825833e-01 6.336488710741e-01 6.629539759868e-01 6.826147059921e-01 6.895680596969e-01 6.858099102519e-01 6.775992576871e-01 6.732972720239e-01 6.795844102460e-01 6.978088191631e-01 7.231296146881e-01 7.472156469280e-01 7.623460221009e-01 7.644312553889e-01 7.544893813992e-01 7.383415787157e-01 7.245326327038e-01 7.203984391327e-01 7.278864806129e-01 7.422540642593e-01 7.547327514371e-01 7.570894376661e-01 7.451213349236e-01 7.203263009645e-01 6.896856040770e-01 6.633495879953e-01 6.501716554484e-01 6.526414614551e-01 6.654754624872e-01 6.792503081143e-01 6.858518666583e-01 6.819969338664e-01 6.701080698502e-01 6.569434762761e-01 6.501589946986e-01 6.540204568994e-01 6.667135532396e-01 6.816534084294e-01 6.913830902904e-01 6.912411161707e-01 6.812229707088e-01 6.658669603827e-01 6.524990670877e-01 6.478806966789e-01 6.547908831917e-01 6.706776275187e-01 6.895095310534e-01 7.050412454573e-01 7.131898256669e-01 7.128784115937e-01 7.055281848659e-01 6.940576364172e-01 6.817118807885e-01 6.713458890708e-01 6.651972357009e-01 6.648835881771e-01 6.712903535126e-01 6.839733021051e-01 7.006816904505e-01 7.173945870341e-01 7.292952305171e-01 7.322768222380e-01 7.244349765540e-01 7.071264336374e-01 6.850473615503e-01 6.651114918842e-01 6.537562227250e-01 6.537633659131e-01 6.627206637192e-01 6.745811993924e-01 6.831622348398e-01 6.850320459806e-01 6.807771287588e-01 6.742683805531e-01 6.704268991341e-01 6.722405897224e-01 6.788491214284e-01 6.861665938924e-01 6.895438043038e-01 6.868182347426e-01 6.799862828044e-01 6.748475918306e-01 6.781530251499e-01 6.932869039134e-01 7.173735004364e-01 7.422476860109e-01 7.584624579604e-01 7.592689193265e-01 7.432798643308e-01 7.153968372975e-01 6.859463460611e-01 6.671880407916e-01 6.676168878418e-01 7.026326246219e-01
 2.210804470608e-01 2.191379753360e-01 2.171763606169e-01 2.151377065440e-01 2.130144898567e-01 2.108600120561e-01 2.087543219252e-01 2.067408994299e-01 2.047904392920e-01 2.028375018775e-01 2.008376153624e-01 1.987832559508e-01 1.966951900103e-01 1.946033004469e-01 1.925360018064e-01 1.905097557181e-01 1.885240299168e-01 1.865662109771e-01 1.846174068346e-01 1.826485937943e-01 1.806309107755e-01 1.785673482978e-01 1.765117690195e-01 1.745384019143e-01 1.726798522761e-01 1.708948997453e-01 1.690965731778e-01 1.672163829882e-01 1.652512724441e-01 1.632688396610e-01 1.613631365573e-01 1.595882420281e-01 1.579203479819e-01 1.562763911866e-01 1.545758109640e-01 1.527857534655e-01 1.509364286094e-01 1.491014642269e-01 1.473585506262e-01 1.457408924045e-01 1.442115587010e-01 1.426848953930e-01 1.410920054684e-01 1.394264059049e-01 1.377407447756e-01 1.361056826203e-01 1.345648861301e-01 1.331145280299e-01 1.317148558691e-01 1.303215480936e-01 1.289099020520e-01 1.274795020052e-01 1.260450609453e-01 1.246399672179e-01 1.233110922497e-01 1.220900697934e-01 1.209601801482e-01 1.198565497696e-01 1.187215870362e-01 1.175493501126e-01 1.163979644621e-01 1.153429405887e-01 1.144206044292e-01 1.135993502886e-01 1.128050308008e-01 1.119895162559e-01 1.111675754206e-01 1.103898626591e-01 1.096947240897e-01 1.090890957099e-01 1.085572396326e-01 1.080814129352e-01 1.076496594059e-01 1.072564089222e-01 1.068958162950e-01 1.065636883783e-01 1.062718774402e-01 1.060556105734e-01 1.059492269799e-01 1.059503513602e-01 1.060130931136e-01 1.060798994866e-01 1.061238768790e-01 1.061692291940e-01 1.062847738996e-01 1.065398345394e-01 1.069432605728e-01 1.074337985515e-01 1.079197085836e-01 1.083437160535e-01 1.087232926858e-01 1.091423928100e-01 1.096998099054e-01 1.104373693300e-01 1.113016920340e-01 1.121789750008e-01 1.129739288588e-01 1.136750935020e-01 1.143639693104e-01 1.151682488042e-01 1.161717452525e-01 1.173473777828e-01 1.185708945081e-01 1.197112135534e-01 1.207197413672e-01 1.216674469507e-01 1.226951552846e-01 1.239185373753e-01 1.253385169604e-01 1.268398553421e-01 1.282781248305e-01 1.295813179880e-01 1.307972978510e-01 1.320519988142e-01 1.334596781857e-01 1.350407653465e-01 1.367154411059e-01 1.383663976864e-01 1.399242243441e-01 1.414006055859e-01 1.428647957174e-01 1.443908815195e-01 1.460161070360e-01 1.477260019640e-01 1.494709241507e-01 1.511987755662e-01 1.528716706323e-01 1.544794251214e-01 1.560481383387e-01 1.576343177205e-01 1.592982615419e-01 1.610586893858e-01 1.628788787363e-01 1.646784320357e-01 1.663873083350e-01 1.680012544292e-01 1.695915918027e-01 1.712563057922e-01 1.730438053250e-01 1.749211073961e-01 1.768002950198e-01 1.786058637610e-01 1.803281566694e-01 1.820235655198e-01 1.837633669347e-01 1.855780793796e-01 1.874488881045e-01 1.893308683060e-01 1.911883519909e-01 1.930094019760e-01 1.948015870591e-01 1.965796469026e-01 1.983572389800e-01 2.001513120661e-01 2.019754967774e-01 2.038262603431e-01 2.056767979558e-01 2.074975867984e-01 2.092768782572e-01 2.110347642599e-01 2.128064436516e-01 2.146139232533e-01 2.164499578556e-01 2.182877768821e-01 2.201076603174e-01 2.219098497295e-01 2.237050954309e-01 2.255006231102e-01 2.272932494014e-01 2.290778482319e-01 2.308570455429e-01 2.326410679666e-01 2.344308233165e-01 2.362144540991e-01 2.379772151828e-01 2.397172496013e-01 2.414485252700e-01 2.431854369244e-01 2.449323851277e-01 2.466797778941e-01 2.484178750176e-01 2.501457438158e-01 2.518676774673e-01 2.535861195732e-01 2.552973108593e-01 2.569979427958e-01 2.586909799128e-01 2.603796797827e-01 2.620657490102e-01 2.637435336027e-01 2.654081040988e-01 2.670608524503e-01 2.687091839030e-01 2.703560112105e-01 2.719962453705e-01 2.736235851556e-01 2.752403818800e-01 2.768523400508e-01 2.784653563116e-01 2.800725858260e-01 2.816649585026e-01 2.832392948106e-01 2.848007882319e-01 2.863564314686e-01 2.879072581448e-01 2.894482523751e-01 2.909726420181e-01 2.924835052870e-01 2.939878377095e-01 2.954860681423e-01 2.969749600846e-01 2.984505109677e-01 2.999147034992e-01 3.013722310375e-01 3.028220487785e-01 3.042615532754e-01 3.056836677559e-01 3.070905796681e-01 3.084868175651e-01 3.098759687926e-01 3.112552900877e-01 3.126178653165e-01 3.139633610537e-01 3.152947274318e-01 3.166176021201e-01 3.179320475912e-01 3.192365696392e-01 3.205260113689e-01 3.217998925877e-01 3.230613311781e-01 3.243119009353e-01 3.255517855597e-01 3.267799876309e-01 3.279928260749e-01 3.291916380567e-01 3.303766862414e-01 3.315476557508e-01 3.327055797945e-01 3.338497570037e-01 3.349799354014e-01 3.360960438095e-01 3.371982387752e-01 3.382853725809e-01 3.393576932491e-01 3.404158187736e-01 3.414612785478e-01 3.424924758884e-01 3.435071192069e-01 3.445054630371e-01 3.454875649966e-01 3.464551889654e-01 3.474094676713e-01 3.483470910427e-01 3.492675976925e-01 3.501713977876e-01 3.510598238407e-01 3.519331503953e-01 3.527918479588e-01 3.536335107205e-01 3.544588548359e-01 3.552680803359e-01 3.560625785847e-01 3.568388600875e-01 3.575988070740e-01 3.583421043826e-01 3.590680155687e-01 3.597765299908e-01 3.604686817953e-01 3.611433820280e-01 3.618011738401e-01 3.624425337871e-01 3.630656226640e-01 3.636700311208e-01 3.642571604230e-01 3.648263352256e-01 3.653776975631e-01 3.659117977919e-01 3.664269833669e-01 3.669236795733e-01 3.674035933267e-01 3.678650182002e-01 3.683071161173e-01 3.687307170228e-01 3.691353999009e-01 3.695220612015e-01 3.698902234163e-01 3.702399662689e-01 3.705703441404e-01 3.708806392360e-01 3.711729495268e-01 3.714445425881e-01 3.716978527391e-01 3.719314799151e-01 3.721464046629e-01 3.723418720579e-01 3.725171127936e-01 3.726735693208e-01 3.728090902214e-01 3.729247982114e-01 3.730211003540e-01 3.730969970169e-01 3.731541308507e-01 3.731907485266e-01 3.732069982999e-01 3.732016803382e-01 3.731766718703e-01 3.731317879256e-01 3.730661016758e-01 3.729805115082e-01 3.728743053396e-01 3.727460686321e-01 3.725981502590e-01 3.724289532342e-01 3.722394205213e-01 3.720284334715e-01 3.717968860650e-01 3.715441783259e-01 3.712701410812e-01 3.709754116523e-01 3.706593542626e-01 3.703230974743e-01 3.699651616981e-01 3.695857425480e-01 3.691851549955e-01 3.687624292453e-01 3.683178669787e-01 3.678531995003e-01 3.673672662996e-01 3.668597770448e-01 3.663323559413e-01 3.657822755012e-01 3.652100247339e-01 3.646163111533e-01 3.640010244661e-01 3.633635348017e-01 3.627057268514e-01 3.620272373495e-01 3.613275576655e-01 3.606057878419e-01 3.598622217125e-01 3.590954883089e-01 3.583072520992e-01 3.574968268845e-01 3.566664888507e-01 3.558165378708e-01 3.549447986301e-01 3.540511601439e-01 3.531349201052e-01 3.521967240838e-01 3.512348958442e-01 3.502537067078e-01 3.492529957437e-01 3.482320455298e-01 3.471913361638e-01 3.461273967306e-01 3.450407086328e-01 3.439319449606e-01 3.428018961356e-01 3.416516431596e-01 3.404832756599e-01 3.392961218280e-01 3.380875454174e-01 3.368576369626e-01 3.356046027729e-01 3.343296540262e-01 3.330358798247e-01 3.317233487603e-01 3.303936734122e-01 3.290445077049e-01 3.276750081488e-01 3.262836555710e-01 3.248711730061e-01 3.234389777503e-01 3.219892584341e-01 3.205243195935e-01 3.190407319637e-01 3.175392757126e-01 3.160174610351e-01 3.144748793022e-01 3.129145354405e-01 3.113382327359e-01 3.097456317881e-01 3.081380685523e-01 3.065138024046e-01 3.048712305905e-01 3.032101264028e-01 3.015326661366e-01 2.998410477690e-01 2.981353649003e-01 2.964163091349e-01 2.946822974758e-01 2.929324237105e-01 2.911681032705e-01 2.893894049170e-01 2.875985473324e-01 2.857960050859e-01 2.839812479106e-01 2.821541381533e-01 2.803136268113e-01 2.784621733373e-01 2.766008776927e-01 2.747299029890e-01 2.728494320091e-01 2.709597092686e-01 2.690601320344e-01 2.671514054200e-01 2.652364212866e-01 2.633158157212e-01 2.613893789412e-01 2.594575137527e-01 2.575189357718e-01 2.555762863902e-01 2.536297516814e-01 2.516827823160e-01 2.497356553250e-01 2.477875478526e-01 2.458386048206e-01 2.438893219095e-01 2.419425254225e-01 2.399997575499e-01 2.380624922391e-01 2.361313245794e-01 2.342062081766e-01 2.322880391411e-01 2.303768828048e-01 2.284776345052e-01 2.265893557821e-01 2.247140262371e-01 2.228528063467e-01 2.210050481658e-01 2.191755224773e-01 2.173634553154e-01 2.155705041578e-01 2.137992101048e-01 2.120503620190e-01 2.103270426608e-01 2.086298066334e-01 2.069611831268e-01 2.053220404574e-01 2.037131097795e-01 2.021377792801e-01 2.005990345674e-01 1.990984787014e-01 1.976378872881e-01 1.962187467471e-01 1.948421160540e-01 1.935102689932e-01 1.922270015205e-01 1.909941910479e-01 1.898139700684e-01 1.886879258586e-01 1.876172357059e-01 1.866038911311e-01 1.856515870552e-01 1.847617302939e-01 1.839374942256e-01 1.831792498862e-01 1.824884468451e-01 1.818686432610e-01 1.813195597481e-01 1.808452804801e-01 1.804466305792e-01 1.801248836941e-01 1.798825006985e-01 1.797180677825e-01 1.796350439555e-01 1.796347666518e-01 1.797169493893e-01 1.798840070874e-01 1.801347169072e-01 1.804712366015e-01 1.808933633976e-01 1.813999207810e-01 1.819932504811e-01 1.826733662491e-01 1.834379220194e-01 1.842882775232e-01 1.852234730589e-01 1.862421919759e-01 1.873455759438e-01 1.885315206636e-01 1.897989912486e-01 1.911468265668e-01 1.925743426496e-01 1.940798439041e-01 1.956631942489e-01 1.973213471117e-01 1.990533909584e-01 2.008576265807e-01 2.027323949924e-01 2.046762822837e-01 2.066878607295e-01 2.087653571161e-01 2.109070075252e-01 2.131099750230e-01 2.153722228340e-01 2.176948455771e-01 2.200739786619e-01 2.225082952415e-01 2.249957975607e-01 2.275340069617e-01 2.301224160291e-01 2.327589202373e-01 2.354422128660e-01 2.381699008528e-01 2.409397740633e-01 2.437514293495e-01 2.466018418507e-01 2.494897125706e-01 2.524158270402e-01 2.553751979796e-01 2.583671726876e-01 2.613902830640e-01 2.644446899838e-01 2.675271387952e-01 2.706372107681e-01 2.737721020996e-01 2.769325140026e-01 2.801143432590e-01 2.833182736251e-01 2.865434830050e-01 2.897865037836e-01 2.930479310284e-01 2.963256598355e-01 2.996182311767e-01 3.029263955822e-01 3.062463503809e-01 3.095773120588e-01 3.129198204353e-01 3.162710100112e-01 3.196311506251e-01 3.229990653393e-01 3.263716576600e-01 3.297503214417e-01 3.331320880966e-01 3.365177638424e-01 3.399056123327e-01 3.432934104689e-01 3.466820366487e-01 3.500698078276e-01 3.534552123761e-01 3.568384088249e-01 3.602167727314e-01 3.635902133688e-01 3.669590569113e-01 3.703202185946e-01 3.736751188715e-01 3.770207973201e-01 3.803568639684e-01 3.836834744575e-01 3.869987312744e-01 3.903026091830e-01 3.935937692022e-01 3.968708561115e-01 4.001344463115e-01 4.033820368861e-01 4.066148276759e-01 4.098299355127e-01 4.130268084148e-01 4.162061824238e-01 4.193659761706e-01 4.225058400683e-01 4.256246784306e-01 4.287216314571e-01 4.317967583944e-01 4.348486839836e-01 4.378761629350e-01 4.408793269178e-01 4.438579071927e-01 4.468095345463e-01 4.497342553128e-01 4.526312510456e-01 4.555003928195e-01 4.583396424433e-01 4.611497284226e-01 4.639291086787e-01 4.666766752603e-01 4.693930588469e-01 4.720761954396e-01 4.747258361447e-01 4.773419633930e-01 4.799226287504e-01 4.824676813002e-01 4.849775463666e-01 4.874501982193e-01 4.898850295701e-01 4.922825487711e-01 4.946403286994e-01 4.969588306841e-01 4.992369959536e-01 5.014751518903e-01 5.036717806885e-01 5.058254509501e-01 5.079366274839e-01 5.100054570264e-01 5.120296300429e-01 5.140097216288e-01 5.159440843716e-01 5.178334847364e-01 5.196760038570e-01 5.214720010025e-01 5.232204829683e-01 5.249211153786e-01 5.265727399602e-01 5.281757771452e-01 5.297286857074e-01 5.312315862079e-01 5.326843701000e-01 5.340855434690e-01 5.354343040503e-01 5.367319407907e-01 5.379765024851e-01 5.391675759478e-01 5.403052365776e-01 5.413892900909e-01 5.424180605850e-01 5.433918342612e-01 5.443106790601e-01 5.451736294255e-01 5.459805924494e-01 5.467305165252e-01 5.474233948362e-01 5.480596604030e-01 5.486378301077e-01 5.491585046271e-01 5.496211437222e-01 5.500244358050e-01 5.503689880356e-01 5.506546509684e-01 5.508815213639e-01 5.510475454130e-01 5.511547737377e-01 5.512016835917e-01 5.511888195950e-01 5.511153623719e-01 5.509813638449e-01 5.507869330551e-01 5.505313126927e-01 5.502155974020e-01 5.498388326437e-01 5.494014718182e-01 5.489033049599e-01 5.483434517615e-01 5.477236368247e-01 5.470429199273e-01 5.463022980166e-01 5.454997704806e-01 5.446380437992e-01 5.437157820165e-01 5.427333733372e-01 5.416915322779e-01 5.405901224502e-01 5.394295073434e-01 5.382102528626e-01 5.369325008306e-01 5.355967629243e-01 5.342031767119e-01 5.327526985416e-01 5.312465093315e-01 5.296828402931e-01 5.280645063470e-01 5.263912107473e-01 5.246640309446e-01 5.228831776170e-01 5.210496555698e-01 5.191647142400e-01 5.172281399179e-01 5.152421511855e-01 5.132071259007e-01 5.111239817297e-01 5.089941048081e-01 5.068189067047e-01 5.045986182282e-01 5.023340545441e-01 5.000287589113e-01 4.976824086757e-01 4.952966793577e-01 4.928740653504e-01 4.904147810602e-01 4.879203156977e-01 4.853943235896e-01 4.828361158200e-01 4.802500152073e-01 4.776358447132e-01 4.749969711413e-01 4.723348189778e-01 4.696515408005e-01 4.669504375504e-01 4.642316230570e-01 4.615001787779e-01 4.587575157997e-01 4.560047191387e-01 4.532476760854e-01 4.504860933063e-01 4.477244306826e-01 4.449661242442e-01 4.422119679524e-01 4.394687583849e-01 4.367354403260e-01 4.340189569297e-01 4.313208076822e-01 4.286448536453e-01 4.259971101473e-01 4.233757697373e-01 4.207900691871e-01 4.182413399089e-01 4.157334078138e-01 4.132715630606e-01 4.108574603081e-01 4.084992066336e-01 4.061965834004e-01 4.039567153263e-01 4.017829807807e-01 3.996787817794e-01 3.976511385147e-01 3.957001300962e-01 3.938350842161e-01 3.920560206645e-01 3.903680697176e-01 3.887781298884e-01 3.872854799092e-01 3.859006304534e-01 3.846211522341e-01 3.834538914924e-01 3.824033929934e-01 3.814700650250e-01 3.806617631938e-01 3.799761903128e-01 3.794209907820e-01 3.789967222281e-01 3.787056094949e-01 3.785532262042e-01 3.785355411900e-01 3.786609534087e-01 3.789253748144e-01 3.793339362701e-01 3.798863126861e-01 3.805808797075e-01 3.814230174436e-01 3.824063969861e-01 3.835359131250e-01 3.848074305077e-01 3.862212484226e-01 3.877779543962e-01 3.894717390619e-01 3.913065074263e-01 3.932736196296e-01 3.953762577480e-01 3.976097854251e-01 3.999689074863e-01 4.024566273183e-01 4.050617750574e-01 4.077889348253e-01 4.106278268867e-01 4.135784411100e-01 4.166354529366e-01 4.197938939563e-01 4.230536434530e-01 4.264038342948e-01 4.298462134489e-01 4.333723491428e-01 4.369786857795e-01 4.406628590052e-01 4.444153104217e-01 4.482375761547e-01 4.521184389889e-01 4.560586655508e-01 4.600502671901e-01 4.640877323416e-01 4.681711530542e-01 4.722889602586e-01 4.764428949479e-01 4.806233145907e-01 4.848285696778e-01 4.890529291148e-01 4.932902045749e-01 4.975391350461e-01 5.017924531030e-01 5.060478993292e-01 5.102992472933e-01 5.145423401589e-01 5.187735149616e-01 5.229871467953e-01 5.271816046727e-01 5.313495045649e-01 5.354891904603e-01 5.395956415169e-01 5.436640904613e-01 5.476921868153e-01 5.516746778917e-01 5.556077763646e-01 5.594889926794e-01 5.633134033883e-01 5.670773006694e-01 5.707779069528e-01 5.744109911155e-01 5.779740131693e-01 5.814622483485e-01 5.848731530667e-01 5.882029975230e-01 5.914496389523e-01 5.946084893863e-01 5.976767658835e-01 6.006525321172e-01 6.035301098365e-01 6.063116159262e-01 6.089885885635e-01 6.115622722592e-01 6.140272968462e-01 6.163824361573e-01 6.186265186006e-01 6.207522598765e-01 6.227643797564e-01 6.246529848187e-01 6.264226617417e-01 6.280667601403e-01 6.295826164907e-01 6.309740978664e-01 6.322297959711e-01 6.333588452895e-01 6.343488406715e-01 6.352070197626e-01 6.359258065976e-01 6.365044838217e-01 6.369482291055e-01 6.372424336051e-01 6.374015194772e-01 6.374103065347e-01 6.372778024115e-01 6.369985869489e-01 6.365685127596e-01 6.359981864295e-01 6.352701903652e-01 6.344022451105e-01 6.333776949627e-01 6.322072775550e-01 6.308878185526e-01 6.294126257126e-01 6.277958469238e-01 6.260188522162e-01 6.241029046571e-01 6.220308823800e-01 6.198114822121e-01 6.174474821831e-01 6.149299385193e-01 6.122747823631e-01 6.094645044455e-01 6.065195938425e-01 6.034264408396e-01 6.001938484181e-01 5.968255414046e-01 5.933136690268e-01 5.896745312772e-01 5.858939646599e-01 5.819906303680e-01 5.779555405967e-01 5.737962477231e-01 5.695184138301e-01 5.651164678953e-01 5.606064134733e-01 5.559786213813e-01 5.512489005068e-01 5.464131866149e-01 5.414796997445e-01 5.364531831515e-01 5.313356544841e-01 5.261368957173e-01 5.208584858306e-01 5.155094448950e-01 5.100926568066e-01 5.046178668492e-01 4.990882365548e-01 4.935152393449e-01 4.879027268708e-01 4.822600854971e-01 4.765966365260e-01 4.709168405156e-01 4.652364104957e-01 4.595567151774e-01 4.538956536700e-01 4.482546634315e-01 4.426523199865e-01 4.370951971939e-01 4.315930673105e-01 4.261652053152e-01 4.208112813771e-01 4.155577872021e-01 4.104050594064e-01 4.053751909577e-01 4.004761685831e-01 3.957216059441e-01 3.911317808120e-01 3.867073700992e-01 3.824776115565e-01 3.784422741511e-01 3.746238207859e-01 3.710317855527e-01 3.676774289041e-01 3.645791615370e-01 3.617377422836e-01 3.591771411271e-01 3.568952930170e-01 3.549098030518e-01 3.532238195854e-01 3.518420575453e-01 3.507772393116e-01 3.500222576704e-01 3.495903545756e-01 3.494721526220e-01 3.496742192003e-01 3.501907927813e-01 3.510145490391e-01 3.521475491248e-01 3.535736140002e-01 3.552929547182e-01 3.572883429903e-01 3.595535209999e-01 3.620752863843e-01 3.648390299277e-01 3.678345491388e-01 3.710438914927e-01 3.744561410543e-01 3.780510178521e-01 3.818180220122e-01 3.857364236033e-01 3.897946539966e-01 3.939728886982e-01 3.982570476017e-01 4.026333149412e-01 4.070799081006e-01 4.115893109417e-01 4.161373309807e-01 4.207178225153e-01 4.253092908427e-01 4.298994932223e-01 4.344780240299e-01 4.390230633264e-01 4.435319496296e-01 4.479799537387e-01 4.523649690869e-01 4.566683677573e-01 4.608777289453e-01 4.649881056388e-01 4.689790772729e-01 4.728491669657e-01 4.765797077249e-01 4.801659165354e-01 4.835977921607e-01 4.868623471723e-01 4.899558033204e-01 4.928639032159e-01 4.955829346300e-01 4.981026612958e-01 5.004164306688e-01 5.025151878174e-01 5.043940709371e-01 5.060457531281e-01 5.074643999745e-01 5.086436352933e-01 5.095768174643e-01 5.102633207239e-01 5.106921958082e-01 5.108656858376e-01 5.107748044195e-01 5.104198690831e-01 5.097960451806e-01 5.088987169824e-01 5.077338051937e-01 5.062895218262e-01 5.045726242452e-01 5.025786042919e-01 5.003088791323e-01 4.977658736562e-01 4.949458020405e-01 4.918578711785e-01 4.884969564867e-01 4.848737275656e-01 4.809869204591e-01 4.768427108025e-01 4.724510759709e-01 4.678110436302e-01 4.629380750652e-01 4.578341605781e-01 4.525135587943e-01 4.469854628039e-01 4.412616577662e-01 4.353566864083e-01 4.292822125487e-01 4.230585912824e-01 4.167008530592e-01 4.102305743660e-01 4.036650577007e-01 3.970306570130e-01 3.903516560989e-01 3.836538091724e-01 3.769696450336e-01 3.703250135106e-01 3.637596924118e-01 3.573055674800e-01 3.510020661803e-01 3.448903843688e-01 3.390100557908e-01 3.334091467651e-01 3.281279509912e-01 3.232175657410e-01 3.187209517055e-01 3.146857706369e-01 3.111557230026e-01 3.081751790922e-01 3.057809200387e-01 3.040079596147e-01 3.028873164237e-01 3.024389151326e-01 3.026826232635e-01 3.036223793732e-01 3.052603466176e-01 3.075885336295e-01 3.105909492138e-01 3.142473998805e-01 3.185241112504e-01 3.233911607020e-01 3.288070626129e-01 3.347299216292e-01 3.411139533870e-01 3.479125616629e-01 3.550776514420e-01 3.625609750596e-01 3.703149875194e-01 3.782892660663e-01 3.864416541287e-01 3.947234894184e-01 4.030925222242e-01 4.115071205453e-01 4.199253697955e-01 4.283098298796e-01 4.366199326917e-01 4.448244654835e-01 4.528860711131e-01 4.607751035971e-01 4.684591207315e-01 4.759077020404e-01 4.830981629084e-01 4.899978502412e-01 4.965880136827e-01 5.028418906444e-01 5.087376382160e-01 5.142585338173e-01 5.193800436775e-01 5.240913350067e-01 5.283705942066e-01 5.322057485351e-01 5.355841359396e-01 5.384923092858e-01 5.409221551361e-01 5.428650726238e-01 5.443114840150e-01 5.452584122999e-01 5.457015497257e-01 5.456380632360e-01 5.450695128120e-01 5.439936475694e-01 5.424159481118e-01 5.403420462928e-01 5.377757054548e-01 5.347292032758e-01 5.312095035496e-01 5.272321321003e-01 5.228110747387e-01 5.179615137677e-01 5.127050909074e-01 5.070620008324e-01 5.010566081016e-01 4.947144435480e-01 4.880636432154e-01 4.811366226560e-01 4.739674119110e-01 4.665895494844e-01 4.590450866514e-01 4.513740402054e-01 4.436202125860e-01 4.358323393891e-01 4.280560230495e-01 4.203461437475e-01 4.127560591071e-01 4.053380929780e-01 3.981539771165e-01 3.912551811339e-01 3.847033804322e-01 3.785546754441e-01 3.728623627255e-01 3.676815689443e-01 3.630598065942e-01 3.590396306866e-01 3.556601950653e-01 3.529508513596e-01 3.509319624538e-01 3.496182532673e-01 3.490092867647e-01 3.491013953107e-01 3.498771320409e-01 3.513085980710e-01 3.533655633367e-01 3.560040566434e-01 3.591785002919e-01 3.628356699415e-01 3.669200528120e-01 3.713745684016e-01 3.761382811675e-01 3.811535962303e-01 3.863600760419e-01 3.917021246200e-01 3.971224647311e-01 4.025694572572e-01 4.079921971112e-01 4.133424735307e-01 4.185774263126e-01 4.236526773433e-01 4.285326186022e-01 4.331809571456e-01 4.375660674080e-01 4.416580996027e-01 4.454304395360e-01 4.488606099722e-01 4.519277930617e-01 4.546126177045e-01 4.569005478074e-01 4.587783412179e-01 4.602340885155e-01 4.612603592894e-01 4.618515908133e-01 4.620012414060e-01 4.617095678945e-01 4.609760415196e-01 4.598038413325e-01 4.581987232780e-01 4.561645694450e-01 4.537142984049e-01 4.508569488186e-01 4.476091910968e-01 4.439861763491e-01 4.400088462921e-01 4.356994194452e-01 4.310837482334e-01 4.261938090546e-01 4.210583174455e-01 4.157187598243e-01 4.102135770731e-01 4.045882710637e-01 3.988957517543e-01 3.931863431817e-01 3.875238615931e-01 3.819682057469e-01 3.765900082067e-01 3.714609215598e-01 3.666552914819e-01 3.622513739357e-01 3.583242084144e-01 3.549540035679e-01 3.522117561860e-01 3.501685633106e-01 3.488828292278e-01 3.484087053996e-01 3.487852584083e-01 3.500370943142e-01 3.521785543063e-01 3.552004414743e-01 3.590864968036e-01 3.637986039635e-01 3.692907626651e-01 3.755002554435e-01 3.823557769503e-01 3.897802220131e-01 3.976848119320e-01 4.059852940019e-01 4.145863978630e-01 4.234016671404e-01 4.323380321554e-01 4.413050907986e-01 4.502245606615e-01 4.590092665744e-01 4.675879101864e-01 4.758867111840e-01 4.838421405273e-01 4.913958937974e-01 4.984933895282e-01 5.050938492564e-01 5.111528963692e-01 5.166451996208e-01 5.215450060763e-01 5.258358706183e-01 5.295119491050e-01 5.325713157739e-01 5.350235586620e-01 5.368806286462e-01 5.381702562903e-01 5.389185746089e-01 5.391635501552e-01 5.389498201804e-01 5.383245368339e-01 5.373436610993e-01 5.360629411024e-01 5.345464558944e-01 5.328552361787e-01 5.310539360138e-01 5.292096900294e-01 5.273816140914e-01 5.256334135635e-01 5.240170401239e-01 5.225884012409e-01 5.213898636012e-01 5.204612821907e-01 5.198361986770e-01 5.195357822223e-01 5.195813030858e-01 5.199797530671e-01 5.207379393207e-01 5.218521955244e-01 5.233168806389e-01 5.251242751195e-01 5.272580722905e-01 5.297088633515e-01 5.324580367653e-01 5.354948670017e-01 5.388011740730e-01 5.423656687826e-01 5.461767545618e-01 5.502194402188e-01 5.544833736475e-01 5.589516732942e-01 5.636128276155e-01 5.684447660178e-01 5.734256515700e-01 5.785282077127e-01 5.837157908247e-01 5.889518171251e-01 5.941836271120e-01 5.993597268817e-01 6.044149053078e-01 6.092800585446e-01 6.138828895609e-01 6.181404616574e-01 6.219728083836e-01 6.252929294963e-01 6.280201687922e-01 6.300738308629e-01 6.313774933720e-01 6.318648887026e-01 6.314779494305e-01 6.301736222287e-01 6.279209355080e-01 6.247098148328e-01 6.205474640337e-01 6.154638835275e-01 6.095161563897e-01 6.027815361883e-01 5.953711249087e-01 5.874180757876e-01 5.790880002201e-01 5.705715094713e-01 5.620836609042e-01 5.538654929937e-01 5.461669284128e-01 5.392527749604e-01 5.333834460319e-01 5.288049224070e-01 5.257400952802e-01 5.243675456482e-01 5.248184838764e-01 5.271598834928e-01 5.313918608215e-01 5.374476806934e-01 5.451947283789e-01 5.544465911965e-01 5.649706034880e-01 5.765025307572e-01 5.887570741192e-01 6.014365908794e-01 6.142479490666e-01 6.269004309223e-01 6.391228841679e-01 6.506568077412e-01 6.612701832542e-01 6.707543308858e-01 6.789265016205e-01 6.856341443584e-01 6.907542670570e-01 6.941952369854e-01 6.958967829946e-01 6.958318504159e-01 6.940102218460e-01 6.904744365432e-01 6.853031769951e-01 6.786111048435e-01 6.705491009882e-01 6.613035281640e-01 6.510902676838e-01 6.401594047476e-01 6.287839774015e-01 6.172574173721e-01 6.058877740121e-01 5.949782223375e-01 5.848332051580e-01 5.757255651833e-01 5.679019873584e-01 5.615551169426e-01 5.568246352479e-01 5.537884397635e-01 5.524503878827e-01 5.527657813772e-01 5.546217696432e-01 5.578744526813e-01 5.623419357715e-01 5.678259180522e-01 5.741321439491e-01 5.810565762650e-01 5.884230779458e-01 5.960574881878e-01 6.038129629616e-01 6.115556523516e-01 6.191647950034e-01 6.265423647600e-01 6.335900612495e-01 6.402286823501e-01 6.463812189769e-01 6.519831582816e-01 6.569789719104e-01 6.613174456613e-01 6.649707591603e-01 6.679129307720e-01 6.692308806006e-01 6.693648010720e-01 6.688172318533e-01 6.682024836674e-01 6.680031667874e-01 6.683839476551e-01 6.691490410543e-01 6.698366859241e-01 6.699245166553e-01 6.690697378519e-01 6.672680156736e-01 6.648837747428e-01 6.625416071198e-01 6.609173551653e-01 6.604901113759e-01 6.613848991597e-01 6.633613778479e-01 6.659457741343e-01 6.686575218711e-01 6.712353595480e-01 6.737495316177e-01 6.765722527347e-01 6.802226583392e-01 6.851271265733e-01 6.913978589220e-01 6.987451131648e-01 7.065471409550e-01 7.140253107934e-01 7.204939594956e-01 7.255539602815e-01 7.291666068393e-01 7.315899325564e-01 7.332367722636e-01 7.344495161389e-01 7.353320090616e-01 7.356943740367e-01 7.351393826368e-01 7.332211042223e-01 7.296739913565e-01 7.245758652803e-01 7.183894219242e-01 7.118725434449e-01 7.058975070843e-01 7.011887108782e-01 6.981188720754e-01 6.966535303238e-01 6.964443768204e-01 6.970125458919e-01 6.979897639503e-01 6.992760566960e-01 7.010285525888e-01 7.035422275735e-01 7.070622254105e-01 7.115730595312e-01 7.167200647886e-01 7.218937830057e-01 7.263901422655e-01 7.293739146784e-01 7.270889310153e-01 7.088693073727e-01 6.762769003087e-01 6.305347697444e-01 5.888481881758e-01 5.684635787074e-01 5.771685307977e-01 6.077955065708e-01 6.443039001824e-01 6.715239074505e-01 6.803112894583e-01 6.685473882800e-01 6.407004525362e-01 6.067657857399e-01 5.798647060179e-01 5.714540325028e-01 5.851294501785e-01 6.146292352195e-01 6.482957587370e-01 6.752638408111e-01 6.890541359298e-01 6.887142097658e-01 6.787123071995e-01 6.675375140989e-01 6.647016766124e-01 6.761560910367e-01 7.008537334841e-01 7.313712128243e-01 7.579640411214e-01 7.729200934042e-01 7.731697900663e-01 7.612846168058e-01 7.447061411073e-01 7.331095445243e-01 7.338252094333e-01 7.475293302825e-01 7.677196299274e-01 7.843436857063e-01 7.887321334973e-01 7.769145561999e-01 7.510057892586e-01 7.187369885251e-01 6.909177508878e-01 6.767268284248e-01 6.785279270336e-01 6.905987019714e-01 7.030388714779e-01 7.074522625400e-01 7.005713684408e-01 6.851956451524e-01 6.688188829793e-01 6.600002806924e-01 6.636414516482e-01 6.778700830692e-01 6.953800957588e-01 7.077378774138e-01 7.093869509004e-01 6.996539556917e-01 6.827384944872e-01 6.661087387069e-01 6.573064231034e-01 6.603900175035e-01 6.740178311816e-01 6.927670766326e-01 7.103262601714e-01 7.220694691916e-01 7.261134542427e-01 7.229281310383e-01 7.144578875217e-01 7.031692452771e-01 6.915582101994e-01 6.821257894047e-01 6.773950087654e-01 6.795867126776e-01 6.895853775818e-01 7.059900288824e-01 7.248860201319e-01 7.409330764951e-01 7.491558340804e-01 7.466806104612e-01 7.339325089641e-01 7.147654641415e-01 6.954645883733e-01 6.823182955157e-01 6.786741231459e-01 6.832524458754e-01 6.911766407858e-01 6.970359734888e-01 6.977098940825e-01 6.937480257498e-01 6.887002877526e-01 6.869086273273e-01 6.906207944193e-01 6.982865488553e-01 7.053860979522e-01 7.071438770588e-01 7.015671225218e-01 6.911242624148e-01 6.824596597727e-01 6.834487647424e-01 6.984413648215e-01 7.248460686760e-01 7.540179824741e-01 7.756316929781e-01 7.820150555360e-01 7.709076811719e-01 7.463562668987e-01 7.178774124125e-01 6.972759135267e-01 6.935047680608e-01 7.240828375995e-01
 2.392735669966e-01 2.372935480655e-01 2.352943460421e-01 2.332181889346e-01 2.310546053068e-01 2.288527301809e-01 2.266936713594e-01 2.246236409962e-01 2.226180712041e-01 2.206140154830e-01 2.185643707466e-01 2.164583657422e-01 2.143120026945e-01 2.121530750070e-01 2.100118533694e-01 2.079117102827e-01 2.058569537446e-01 2.038347238538e-01 2.018215928725e-01 1.997826360840e-01 1.976856982946e-01 1.955341458929e-01 1.933858036585e-01 1.913215649106e-01 1.893763488637e-01 1.875067991142e-01 1.856204742076e-01 1.836438275989e-01 1.815723640462e-01 1.794755883442e-01 1.774504889326e-01 1.755549132499e-01 1.737664118563e-01 1.720018823355e-01 1.701780217148e-01 1.682577187137e-01 1.662670080686e-01 1.642785573401e-01 1.623713399544e-01 1.605859157613e-01 1.588918372525e-01 1.572044055678e-01 1.554480424458e-01 1.536066921402e-01 1.517271891886e-01 1.498829770026e-01 1.481255608437e-01 1.464595971132e-01 1.448471402571e-01 1.432387383858e-01 1.416026823914e-01 1.399334721963e-01 1.382454312195e-01 1.365733089501e-01 1.349668833359e-01 1.334638297761e-01 1.320511109949e-01 1.306658718017e-01 1.292417324548e-01 1.277640034349e-01 1.262828139929e-01 1.248783631319e-01 1.235988893269e-01 1.224245252334e-01 1.212831532718e-01 1.201159686598e-01 1.189231769327e-01 1.177495481560e-01 1.166406016532e-01 1.156140972686e-01 1.146630416812e-01 1.137711305653e-01 1.129215838188e-01 1.121020616110e-01 1.113040444366e-01 1.105229377676e-01 1.097723173540e-01 1.090884077750e-01 1.085125517786e-01 1.080498432855e-01 1.076595389143e-01 1.072795315614e-01 1.068729119355e-01 1.064527954386e-01 1.060881600504e-01 1.058572910936e-01 1.057887494775e-01 1.058325434841e-01 1.058937156069e-01 1.059001568771e-01 1.058520352515e-01 1.058251659901e-01 1.059297137491e-01 1.062274221683e-01 1.066831586047e-01 1.071854184355e-01 1.076237504299e-01 1.079659911509e-01 1.082810537423e-01 1.087006601790e-01 1.093268915358e-01 1.101531451457e-01 1.110642585324e-01 1.119182285458e-01 1.126464675746e-01 1.133030109293e-01 1.140276744184e-01 1.149492602789e-01 1.160880938400e-01 1.173392927414e-01 1.185536813588e-01 1.196432859156e-01 1.206415654997e-01 1.216698827254e-01 1.228477442649e-01 1.242108660295e-01 1.256880918407e-01 1.271631817639e-01 1.285576168433e-01 1.298730485433e-01 1.311728059262e-01 1.325318254354e-01 1.339941044111e-01 1.355535395522e-01 1.371633995198e-01 1.387691986859e-01 1.403276986781e-01 1.418231692893e-01 1.432791898573e-01 1.447540322019e-01 1.463128285870e-01 1.479797924602e-01 1.497173320820e-01 1.514431208127e-01 1.530833457101e-01 1.546305371359e-01 1.561550384668e-01 1.577581414528e-01 1.594902419766e-01 1.613188731906e-01 1.631563383987e-01 1.649234826080e-01 1.666114158634e-01 1.682747082555e-01 1.699848368104e-01 1.717721072182e-01 1.736176096064e-01 1.754781755435e-01 1.773184866285e-01 1.791267531317e-01 1.809098774522e-01 1.826794510763e-01 1.844496741866e-01 1.862382244077e-01 1.880603445029e-01 1.899132510152e-01 1.917698640792e-01 1.935986062024e-01 1.953878248832e-01 1.971580727083e-01 1.989447050661e-01 2.007696807134e-01 2.026259063350e-01 2.044847051299e-01 2.063281178150e-01 2.081555469785e-01 2.099792134024e-01 2.118043517623e-01 2.136278285374e-01 2.154442941019e-01 2.172572280497e-01 2.190776783141e-01 2.209058099820e-01 2.227286097253e-01 2.245319709635e-01 2.263140431681e-01 2.280898293657e-01 2.298730859021e-01 2.316678759487e-01 2.334643093852e-01 2.352525314950e-01 2.370323231188e-01 2.388073505963e-01 2.405814690397e-01 2.423475694692e-01 2.441051018515e-01 2.458564715512e-01 2.476056067180e-01 2.493527490292e-01 2.510924059633e-01 2.528202584824e-01 2.545374078018e-01 2.562526562831e-01 2.579669669271e-01 2.596754199510e-01 2.613717559300e-01 2.630591113642e-01 2.647430616408e-01 2.664291440399e-01 2.681098563850e-01 2.697771794437e-01 2.714258044444e-01 2.730637654813e-01 2.746974698769e-01 2.763279825699e-01 2.779471750904e-01 2.795517091258e-01 2.811446565016e-01 2.827320068801e-01 2.843146249036e-01 2.858880978560e-01 2.874487101661e-01 2.889995310464e-01 2.905447856361e-01 2.920833530595e-01 2.936118805862e-01 2.951234244209e-01 2.966205982458e-01 2.981085438192e-01 2.995902577980e-01 3.010623699306e-01 3.025190943398e-01 3.039594120705e-01 3.053869238991e-01 3.068063407337e-01 3.082193632868e-01 3.096215372980e-01 3.110100536840e-01 3.123841288725e-01 3.137462550524e-01 3.150978630277e-01 3.164400379035e-01 3.177709050434e-01 3.190873018580e-01 3.203905051207e-01 3.216807354694e-01 3.229573261976e-01 3.242223443421e-01 3.254735002074e-01 3.267117000001e-01 3.279365540835e-01 3.291476553512e-01 3.303450828723e-01 3.315275332357e-01 3.326976258594e-01 3.338554418670e-01 3.349991393704e-01 3.361274637909e-01 3.372393228301e-01 3.383359577738e-01 3.394189486376e-01 3.404891553265e-01 3.415438956468e-01 3.425805763851e-01 3.436024935249e-01 3.446092531987e-01 3.456022390877e-01 3.465803487009e-01 3.475426099257e-01 3.484877204747e-01 3.494185516392e-01 3.503341879972e-01 3.512332637267e-01 3.521170974950e-01 3.529835246443e-01 3.538340785475e-01 3.546672875347e-01 3.554840259357e-01 3.562844871739e-01 3.570690353925e-01 3.578371055223e-01 3.585874904219e-01 3.593189182320e-01 3.600347994234e-01 3.607329189604e-01 3.614137032948e-01 3.620768694554e-01 3.627223981628e-01 3.633504079297e-01 3.639606132926e-01 3.645537124516e-01 3.651282587878e-01 3.656839065858e-01 3.662216716083e-01 3.667409402599e-01 3.672429997339e-01 3.677264617376e-01 3.681912920234e-01 3.686369834835e-01 3.690639252684e-01 3.694715115175e-01 3.698603495820e-01 3.702306443228e-01 3.705825676623e-01 3.709147930681e-01 3.712272916003e-01 3.715214137503e-01 3.717940416542e-01 3.720480853497e-01 3.722829261635e-01 3.724978046228e-01 3.726946957671e-01 3.728699759014e-01 3.730251656523e-01 3.731604521169e-01 3.732750923084e-01 3.733707567119e-01 3.734452923958e-01 3.735007411298e-01 3.735345525058e-01 3.735483152819e-01 3.735413498893e-01 3.735138858233e-01 3.734659665062e-01 3.733968042937e-01 3.733072560506e-01 3.731958660395e-01 3.730639717369e-01 3.729117309617e-01 3.727380319807e-01 3.725440350670e-01 3.723279491339e-01 3.720912271160e-01 3.718333505150e-01 3.715532278478e-01 3.712519415697e-01 3.709292240619e-01 3.705861606299e-01 3.702213349047e-01 3.698357141661e-01 3.694281561435e-01 3.689989308203e-01 3.685472453478e-01 3.680740968264e-01 3.675789387652e-01 3.670629861037e-01 3.665257173918e-01 3.659675827719e-01 3.653880806018e-01 3.647858292937e-01 3.641598002591e-01 3.635117301133e-01 3.628433105883e-01 3.621530615967e-01 3.614428615744e-01 3.607112300872e-01 3.599566329973e-01 3.591799987555e-01 3.583797326981e-01 3.575568080971e-01 3.567140972837e-01 3.558507595798e-01 3.549665972821e-01 3.540622797630e-01 3.531346647551e-01 3.521838847338e-01 3.512102032895e-01 3.502146810484e-01 3.491986543125e-01 3.481638434852e-01 3.471092853493e-01 3.460327866210e-01 3.449345163586e-01 3.438112379405e-01 3.426669589289e-01 3.415019831079e-01 3.403183194351e-01 3.391163316756e-01 3.378940191875e-01 3.366498772708e-01 3.353834591109e-01 3.340955821917e-01 3.327863789177e-01 3.314588160279e-01 3.301145964131e-01 3.287507665525e-01 3.273678740812e-01 3.259631970392e-01 3.245369289125e-01 3.230915472726e-01 3.216281024803e-01 3.201481358853e-01 3.186518552067e-01 3.171366641945e-01 3.156020801275e-01 3.140479587568e-01 3.124756862918e-01 3.108865924328e-01 3.092820231432e-01 3.076632157547e-01 3.060265097493e-01 3.043727149872e-01 3.027016117862e-01 3.010145325925e-01 2.993138775039e-01 2.975989069600e-01 2.958689654571e-01 2.941249458395e-01 2.923656162285e-01 2.905925497989e-01 2.888069105485e-01 2.870081222104e-01 2.851986794632e-01 2.833753253096e-01 2.815392104405e-01 2.796925307819e-01 2.778360077421e-01 2.759701765863e-01 2.740953652807e-01 2.722114032287e-01 2.703171817259e-01 2.684145911645e-01 2.665054007904e-01 2.645913242670e-01 2.626729460589e-01 2.607491431400e-01 2.588201693418e-01 2.568867838655e-01 2.549510286003e-01 2.530137450747e-01 2.510779341317e-01 2.491419023325e-01 2.472065010611e-01 2.452729988304e-01 2.433410465472e-01 2.414140644825e-01 2.394921899727e-01 2.375766098225e-01 2.356689682396e-01 2.337690573809e-01 2.318787786125e-01 2.299987760841e-01 2.281313115321e-01 2.262769261823e-01 2.244375255326e-01 2.226143540539e-01 2.208098268052e-01 2.190248054976e-01 2.172599587084e-01 2.155173410380e-01 2.137995803786e-01 2.121076527609e-01 2.104436951878e-01 2.088103692902e-01 2.072080228167e-01 2.056385220856e-01 2.041030781363e-01 2.026048471829e-01 2.011466133901e-01 1.997303560263e-01 1.983571658180e-01 1.970289169571e-01 1.957464021954e-01 1.945135998744e-01 1.933331353898e-01 1.922056343912e-01 1.911350130408e-01 1.901210044410e-01 1.891670563811e-01 1.882741287193e-01 1.874459250807e-01 1.866842062596e-01 1.859901544152e-01 1.853665658115e-01 1.848126867757e-01 1.843320966635e-01 1.839281307352e-01 1.836002306010e-01 1.833504011171e-01 1.831803088323e-01 1.830905851685e-01 1.830822659822e-01 1.831563944653e-01 1.833148832165e-01 1.835586280858e-01 1.838864456708e-01 1.842995797695e-01 1.847987855909e-01 1.853831037938e-01 1.860537758420e-01 1.868103905726e-01 1.876527502902e-01 1.885806241715e-01 1.895917830678e-01 1.906869058069e-01 1.918657911155e-01 1.931267194230e-01 1.944681483670e-01 1.958899143953e-01 1.973900191838e-01 1.989678648787e-01 2.006222330610e-01 2.023507930889e-01 2.041525466054e-01 2.060257103897e-01 2.079677042854e-01 2.099798612400e-01 2.120571158837e-01 2.142010537358e-01 2.164067606156e-01 2.186738766160e-01 2.210010780488e-01 2.233861572202e-01 2.258275733890e-01 2.283234990851e-01 2.308709064605e-01 2.334696953045e-01 2.361173170747e-01 2.388122032680e-01 2.415534655785e-01 2.443381613839e-01 2.471638241814e-01 2.500312481006e-01 2.529358876634e-01 2.558791442597e-01 2.588579306577e-01 2.618699379905e-01 2.649152381951e-01 2.679905944046e-01 2.710953579283e-01 2.742290950115e-01 2.773895139945e-01 2.805744372201e-01 2.837840493809e-01 2.870150277961e-01 2.902685465881e-01 2.935407053893e-01 2.968319197317e-01 3.001407050626e-01 3.034644018042e-01 3.068035854323e-01 3.101562446427e-01 3.135210535173e-01 3.168982816149e-01 3.202842867494e-01 3.236789647207e-01 3.270827761748e-01 3.304918193642e-01 3.339080293480e-01 3.373275454951e-01 3.407512900358e-01 3.441782541369e-01 3.476044894518e-01 3.510326298755e-01 3.544603855639e-01 3.578856716984e-01 3.613095337272e-01 3.647287434829e-01 3.681438803206e-01 3.715547188789e-01 3.749579688950e-01 3.783552794432e-01 3.817435324666e-01 3.851227662002e-01 3.884930876963e-01 3.918513864304e-01 3.951992274820e-01 3.985342036234e-01 4.018556325677e-01 4.051628042566e-01 4.084548187001e-01 4.117305768722e-01 4.149906345675e-01 4.182324692369e-01 4.214555067645e-01 4.246599189848e-01 4.278432474438e-01 4.310073072922e-01 4.341486566045e-01 4.372680655782e-01 4.403644416263e-01 4.434358213654e-01 4.464833058539e-01 4.495050377563e-01 4.525008584040e-01 4.554686986337e-01 4.584086475744e-01 4.613215288901e-01 4.642036001629e-01 4.670562122725e-01 4.698781172034e-01 4.726676888393e-01 4.754251188019e-01 4.781501465463e-01 4.808414264075e-01 4.834978324714e-01 4.861190917655e-01 4.887044052881e-01 4.912541674517e-01 4.937655755050e-01 4.962395199806e-01 4.986749252821e-01 5.010702665480e-01 5.034270541736e-01 5.057422130551e-01 5.080158860525e-01 5.102482655361e-01 5.124375853569e-01 5.145838828662e-01 5.166859786146e-01 5.187442986688e-01 5.207570785854e-01 5.227234151180e-01 5.246442399036e-01 5.265178298348e-01 5.283444438774e-01 5.301223006773e-01 5.318516829868e-01 5.335311541534e-01 5.351616485731e-01 5.367417634688e-01 5.382701039876e-01 5.397476397426e-01 5.411726599823e-01 5.425455372913e-01 5.438652773775e-01 5.451317309387e-01 5.463442412177e-01 5.475017951309e-01 5.486046439804e-01 5.496517526127e-01 5.506434867147e-01 5.515793395269e-01 5.524575600932e-01 5.532788078822e-01 5.540434267267e-01 5.547489630633e-01 5.553968900871e-01 5.559863848094e-01 5.565170024365e-01 5.569882508939e-01 5.573998093060e-01 5.577517918851e-01 5.580435875293e-01 5.582753069831e-01 5.584457671314e-01 5.585563236357e-01 5.586053199454e-01 5.585935133907e-01 5.585195727691e-01 5.583854732547e-01 5.581885899878e-01 5.579305103434e-01 5.576110910578e-01 5.572292803020e-01 5.567864044015e-01 5.562808754925e-01 5.557140256298e-01 5.550846665188e-01 5.543939873396e-01 5.536421400998e-01 5.528289544013e-01 5.519540371724e-01 5.510183468406e-01 5.500213591428e-01 5.489644170554e-01 5.478464184131e-01 5.466690169968e-01 5.454312779512e-01 5.441338363279e-01 5.427790539760e-01 5.413649419136e-01 5.398931076604e-01 5.383640264146e-01 5.367778566028e-01 5.351360059453e-01 5.334383594707e-01 5.316862907915e-01 5.298798376001e-01 5.280194905815e-01 5.261084524910e-01 5.241445731353e-01 5.221305855858e-01 5.200680894273e-01 5.179560003300e-01 5.157975494431e-01 5.135917280048e-01 5.113427500197e-01 5.090485303973e-01 5.067129471449e-01 5.043364257732e-01 5.019206001167e-01 4.994676939340e-01 4.969776251728e-01 4.944535016610e-01 4.918970258925e-01 4.893095368099e-01 4.866938940078e-01 4.840506153740e-01 4.813828515758e-01 4.786934691692e-01 4.759824459452e-01 4.732546537416e-01 4.705099602055e-01 4.677527534898e-01 4.649856598145e-01 4.622099580046e-01 4.594301869345e-01 4.566472159328e-01 4.538661872040e-01 4.510888155893e-01 4.483179280700e-01 4.455582826455e-01 4.428110963795e-01 4.400825570242e-01 4.373738114497e-01 4.346893412435e-01 4.320340964752e-01 4.294088470875e-01 4.268214144996e-01 4.242709470301e-01 4.217658953949e-01 4.193079613420e-01 4.169015462853e-01 4.145522537131e-01 4.122614059839e-01 4.100369602262e-01 4.078804319839e-01 4.057971820257e-01 4.037927378176e-01 4.018682472684e-01 4.000322041017e-01 3.982845962491e-01 3.966331820119e-01 3.950809973107e-01 3.936293525849e-01 3.922887554674e-01 3.910554425079e-01 3.899394388976e-01 3.889406402247e-01 3.880634220330e-01 3.873133772260e-01 3.866891249953e-01 3.861981304747e-01 3.858393294045e-01 3.856189223833e-01 3.855359256132e-01 3.855917544296e-01 3.857926825740e-01 3.861335153387e-01 3.866218756054e-01 3.872533885176e-01 3.880303072685e-01 3.889549321225e-01 3.900213985230e-01 3.912365938028e-01 3.925920764135e-01 3.940936360979e-01 3.957363563699e-01 3.975171766016e-01 3.994385298338e-01 4.014915273008e-01 4.036816078460e-01 4.059987135017e-01 4.084448420324e-01 4.110158430007e-01 4.137044890544e-01 4.165137669223e-01 4.194319192309e-01 4.224632463734e-01 4.255977640432e-01 4.288331667243e-01 4.321666581521e-01 4.355891294110e-01 4.391026299179e-01 4.426961868900e-01 4.463708286454e-01 4.501176355074e-01 4.539328325954e-01 4.578131572038e-01 4.617501901902e-01 4.657453223246e-01 4.697858253857e-01 4.738730194115e-01 4.780000889790e-01 4.821604644571e-01 4.863533886798e-01 4.905690140062e-01 4.948076359506e-01 4.990596128597e-01 5.033244366398e-01 5.075959479776e-01 5.118685252344e-01 5.161399182152e-01 5.204018654783e-01 5.246548858876e-01 5.288896232971e-01 5.331049722183e-01 5.372963881319e-01 5.414570871631e-01 5.455863305421e-01 5.496775209125e-01 5.537283399453e-01 5.577331555277e-01 5.616894679380e-01 5.655927890916e-01 5.694392010924e-01 5.732246173496e-01 5.769465545388e-01 5.805996621542e-01 5.841822608052e-01 5.876891003392e-01 5.911175258886e-01 5.944651778420e-01 5.977262460375e-01 6.009003820384e-01 6.039812164157e-01 6.069694432706e-01 6.098588577421e-01 6.126478142236e-01 6.153347527103e-01 6.179130494505e-01 6.203853335938e-01 6.227427158492e-01 6.249880465897e-01 6.271155828297e-01 6.291235372651e-01 6.310114440009e-01 6.327720936285e-01 6.344109387301e-01 6.359170763361e-01 6.372955398083e-01 6.385405100949e-01 6.396502106939e-01 6.406265891865e-01 6.414599982548e-01 6.421603046230e-01 6.427142649400e-01 6.431295368251e-01 6.433989295322e-01 6.435225070239e-01 6.435038871820e-01 6.433308651124e-01 6.430183131784e-01 6.425486260298e-01 6.419331816631e-01 6.411670944543e-01 6.402458551698e-01 6.391808027024e-01 6.379539379555e-01 6.365851571197e-01 6.350562843801e-01 6.333790225288e-01 6.315507928146e-01 6.295663322498e-01 6.274399233212e-01 6.251515580591e-01 6.227241261012e-01 6.201406198828e-01 6.174118969596e-01 6.145392928366e-01 6.115146168283e-01 6.083552087533e-01 6.050439999070e-01 6.016016106351e-01 5.980144024044e-01 5.942938071555e-01 5.904418479512e-01 5.864537233194e-01 5.823445308417e-01 5.781028434272e-01 5.737459477943e-01 5.692663072482e-01 5.646733167728e-01 5.599706008998e-01 5.551590199070e-01 5.502484715864e-01 5.452360839745e-01 5.401351251050e-01 5.349432774334e-01 5.296719738517e-01 5.243240922747e-01 5.189059299033e-01 5.134243951644e-01 5.078855894411e-01 5.022982661480e-01 4.966669505373e-01 4.910041331823e-01 4.853113277245e-01 4.796043947611e-01 4.738848184975e-01 4.681689447548e-01 4.624622275938e-01 4.567742094622e-01 4.511202935207e-01 4.455038127137e-01 4.399454309887e-01 4.344465177066e-01 4.290283780952e-01 4.236979377504e-01 4.184687854625e-01 4.133578639907e-01 4.083696970138e-01 4.035294644399e-01 3.988401219014e-01 3.943229796902e-01 3.899887406447e-01 3.858485889198e-01 3.819240114315e-01 3.782170011111e-01 3.747544260767e-01 3.715350586982e-01 3.685805616039e-01 3.658980163936e-01 3.634963878857e-01 3.613919545222e-01 3.595819517552e-01 3.580855928027e-01 3.568979644114e-01 3.560302498747e-01 3.554827476730e-01 3.552532402644e-01 3.553498911100e-01 3.557598440775e-01 3.564904000981e-01 3.575261261341e-01 3.588681615097e-01 3.605054564544e-01 3.624275237954e-01 3.646275400435e-01 3.670879335826e-01 3.698026970134e-01 3.727521569869e-01 3.759268726689e-01 3.793086448354e-01 3.828846179714e-01 3.866371548967e-01 3.905501728324e-01 3.946102073246e-01 3.987972273101e-01 4.030992430350e-01 4.074945491060e-01 4.119739133355e-01 4.165155875870e-01 4.211064187642e-01 4.257335979494e-01 4.303746839582e-01 4.350249788229e-01 4.396599108939e-01 4.442731160426e-01 4.488473800927e-01 4.533682346704e-01 4.578281688717e-01 4.622051748486e-01 4.664985771231e-01 4.706858690196e-01 4.747627021159e-01 4.787147044376e-01 4.825305806770e-01 4.862039547925e-01 4.897186925073e-01 4.930716106877e-01 4.962483103435e-01 4.992422850015e-01 5.020441088626e-01 5.046466717330e-01 5.070404660488e-01 5.092188564775e-01 5.111753854049e-01 5.129022269390e-01 5.143941995481e-01 5.156431238749e-01 5.166456144220e-01 5.173947823885e-01 5.178880843787e-01 5.181190597967e-01 5.180843473294e-01 5.177825605462e-01 5.172055488502e-01 5.163573389108e-01 5.152303013294e-01 5.138263061575e-01 5.121441915765e-01 5.101794186339e-01 5.079392838443e-01 5.054163843425e-01 5.026199401721e-01 4.995468271094e-01 4.962011823316e-01 4.925887787711e-01 4.887082076277e-01 4.845737558469e-01 4.801816008496e-01 4.755457925302e-01 4.706721771631e-01 4.655670505937e-01 4.602464052844e-01 4.547151379983e-01 4.489917442588e-01 4.430839582825e-01 4.370120975095e-01 4.307913085069e-01 4.244404870942e-01 4.179787535763e-01 4.114283706125e-01 4.048154068350e-01 3.981618703114e-01 3.915001347577e-01 3.848551702482e-01 3.782641543745e-01 3.717594045059e-01 3.653765646594e-01 3.591582334093e-01 3.531405033764e-01 3.473708315488e-01 3.418892311849e-01 3.367442148353e-01 3.319818865048e-01 3.276450590622e-01 3.237829902663e-01 3.204371883631e-01 3.176505318441e-01 3.154571823690e-01 3.138935646571e-01 3.129841131454e-01 3.127522320548e-01 3.132092488488e-01 3.143611542082e-01 3.162087195539e-01 3.187385870296e-01 3.219376792320e-01 3.257791501952e-01 3.302337085223e-01 3.352680745818e-01 3.408398014573e-01 3.469077447449e-01 3.534268502380e-01 3.603497810316e-01 3.676263557403e-01 3.752122256205e-01 3.830558309973e-01 3.911125726796e-01 3.993336747496e-01 4.076731300724e-01 4.160908954158e-01 4.245420788752e-01 4.329877072466e-01 4.413860887061e-01 4.497024150116e-01 4.579000646214e-01 4.659443619366e-01 4.738055968232e-01 4.814485526105e-01 4.888490392621e-01 4.959752387981e-01 5.028017757277e-01 5.093080049895e-01 5.154640443308e-01 5.212540142528e-01 5.266535329256e-01 5.316472186367e-01 5.362180830862e-01 5.403456548372e-01 5.440209789825e-01 5.472290020492e-01 5.499570236367e-01 5.521994536244e-01 5.539456069712e-01 5.551889895568e-01 5.559262234657e-01 5.561529613602e-01 5.558691447313e-01 5.550747619720e-01 5.537709307126e-01 5.519636463081e-01 5.496571631345e-01 5.468615646947e-01 5.435849913321e-01 5.398388205807e-01 5.356396648105e-01 5.310020205769e-01 5.259439622627e-01 5.204875231811e-01 5.146542286830e-01 5.084703331240e-01 5.019643911087e-01 4.951646677850e-01 4.881064803421e-01 4.808232340711e-01 4.733519849059e-01 4.657372139385e-01 4.580172946238e-01 4.502421339734e-01 4.424550942991e-01 4.347087874045e-01 4.270580217889e-01 4.195509187411e-01 4.122486494119e-01 4.052032092168e-01 3.984731175315e-01 3.921154605954e-01 3.861818493850e-01 3.807278886372e-01 3.758011263122e-01 3.714460592815e-01 3.677028991763e-01 3.646045766920e-01 3.621728051806e-01 3.604274304971e-01 3.593738849380e-01 3.590099177943e-01 3.593261954304e-01 3.602987136356e-01 3.619022993931e-01 3.640990420330e-01 3.668454601727e-01 3.700959001328e-01 3.737947740762e-01 3.778894640659e-01 3.823218718882e-01 3.870341311659e-01 3.919688724203e-01 3.970701419945e-01 4.022800719461e-01 4.075473418174e-01 4.128219278236e-01 4.180531019915e-01 4.231985389803e-01 4.282119125491e-01 4.330571489754e-01 4.376975695853e-01 4.420981455175e-01 4.462301145002e-01 4.500645509398e-01 4.535774378070e-01 4.567464009215e-01 4.595526482018e-01 4.619776761929e-01 4.640088586445e-01 4.656329832381e-01 4.668397566299e-01 4.676243784899e-01 4.679772066712e-01 4.678984332187e-01 4.673857373932e-01 4.664400458240e-01 4.650657493851e-01 4.632678551354e-01 4.610551238053e-01 4.584368365638e-01 4.554276212163e-01 4.520421926420e-01 4.482985693481e-01 4.442192565745e-01 4.398279860071e-01 4.351565340197e-01 4.302328387836e-01 4.250959712979e-01 4.197860097773e-01 4.143458468544e-01 4.088290575781e-01 4.032860782882e-01 3.977781179407e-01 3.923689054132e-01 3.871258071376e-01 3.821228025859e-01 3.774315965112e-01 3.731348969690e-01 3.693072994647e-01 3.660284986724e-01 3.633721399006e-01 3.614098704301e-01 3.602039314606e-01 3.598055848755e-01 3.602606657694e-01 3.615929236808e-01 3.638193192872e-01 3.669337738778e-01 3.709190478508e-01 3.757422403070e-01 3.813528603928e-01 3.876949737988e-01 3.946928952854e-01 4.022727218056e-01 4.103434606640e-01 4.188199751310e-01 4.276093627093e-01 4.366164464146e-01 4.457551911790e-01 4.549286533288e-01 4.640560038339e-01 4.730526269010e-01 4.818417512286e-01 4.903512919128e-01 4.985127590896e-01 5.062703020902e-01 5.135658380940e-01 5.203584776944e-01 5.266051527219e-01 5.322759020839e-01 5.373491972978e-01 5.418058325470e-01 5.456419678393e-01 5.488541350550e-01 5.514536425942e-01 5.534545222501e-01 5.548799176680e-01 5.557612969002e-01 5.561338605211e-01 5.560440759889e-01 5.555359908446e-01 5.546669572950e-01 5.534918202996e-01 5.520704719636e-01 5.504663769832e-01 5.487394553966e-01 5.469533066898e-01 5.451667333835e-01 5.434381642335e-01 5.418188449599e-01 5.403578795760e-01 5.391001694176e-01 5.380778995415e-01 5.373256531366e-01 5.368619243856e-01 5.367085295780e-01 5.368736536135e-01 5.373628851362e-01 5.381793873027e-01 5.393180577186e-01 5.407766755178e-01 5.425449169758e-01 5.446193368782e-01 5.469893890910e-01 5.496486213552e-01 5.525904463383e-01 5.558065769913e-01 5.592955447427e-01 5.630460388686e-01 5.670547165918e-01 5.713084811753e-01 5.757957532319e-01 5.804998078281e-01 5.853950471596e-01 5.904545218319e-01 5.956367381711e-01 6.008994436955e-01 6.061869675117e-01 6.114361709079e-01 6.165788913433e-01 6.215337557526e-01 6.262218889978e-01 6.305514972288e-01 6.344341448405e-01 6.377789539589e-01 6.404954688694e-01 6.425014470114e-01 6.437156049771e-01 6.440718278724e-01 6.435117992438e-01 6.419932734848e-01 6.394931700526e-01 6.360029272331e-01 6.315423588995e-01 6.261473785995e-01 6.198888505270e-01 6.128572800564e-01 6.051755117702e-01 5.969953139953e-01 5.884932935781e-01 5.798800442886e-01 5.713824097843e-01 5.632544269743e-01 5.557572896372e-01 5.491597468180e-01 5.437244979703e-01 5.396933090206e-01 5.372785828094e-01 5.366417806460e-01 5.378911540146e-01 5.410697601838e-01 5.461476880938e-01 5.530337479903e-01 5.615686253930e-01 5.715429561660e-01 5.827049485400e-01 5.947773623713e-01 6.074648232050e-01 6.204637162514e-01 6.334771926206e-01 6.462147623069e-01 6.584059757346e-01 6.697992297964e-01 6.801635432766e-01 6.893002347445e-01 6.970330257507e-01 7.032183719389e-01 7.077441736385e-01 7.105296247404e-01 7.115285892850e-01 7.107285892032e-01 7.081529363788e-01 7.038623394332e-01 6.979528567456e-01 6.905577785592e-01 6.818439743127e-01 6.720171436431e-01 6.613101103011e-01 6.499855289026e-01 6.383288470762e-01 6.266414059662e-01 6.152347216160e-01 6.044111671914e-01 5.944648033284e-01 5.856592274099e-01 5.782194693646e-01 5.723242313406e-01 5.680858647145e-01 5.655666524307e-01 5.647539685368e-01 5.655895101871e-01 5.679613108657e-01 5.717216479097e-01 5.767018550268e-01 5.827102995885e-01 5.895667244675e-01 5.970827386443e-01 6.050855112800e-01 6.134160983857e-01 6.219191255711e-01 6.304645381706e-01 6.389181554052e-01 6.471694762421e-01 6.551032975958e-01 6.626210882034e-01 6.696312049584e-01 6.760445794687e-01 6.817953068795e-01 6.868183241237e-01 6.897265519748e-01 6.913870098700e-01 6.922962332197e-01 6.930583930381e-01 6.941358118817e-01 6.956712204529e-01 6.974375207395e-01 6.989472065882e-01 6.996556364478e-01 6.991999867424e-01 6.975616723927e-01 6.950972894607e-01 6.924242736160e-01 6.902206368282e-01 6.889726402856e-01 6.888225171400e-01 6.895492105329e-01 6.907056156539e-01 6.918373883839e-01 6.927160764646e-01 6.934589136244e-01 6.944983769657e-01 6.964302517532e-01 6.997656590938e-01 7.046990091627e-01 7.109983218459e-01 7.180764660959e-01 7.251656571311e-01 7.315670739117e-01 7.368641401757e-01 7.409991458294e-01 7.442056805517e-01 7.468631959957e-01 7.492688671143e-01 7.514652379617e-01 7.531812602196e-01 7.539347057252e-01 7.531955296230e-01 7.506173125237e-01 7.462157443596e-01 7.404092565307e-01 7.339303945407e-01 7.276497947419e-01 7.223168282340e-01 7.183499256641e-01 7.157758047414e-01 7.143218320891e-01 7.135915405024e-01 7.132999269740e-01 7.134276607568e-01 7.142153488181e-01 7.160193703367e-01 7.191097305726e-01 7.234549942695e-01 7.286282945054e-01 7.339160220447e-01 7.386565641914e-01 7.429266899365e-01 7.270139848980e-01 7.065753392106e-01 6.646578643502e-01 6.178802362835e-01 5.860662523295e-01 5.843576944046e-01 6.126856178709e-01 6.562093420209e-01 6.962940590273e-01 7.190027431899e-01 7.178350970764e-01 6.937077343958e-01 6.542909682139e-01 6.127019187449e-01 5.842314320597e-01 5.799106082863e-01 5.998003520435e-01 6.334534584246e-01 6.670371654307e-01 6.897598033008e-01 6.965749423262e-01 6.885998764464e-01 6.725516880001e-01 6.588075596948e-01 6.575657381882e-01 6.736041473557e-01 7.034243048265e-01 7.374550320918e-01 7.651010475881e-01 7.790093842290e-01 7.772080802293e-01 7.636811925661e-01 7.472221907392e-01 7.382646764338e-01 7.438094954692e-01 7.632153223358e-01 7.885081057769e-01 8.087897022857e-01 8.152907078953e-01 8.044178534045e-01 7.788556713819e-01 7.468511788101e-01 7.194557235357e-01 7.057079075338e-01 7.075813945024e-01 7.190086917780e-01 7.299483405196e-01 7.320223032758e-01 7.221177790558e-01 7.033481991640e-01 6.837248402468e-01 6.724876399580e-01 6.751189667395e-01 6.898889067171e-01 7.091132642111e-01 7.236935530104e-01 7.273551189524e-01 7.187619576263e-01 7.015535670012e-01 6.828964609093e-01 6.705445062096e-01 6.694272718789e-01 6.794568547587e-01 6.962646460082e-01 7.140217998268e-01 7.280163487081e-01 7.358264363204e-01 7.370637831464e-01 7.326299743305e-01 7.239634776679e-01 7.128101417747e-01 7.014450060784e-01 6.928364615519e-01 6.902966684344e-01 6.961611476145e-01 7.103080557617e-01 7.294757524255e-01 7.482261224675e-01 7.609610136338e-01 7.639312489339e-01 7.566067623716e-01 7.418695978363e-01 7.251311777840e-01 7.121265995718e-01 7.063042300888e-01 7.071944783032e-01 7.110775792681e-01 7.135604445029e-01 7.121537437687e-01 7.076409599600e-01 7.034358141638e-01 7.034054555611e-01 7.090878550241e-01 7.182099813633e-01 7.257365778431e-01 7.266311781752e-01 7.188694337886e-01 7.051249782042e-01 6.925923244192e-01 6.901067996773e-01 7.031444103188e-01 7.298469296139e-01 7.615802545355e-01 7.875078074456e-01 7.992365170002e-01 7.937134219643e-01 7.740896925239e-01 7.488527094485e-01 7.288602583872e-01 7.227837050151e-01 7.497660710443e-01
 2.577526687162e-01 2.557477679385e-01 2.537236863310e-01 2.516230275892e-01 2.494318086934e-01 2.471969052037e-01 2.449995658893e-01 2.428884972197e-01 2.408433800749e-01 2.388038179933e-01 2.367207598321e-01 2.345803883590e-01 2.323934901555e-01 2.301856753909e-01 2.279894397794e-01 2.258352534546e-01 2.237308793832e-01 2.216646166521e-01 2.196080520329e-01 2.175202951491e-01 2.153662547691e-01 2.131493462824e-01 2.109328789542e-01 2.088019845244e-01 2.067952376493e-01 2.048662140429e-01 2.029180550611e-01 2.008716596668e-01 1.987215192814e-01 1.965397684184e-01 1.944268261449e-01 1.924426824888e-01 1.905660157085e-01 1.887130900881e-01 1.867982395572e-01 1.847815762265e-01 1.826864481684e-01 1.805824521838e-01 1.785521192215e-01 1.766410933846e-01 1.748240741416e-01 1.730179441938e-01 1.711415771957e-01 1.691700526421e-01 1.671451391063e-01 1.651425003418e-01 1.632216191920e-01 1.613932544998e-01 1.596221054842e-01 1.578535684028e-01 1.560500187637e-01 1.542013849434e-01 1.523206651593e-01 1.504442683777e-01 1.486256184409e-01 1.469063490061e-01 1.452778597726e-01 1.436773211370e-01 1.420315452427e-01 1.403179705175e-01 1.385804035453e-01 1.369003821391e-01 1.353371184838e-01 1.338812512790e-01 1.324626749779e-01 1.310156464826e-01 1.295264251768e-01 1.280325441769e-01 1.265838909254e-01 1.252072643634e-01 1.239051208711e-01 1.226628253696e-01 1.214595003101e-01 1.202773750919e-01 1.191026848489e-01 1.179311131912e-01 1.167738461180e-01 1.156712207646e-01 1.146697129192e-01 1.137812788907e-01 1.129701022679e-01 1.121723600516e-01 1.113397476906e-01 1.104759858227e-01 1.096444643700e-01 1.089323889192e-01 1.083872180694e-01 1.079733490501e-01 1.075962615451e-01 1.071702288652e-01 1.066744017621e-01 1.061753839499e-01 1.057895235083e-01 1.055996969614e-01 1.055936709657e-01 1.056673698760e-01 1.056977393842e-01 1.056287023852e-01 1.055118569593e-01 1.054780183183e-01 1.056489612835e-01 1.060445201815e-01 1.065652010639e-01 1.070592869854e-01 1.074367115648e-01 1.077283234049e-01 1.080684177022e-01 1.085991616708e-01 1.093655192128e-01 1.102802932720e-01 1.111907353577e-01 1.119921848951e-01 1.126974622606e-01 1.134185975270e-01 1.142826266541e-01 1.153422175551e-01 1.165406023634e-01 1.177639120585e-01 1.189239822174e-01 1.200101904932e-01 1.210756696493e-01 1.221966137481e-01 1.234251048332e-01 1.247635642775e-01 1.261718288372e-01 1.275937656756e-01 1.289806143569e-01 1.303086021516e-01 1.315961617831e-01 1.329042731655e-01 1.343025332400e-01 1.358221380042e-01 1.374276811110e-01 1.390336404190e-01 1.405619278541e-01 1.419996708040e-01 1.434165475573e-01 1.449152304129e-01 1.465507079967e-01 1.482912730965e-01 1.500489439321e-01 1.517438622083e-01 1.533646075974e-01 1.549628749474e-01 1.566093926925e-01 1.583368776136e-01 1.601255686295e-01 1.619345244279e-01 1.637298910245e-01 1.654985045201e-01 1.672450799779e-01 1.689802734964e-01 1.707177558127e-01 1.724762051221e-01 1.742732861230e-01 1.761054656101e-01 1.779463161867e-01 1.797625539212e-01 1.815420369837e-01 1.833049079230e-01 1.850868862806e-01 1.869109100261e-01 1.887686881705e-01 1.906314184308e-01 1.924806071066e-01 1.943171628141e-01 1.961527847664e-01 1.979922769332e-01 1.998311631347e-01 2.016641939484e-01 2.034971249949e-01 2.053391116784e-01 2.071913131541e-01 2.090401423662e-01 2.108711346793e-01 2.126835054310e-01 2.144907743875e-01 2.163084484068e-01 2.181394343998e-01 2.199733489642e-01 2.218008000895e-01 2.236212343932e-01 2.254393385410e-01 2.272566236760e-01 2.290690935766e-01 2.308741968364e-01 2.326742585460e-01 2.344732073294e-01 2.362723723760e-01 2.380648030834e-01 2.398459404766e-01 2.416198111146e-01 2.433925172472e-01 2.451662148026e-01 2.469342449677e-01 2.486919942686e-01 2.504412796777e-01 2.521903347638e-01 2.539416684361e-01 2.556890533205e-01 2.574220673553e-01 2.591384888415e-01 2.608459790619e-01 2.625515607383e-01 2.642535629971e-01 2.659452787178e-01 2.676230854772e-01 2.692915228717e-01 2.709553073309e-01 2.726155969429e-01 2.742671872588e-01 2.759068216310e-01 2.775385680816e-01 2.791652359454e-01 2.807873701772e-01 2.823985516461e-01 2.839943000358e-01 2.855756759813e-01 2.871504821826e-01 2.887201307072e-01 2.902794665251e-01 2.918248108065e-01 2.933547291821e-01 2.948723418092e-01 2.963838988967e-01 2.978895700024e-01 2.993859325527e-01 3.008680346614e-01 3.023374844411e-01 3.037953825332e-01 3.052442605116e-01 3.066848355378e-01 3.081136166275e-01 3.095291197763e-01 3.109323743574e-01 3.123234525131e-01 3.137016080546e-01 3.150680331013e-01 3.164228038401e-01 3.177649303996e-01 3.190941084006e-01 3.204105414328e-01 3.217145845811e-01 3.230041215502e-01 3.242824537344e-01 3.255485705070e-01 3.268007436271e-01 3.280390613426e-01 3.292615106221e-01 3.304685804547e-01 3.316645392162e-01 3.328473063303e-01 3.340141548314e-01 3.351656482370e-01 3.363022237099e-01 3.374241666458e-01 3.385329382472e-01 3.396273079095e-01 3.407067517406e-01 3.417697284521e-01 3.428196882679e-01 3.438547370029e-01 3.448738039291e-01 3.458771477326e-01 3.468642919024e-01 3.478355684315e-01 3.487914755652e-01 3.497311173588e-01 3.506548428851e-01 3.515633733548e-01 3.524559092195e-01 3.533313392005e-01 3.541893070543e-01 3.550306761905e-01 3.558554375748e-01 3.566634905259e-01 3.574543713326e-01 3.582275169927e-01 3.589843752844e-01 3.597241037209e-01 3.604466844382e-01 3.611514657496e-01 3.618377321061e-01 3.625067882225e-01 3.631581392087e-01 3.637921648283e-01 3.644087650297e-01 3.650062625068e-01 3.655850949078e-01 3.661460259611e-01 3.666881020486e-01 3.672116442410e-01 3.677172911128e-01 3.682048053366e-01 3.686725101170e-01 3.691221490177e-01 3.695521160135e-01 3.699623870003e-01 3.703540982459e-01 3.707268716156e-01 3.710799851489e-01 3.714140642285e-01 3.717286808506e-01 3.720233321769e-01 3.722982188993e-01 3.725528682380e-01 3.727878098377e-01 3.730032691020e-01 3.731993362754e-01 3.733739352071e-01 3.735289334767e-01 3.736631670289e-01 3.737772225962e-01 3.738710352830e-01 3.739442441405e-01 3.739965380843e-01 3.740275562324e-01 3.740389071983e-01 3.740293151236e-01 3.739985655775e-01 3.739475436540e-01 3.738756029646e-01 3.737817382674e-01 3.736671851641e-01 3.735308214467e-01 3.733731910525e-01 3.731943947549e-01 3.729946190354e-01 3.727742826377e-01 3.725329640743e-01 3.722694171424e-01 3.719835588493e-01 3.716767774644e-01 3.713475224327e-01 3.709962159271e-01 3.706237674386e-01 3.702309287095e-01 3.698169460537e-01 3.693809957526e-01 3.689217527464e-01 3.684397788543e-01 3.679354154740e-01 3.674097322397e-01 3.668626344923e-01 3.662949780007e-01 3.657066136780e-01 3.650942623490e-01 3.644600223855e-01 3.638016951840e-01 3.631209125443e-01 3.624194416187e-01 3.616969750147e-01 3.609543859228e-01 3.601900652346e-01 3.594024586440e-01 3.585912819948e-01 3.577568607849e-01 3.569005555133e-01 3.560231634050e-01 3.551263233879e-01 3.542092249956e-01 3.532700437894e-01 3.523078241977e-01 3.513208440615e-01 3.503113711015e-01 3.492814149592e-01 3.482319237708e-01 3.471628925344e-01 3.460734749395e-01 3.449613182974e-01 3.438257387648e-01 3.426674796854e-01 3.414880211786e-01 3.402897592149e-01 3.390727011368e-01 3.378362492024e-01 3.365793332557e-01 3.352997927033e-01 3.339973220309e-01 3.326745899741e-01 3.313334619170e-01 3.299749027644e-01 3.285974633181e-01 3.272006966446e-01 3.257826695503e-01 3.243440220482e-01 3.228857537508e-01 3.214090669237e-01 3.199171904970e-01 3.184079757133e-01 3.168792102380e-01 3.153327452782e-01 3.137666799159e-01 3.121831052579e-01 3.105838620115e-01 3.089684126624e-01 3.073370606172e-01 3.056887035460e-01 3.040229103037e-01 3.023411881386e-01 3.006448012981e-01 2.989339179726e-01 2.972084795526e-01 2.954687463815e-01 2.937127153008e-01 2.919433734450e-01 2.901614587321e-01 2.883675999298e-01 2.865624085831e-01 2.847443632259e-01 2.829135600769e-01 2.810712480062e-01 2.792189963143e-01 2.773582373084e-01 2.754899111705e-01 2.736126906744e-01 2.717263279354e-01 2.698322746520e-01 2.679307523285e-01 2.660246268500e-01 2.641150866964e-01 2.622013609813e-01 2.602834954029e-01 2.583617202908e-01 2.564386881108e-01 2.545142524718e-01 2.525902224744e-01 2.506670127754e-01 2.487455606694e-01 2.468265009037e-01 2.449106053690e-01 2.429991658459e-01 2.410933885980e-01 2.391944952249e-01 2.373039362537e-01 2.354227879656e-01 2.335530814775e-01 2.316948105731e-01 2.298498284474e-01 2.280188961751e-01 2.262036225727e-01 2.244059703087e-01 2.226289010850e-01 2.208732922658e-01 2.191386996047e-01 2.174275228287e-01 2.157417558645e-01 2.140837744281e-01 2.124556846627e-01 2.108588242694e-01 2.092948291679e-01 2.077649311260e-01 2.062711942487e-01 2.048156923446e-01 2.034015113149e-01 2.020304823637e-01 2.007044892743e-01 1.994246220529e-01 1.981935657370e-01 1.970126283380e-01 1.958851874249e-01 1.948135801127e-01 1.937990769467e-01 1.928442275836e-01 1.919499543477e-01 1.911198865448e-01 1.903540711488e-01 1.896566983440e-01 1.890290312825e-01 1.884724681986e-01 1.879882678884e-01 1.875780109972e-01 1.872444504800e-01 1.869891219622e-01 1.868124999844e-01 1.867166934572e-01 1.867014574710e-01 1.867691034000e-01 1.869199738755e-01 1.871552587039e-01 1.874763297323e-01 1.878811336841e-01 1.883720945301e-01 1.889480481798e-01 1.896106188699e-01 1.903597388878e-01 1.911936997627e-01 1.921128034711e-01 1.931173880423e-01 1.942042706076e-01 1.953749641446e-01 1.966293316971e-01 1.979639035838e-01 1.993804135363e-01 2.008744332757e-01 2.024473494515e-01 2.040976446369e-01 2.058220351396e-01 2.076217607010e-01 2.094935224331e-01 2.114353242819e-01 2.134471395140e-01 2.155258975077e-01 2.176708325085e-01 2.198806289904e-01 2.221519791385e-01 2.244839675516e-01 2.268746457399e-01 2.293226543155e-01 2.318268637062e-01 2.343836219049e-01 2.369913959226e-01 2.396506247842e-01 2.423562704174e-01 2.451099318563e-01 2.479084406975e-01 2.507487590408e-01 2.536320959216e-01 2.565540738538e-01 2.595147896419e-01 2.625129084796e-01 2.655453017857e-01 2.686113267988e-01 2.717090320373e-01 2.748366236708e-01 2.779951566691e-01 2.811801098944e-01 2.843913848034e-01 2.876276282152e-01 2.908864329298e-01 2.941681133938e-01 2.974695099905e-01 3.007903250008e-01 3.041305860815e-01 3.074861750637e-01 3.108567891669e-01 3.142433154578e-01 3.176411996582e-01 3.210522433984e-01 3.244738963753e-01 3.279045289591e-01 3.313446846655e-01 3.347903664825e-01 3.382440976998e-01 3.417019467442e-01 3.451634974711e-01 3.486288834318e-01 3.520952035259e-01 3.555628722761e-01 3.590312336729e-01 3.624974326315e-01 3.659624624514e-01 3.694241949983e-01 3.728812247994e-01 3.763339316361e-01 3.797801984641e-01 3.832203831561e-01 3.866528440340e-01 3.900754264896e-01 3.934890810012e-01 3.968918723718e-01 4.002830046860e-01 4.036626494020e-01 4.070279496058e-01 4.103800045779e-01 4.137168984755e-01 4.170372771077e-01 4.203423953306e-01 4.236281500723e-01 4.268968744992e-01 4.301465640266e-01 4.333751286757e-01 4.365839292846e-01 4.397708742250e-01 4.429343277551e-01 4.460746883157e-01 4.491921464414e-01 4.522840203844e-01 4.553493626936e-01 4.583891916506e-01 4.614014996276e-01 4.643852015083e-01 4.673415224255e-01 4.702672861724e-01 4.731624998820e-01 4.760269925680e-01 4.788592310170e-01 4.816591602866e-01 4.844263981062e-01 4.871593330269e-01 4.898570925159e-01 4.925186107009e-01 4.951448446492e-01 4.977346992245e-01 5.002851043137e-01 5.027977798219e-01 5.052714498262e-01 5.077055198858e-01 5.100993468391e-01 5.124517231189e-01 5.147624138815e-01 5.170303393104e-01 5.192550738410e-01 5.214369189985e-01 5.235730813688e-01 5.256645855114e-01 5.277099491707e-01 5.297098015726e-01 5.316615532083e-01 5.335663178412e-01 5.354222700572e-01 5.372297436015e-01 5.389878984891e-01 5.406959456786e-01 5.423529673231e-01 5.439597619956e-01 5.455139829395e-01 5.470157638615e-01 5.484650718366e-01 5.498609839899e-01 5.512033044123e-01 5.524908224894e-01 5.537235347870e-01 5.549008980517e-01 5.560223594563e-01 5.570876777935e-01 5.580964759414e-01 5.590478898227e-01 5.599420806258e-01 5.607768166325e-01 5.615542539534e-01 5.622723581768e-01 5.629313678224e-01 5.635310800799e-01 5.640704454307e-01 5.645504591042e-01 5.649696284613e-01 5.653274293438e-01 5.656245587364e-01 5.658595470443e-01 5.660343617219e-01 5.661463733461e-01 5.661963896727e-01 5.661848835304e-01 5.661100474848e-01 5.659732554922e-01 5.657738384008e-01 5.655118158620e-01 5.651866614158e-01 5.647989203343e-01 5.643489008373e-01 5.638348259965e-01 5.632584622823e-01 5.626195813629e-01 5.619173706964e-01 5.611537131859e-01 5.603262305991e-01 5.594378308952e-01 5.584865537941e-01 5.574744563649e-01 5.563997991397e-01 5.552634595619e-01 5.540677523277e-01 5.528104752718e-01 5.514929002474e-01 5.501158498648e-01 5.486795191781e-01 5.471853862136e-01 5.456315935398e-01 5.440206832578e-01 5.423541113434e-01 5.406300217843e-01 5.388509091441e-01 5.370181058089e-01 5.351301540163e-01 5.331898979410e-01 5.311969979118e-01 5.291546276336e-01 5.270610639425e-01 5.249196468849e-01 5.227304021373e-01 5.204937766792e-01 5.182127655687e-01 5.158878973671e-01 5.135208602132e-01 5.111134757733e-01 5.086657777685e-01 5.061807492821e-01 5.036598197654e-01 5.011047454642e-01 4.985162218847e-01 4.958983942965e-01 4.932525979836e-01 4.905785768567e-01 4.878819518820e-01 4.851625063919e-01 4.824239218647e-01 4.796682444523e-01 4.768965537223e-01 4.741141183631e-01 4.713208790703e-01 4.685222674986e-01 4.657196742899e-01 4.629156571197e-01 4.601151092014e-01 4.573183642639e-01 4.545314038492e-01 4.517561958157e-01 4.489953228490e-01 4.462550670376e-01 4.435355111631e-01 4.408441998556e-01 4.381821695144e-01 4.355533026898e-01 4.329638128142e-01 4.304144298030e-01 4.279138591052e-01 4.254615267749e-01 4.230640046645e-01 4.207262355875e-01 4.184492709036e-01 4.162426637222e-01 4.141049958510e-01 4.120461082448e-01 4.100660466452e-01 4.081707201442e-01 4.063671933321e-01 4.046540136922e-01 4.030414535032e-01 4.015288041352e-01 4.001237195808e-01 3.988287572427e-01 3.976460874130e-01 3.965843626392e-01 3.956411713165e-01 3.948246352826e-01 3.941351944493e-01 3.935761360451e-01 3.931537022884e-01 3.928634345857e-01 3.927165976272e-01 3.927066318807e-01 3.928408323133e-01 3.931200208355e-01 3.935408404251e-01 3.941123468852e-01 3.948258504855e-01 3.956900983119e-01 3.966987758109e-01 3.978541312881e-01 3.991566357492e-01 4.006005073100e-01 4.021927489060e-01 4.039223518641e-01 4.057940665013e-01 4.078036654037e-01 4.099458409056e-01 4.122244278933e-01 4.146283746332e-01 4.171633329649e-01 4.198178389505e-01 4.225927831593e-01 4.254846681252e-01 4.284855396010e-01 4.315979148628e-01 4.348092710314e-01 4.381238869316e-01 4.415303401725e-01 4.450275287067e-01 4.486111444796e-01 4.522725560687e-01 4.560142067701e-01 4.598224068349e-01 4.636990826224e-01 4.676368524510e-01 4.716296329795e-01 4.756768110343e-01 4.797653732203e-01 4.839006311833e-01 4.880690782751e-01 4.922710868177e-01 4.964996531862e-01 5.007481028711e-01 5.050169067555e-01 5.092951430614e-01 5.135837685178e-01 5.178726845073e-01 5.221611519233e-01 5.264441923838e-01 5.307133758698e-01 5.349705979816e-01 5.392052962096e-01 5.434170540415e-01 5.475995802982e-01 5.517497836700e-01 5.558624971891e-01 5.599340211522e-01 5.639608591787e-01 5.679373675286e-01 5.718613909289e-01 5.757272092323e-01 5.795330704279e-01 5.832732917840e-01 5.869446947627e-01 5.905444919978e-01 5.940683969340e-01 5.975121700460e-01 6.008740000602e-01 6.041494637540e-01 6.073357147543e-01 6.104286301972e-01 6.134252928061e-01 6.163242467813e-01 6.191196639625e-01 6.218117244428e-01 6.243949352608e-01 6.268673333957e-01 6.292281856790e-01 6.314694384146e-01 6.335952046741e-01 6.355967140014e-01 6.374776494183e-01 6.392310132173e-01 6.408561700587e-01 6.423526623170e-01 6.437131500756e-01 6.449442381387e-01 6.460333627744e-01 6.469886251950e-01 6.478012702737e-01 6.484724360995e-01 6.490033722679e-01 6.493830304099e-01 6.496252049115e-01 6.497116419536e-01 6.496552671620e-01 6.494471081268e-01 6.490868149140e-01 6.485807864279e-01 6.479134429201e-01 6.471034757161e-01 6.461315535300e-01 6.450118261771e-01 6.437370021958e-01 6.423040930217e-01 6.407252501411e-01 6.389819463305e-01 6.370949031855e-01 6.350465361746e-01 6.328494679436e-01 6.305009259156e-01 6.279959640340e-01 6.253484319109e-01 6.225417364382e-01 6.195973505043e-01 6.164987753032e-01 6.132586293067e-01 6.098759673438e-01 6.063475304922e-01 6.026884983877e-01 5.988838817265e-01 5.949523450938e-01 5.908837958290e-01 5.866898896304e-01 5.823717842858e-01 5.779273700665e-01 5.733709499005e-01 5.686939529285e-01 5.639115830264e-01 5.590202055836e-01 5.540290116350e-01 5.489418570903e-01 5.437617864828e-01 5.384982171523e-01 5.331534098482e-01 5.277360206529e-01 5.222489651711e-01 5.167038732475e-01 5.111028293417e-01 5.054575829716e-01 4.997720318585e-01 4.940576845100e-01 4.883210842949e-01 4.825704253990e-01 4.768180869124e-01 4.710690509325e-01 4.653404881664e-01 4.596336325459e-01 4.539674662128e-01 4.483490332274e-01 4.427909345471e-01 4.373078562248e-01 4.319055402263e-01 4.266070386785e-01 4.214134427254e-01 4.163480978861e-01 4.114198126852e-01 4.066412522519e-01 4.020338277279e-01 3.975992622486e-01 3.933643943903e-01 3.893324667466e-01 3.855248259913e-01 3.819514384463e-01 3.786226341689e-01 3.755589587886e-01 3.727601370878e-01 3.702493440214e-01 3.680260193539e-01 3.661056016303e-01 3.644937260402e-01 3.631928082060e-01 3.622168815254e-01 3.615572243230e-01 3.612271893147e-01 3.612172348291e-01 3.615328631911e-01 3.621684073600e-01 3.631170374532e-01 3.643782537363e-01 3.659369192116e-01 3.677920849394e-01 3.699266248188e-01 3.723339126391e-01 3.749988916139e-01 3.779089599948e-01 3.810499688718e-01 3.844063323061e-01 3.879645309656e-01 3.917051968153e-01 3.956174573803e-01 3.996793037681e-01 4.038799763875e-01 4.081985640449e-01 4.126200228164e-01 4.171300171309e-01 4.217077848270e-01 4.263450968531e-01 4.310161589890e-01 4.357149960477e-01 4.404202374268e-01 4.451187678597e-01 4.497998399185e-01 4.544406492366e-01 4.590386210279e-01 4.635697814512e-01 4.680296643117e-01 4.724005753617e-01 4.766708834701e-01 4.808324501348e-01 4.848669194522e-01 4.887717019314e-01 4.925289059175e-01 4.961332872902e-01 4.995707421565e-01 5.028339441728e-01 5.059143170147e-01 5.088004926092e-01 5.114856996259e-01 5.139610975576e-01 5.162205779863e-01 5.182538230618e-01 5.200567642890e-01 5.216212487420e-01 5.229420379412e-01 5.240116549592e-01 5.248264825402e-01 5.253827538254e-01 5.256708972897e-01 5.256935478795e-01 5.254413248317e-01 5.249151941903e-01 5.241106358864e-01 5.230237870294e-01 5.216597890430e-01 5.200082542453e-01 5.180765922402e-01 5.158602457850e-01 5.133624355651e-01 5.105859656417e-01 5.075268023904e-01 5.041983422525e-01 5.005923651569e-01 4.967232103786e-01 4.925920332485e-01 4.882037911569e-01 4.835710892261e-01 4.786944346615e-01 4.735917212093e-01 4.682671486327e-01 4.627359136617e-01 4.570101840895e-01 4.511037289036e-01 4.450349312584e-01 4.388184508258e-01 4.324766550441e-01 4.260261157798e-01 4.194958055527e-01 4.129033682753e-01 4.062818801474e-01 3.996570913546e-01 3.930585138288e-01 3.865250245494e-01 3.800848626840e-01 3.737818999870e-01 3.676505933485e-01 3.617353706736e-01 3.560800456635e-01 3.507258809102e-01 3.457233208511e-01 3.411132677878e-01 3.369449089425e-01 3.332597009990e-01 3.301042264327e-01 3.275149151258e-01 3.255269643220e-01 3.241756804936e-01 3.234811171982e-01 3.234660886706e-01 3.241376240554e-01 3.255043010220e-01 3.275592154613e-01 3.302916128965e-01 3.336844767955e-01 3.377106160582e-01 3.423416865417e-01 3.475390465126e-01 3.532655062319e-01 3.594760087635e-01 3.661257965081e-01 3.731668968764e-01 3.805524434941e-01 3.882338158473e-01 3.961616147662e-01 4.042927328165e-01 4.125752729370e-01 4.209678212906e-01 4.294248348031e-01 4.379053658102e-01 4.463677876545e-01 4.547724653395e-01 4.630847427360e-01 4.712639093733e-01 4.792825013544e-01 4.871016194101e-01 4.946951726259e-01 5.020315294878e-01 5.090829730385e-01 5.158251059046e-01 5.222303992712e-01 5.282783687433e-01 5.339474641234e-01 5.392149898275e-01 5.440662272877e-01 5.484810404034e-01 5.524460097344e-01 5.559471760205e-01 5.589706687091e-01 5.615083254682e-01 5.635499624283e-01 5.650870766023e-01 5.661170452837e-01 5.666323075749e-01 5.666327945931e-01 5.661193772811e-01 5.650897066957e-01 5.635507229291e-01 5.615058316431e-01 5.589623239001e-01 5.559308545167e-01 5.524195251075e-01 5.484448941219e-01 5.440214745623e-01 5.391660292291e-01 5.339003344737e-01 5.282451984494e-01 5.222249184791e-01 5.158681712826e-01 5.092040099482e-01 5.022621825871e-01 4.950810257969e-01 4.876923012026e-01 4.801415680280e-01 4.724651133987e-01 4.647111280794e-01 4.569252696043e-01 4.491541540549e-01 4.414538736485e-01 4.338723854095e-01 4.264654229597e-01 4.192907798158e-01 4.123985711922e-01 4.058480403086e-01 3.996930741053e-01 3.939838898662e-01 3.887721829354e-01 3.841021783811e-01 3.800148804515e-01 3.765467695171e-01 3.737210094599e-01 3.715592749152e-01 3.700761407868e-01 3.692699679019e-01 3.691368265967e-01 3.696585572130e-01 3.708137430803e-01 3.725707424044e-01 3.748899259505e-01 3.777291922489e-01 3.810381484982e-01 3.847656624748e-01 3.888568207003e-01 3.932564584157e-01 3.979073769672e-01 4.027550903995e-01 4.077440775755e-01 4.128192678566e-01 4.179339456497e-01 4.230363978961e-01 4.280810035001e-01 4.330251993186e-01 4.378268845635e-01 4.424527446472e-01 4.468634073585e-01 4.510311500566e-01 4.549246066515e-01 4.585189238939e-01 4.617907477776e-01 4.647191386631e-01 4.672852423348e-01 4.694731640158e-01 4.712718626303e-01 4.726662115001e-01 4.736503348233e-01 4.742159673438e-01 4.743599797022e-01 4.740777322741e-01 4.733698386206e-01 4.722399471082e-01 4.706900259060e-01 4.687276741756e-01 4.663610349519e-01 4.636032809893e-01 4.604682609194e-01 4.569718871356e-01 4.531370276229e-01 4.489837364537e-01 4.445438051493e-01 4.398458336214e-01 4.349240113480e-01 4.298227956528e-01 4.245808059895e-01 4.192513151222e-01 4.138867631119e-01 4.085451582971e-01 4.032939071482e-01 3.981957375615e-01 3.933291095147e-01 3.887658138272e-01 3.845859473158e-01 3.808687153977e-01 3.776914409627e-01 3.751322008659e-01 3.732603878480e-01 3.721439888304e-01 3.718329405482e-01 3.723736867165e-01 3.737958761782e-01 3.761130870945e-01 3.793266385382e-01 3.834167528723e-01 3.883539911354e-01 3.940875532501e-01 4.005620170376e-01 4.077051350864e-01 4.154379411548e-01 4.236744362528e-01 4.323237666660e-01 4.412958875517e-01 4.504916780985e-01 4.598243901274e-01 4.691982723565e-01 4.785266962341e-01 4.877257917085e-01 4.967162286217e-01 5.054267018787e-01 5.137847259543e-01 5.217342209546e-01 5.292181140621e-01 5.361900879803e-01 5.426137298079e-01 5.484524881019e-01 5.536875561201e-01 5.582998655252e-01 5.622849456014e-01 5.656415407595e-01 5.683781190822e-01 5.705129608336e-01 5.720649652926e-01 5.730710929548e-01 5.735619528056e-01 5.735860849859e-01 5.731879045091e-01 5.724210738028e-01 5.713419409610e-01 5.700066680802e-01 5.684780032096e-01 5.668122421614e-01 5.650713631190e-01 5.633111901477e-01 5.615850628460e-01 5.599450234882e-01 5.584335511828e-01 5.570937026258e-01 5.559565291700e-01 5.550529513903e-01 5.544034047243e-01 5.540253644220e-01 5.539324674961e-01 5.541293830538e-01 5.546233522278e-01 5.554125720226e-01 5.565017754594e-01 5.578868090422e-01 5.595680231023e-01 5.615471228106e-01 5.638202013838e-01 5.663928885066e-01 5.692617734775e-01 5.724325065058e-01 5.759022520517e-01 5.796675684049e-01 5.837255116001e-01 5.880605511170e-01 5.926614185491e-01 5.974982274118e-01 6.025416410124e-01 6.077488788444e-01 6.130667989418e-01 6.184372682506e-01 6.237857583301e-01 6.290375092277e-01 6.341024467361e-01 6.388908011193e-01 6.433057372330e-01 6.472472685534e-01 6.506209572717e-01 6.533293555300e-01 6.552859600387e-01 6.564090080484e-01 6.566302460965e-01 6.558935395042e-01 6.541600245391e-01 6.514115237760e-01 6.476467678551e-01 6.428945863699e-01 6.372039681696e-01 6.306539574564e-01 6.233523571265e-01 6.154333116835e-01 6.070668705592e-01 5.984439061206e-01 5.897881690842e-01 5.813425797310e-01 5.733692879576e-01 5.661403316844e-01 5.599258430436e-01 5.549875425677e-01 5.515580198453e-01 5.498353655612e-01 5.499660101789e-01 5.520298511390e-01 5.560444604538e-01 5.619537391471e-01 5.696369202719e-01 5.789122770745e-01 5.895500002081e-01 6.012838783851e-01 6.138218221514e-01 6.268610488202e-01 6.400962539137e-01 6.532255490751e-01 6.659633808019e-01 6.780369398067e-01 6.892032715307e-01 6.992376980496e-01 7.079452077468e-01 7.151636037976e-01 7.207550011582e-01 7.246216787774e-01 7.266940511171e-01 7.269396591782e-01 7.253654400152e-01 7.220067830203e-01 7.169452124008e-01 7.102931907484e-01 7.022039690444e-01 6.928626472378e-01 6.824911153478e-01 6.713399273295e-01 6.596826436631e-01 6.478189262967e-01 6.360506209772e-01 6.246915642524e-01 6.140429809658e-01 6.043836794650e-01 5.959683248816e-01 5.889989312005e-01 5.836375414517e-01 5.799785008283e-01 5.780622157640e-01 5.778712678764e-01 5.793343102856e-01 5.823434797583e-01 5.867495231115e-01 5.923959924257e-01 5.991016597353e-01 6.066894140152e-01 6.149863044718e-01 6.238146593027e-01 6.330196501597e-01 6.424359349632e-01 6.519220262324e-01 6.613322161309e-01 6.705304712766e-01 6.793923478715e-01 6.877905347118e-01 6.956205380526e-01 7.027795127587e-01 7.073713032396e-01 7.106979905586e-01 7.132482925879e-01 7.156166557740e-01 7.182455739027e-01 7.212498051286e-01 7.243677195236e-01 7.270805723395e-01 7.288177308379e-01 7.291940830249e-01 7.281763682912e-01 7.261069088797e-01 7.235927164349e-01 7.212996643674e-01 7.197121523891e-01 7.189667470701e-01 7.188464748791e-01 7.189123405871e-01 7.187232505912e-01 7.180684806533e-01 7.171012651862e-01 7.163083361917e-01 7.163553322743e-01 7.178420987582e-01 7.210549336394e-01 7.258383162959e-01 7.316640451106e-01 7.377989031532e-01 7.435582391957e-01 7.485271441787e-01 7.526504773918e-01 7.561588548321e-01 7.594169428170e-01 7.626936342391e-01 7.659822806709e-01 7.689373911241e-01 7.709880549593e-01 7.715153989346e-01 7.700815942324e-01 7.666236668381e-01 7.614967875192e-01 7.553902543635e-01 7.491433266669e-01 7.434999404048e-01 7.388956231355e-01 7.353924530073e-01 7.327677649467e-01 7.306994746759e-01 7.289792111983e-01 7.276822538072e-01 7.271546701103e-01 7.278519770020e-01 7.301118517589e-01 7.339291673938e-01 7.388331046159e-01 7.439681635023e-01 7.482012932636e-01 7.482426659746e-01 7.295288938214e-01 6.966106280217e-01 6.487533610013e-01 6.056465641049e-01 5.882665258106e-01 6.066230451159e-01 6.518897124424e-01 7.040588507270e-01 7.443504081817e-01 7.609785573252e-01 7.501754091455e-01 7.157079174796e-01 6.680993899127e-01 6.229575479176e-01 5.965602774023e-01 5.980192886442e-01 6.233280322529e-01 6.588609606322e-01 6.899814617329e-01 7.067987753340e-01 7.059504882418e-01 6.905229770896e-01 6.691498904975e-01 6.535621471026e-01 6.539996939171e-01 6.736483602086e-01 7.067466468556e-01 7.422332780445e-01 7.692880123644e-01 7.812450616164e-01 7.772590524484e-01 7.625296987268e-01 7.468097643345e-01 7.408083858261e-01 7.508409334863e-01 7.749715515079e-01 8.041724036925e-01 8.272102074216e-01 8.355761156161e-01 8.262114284309e-01 8.023200621459e-01 7.724134394764e-01 7.473637737716e-01 7.355956404179e-01 7.384214100413e-01 7.495175023989e-01 7.590089447581e-01 7.588462505565e-01 7.462209801809e-01 7.244972460660e-01 7.019599621055e-01 6.882035660377e-01 6.891363896374e-01 7.033338432344e-01 7.231353522563e-01 7.391834278867e-01 7.447528916599e-01 7.379258386219e-01 7.216607570154e-01 7.024565548976e-01 6.877094864218e-01 6.826711123171e-01 6.882934679852e-01 7.015187852581e-01 7.175360000155e-01 7.320663158949e-01 7.425351117897e-01 7.478891586619e-01 7.480114264316e-01 7.431794848563e-01 7.341131249510e-01 7.224501072207e-01 7.111162981909e-01 7.040869948348e-01 7.049802663062e-01 7.151820213773e-01 7.325801781319e-01 7.521707384893e-01 7.681098460596e-01 7.759732642861e-01 7.743267652239e-01 7.650265488930e-01 7.524285183662e-01 7.414114601316e-01 7.351066207027e-01 7.334782014348e-01 7.337862864706e-01 7.327316435167e-01 7.286814927356e-01 7.228980617628e-01 7.188614244725e-01 7.201104195889e-01 7.275708299519e-01 7.383055338908e-01 7.467563717097e-01 7.475644240227e-01 7.385221890041e-01 7.222471781810e-01 7.061089221792e-01 6.995503609418e-01 7.091003358416e-01 7.339808569148e-01 7.661278117974e-01 7.946768492984e-01 8.108279303178e-01 8.109009516510e-01 7.971900658913e-01 7.770299787666e-01 7.599737876948e-01 7.537872829021e-01 7.786254067489e-01
 2.764239730804e-01 2.744035596223e-01 2.723646728479e-01 2.702500447085e-01 2.680424644727e-01 2.657867069107e-01 2.635627264210e-01 2.614229732821e-01 2.593506690250e-01 2.572879072756e-01 2.551842130170e-01 2.530225897742e-01 2.508092347496e-01 2.485663994505e-01 2.463304059968e-01 2.441369115396e-01 2.419990191361e-01 2.399052837385e-01 2.378216327721e-01 2.357016947052e-01 2.335070107431e-01 2.312423031316e-01 2.289761486198e-01 2.267985099973e-01 2.247498108728e-01 2.227819151406e-01 2.207905146301e-01 2.186936096386e-01 2.164856452256e-01 2.142420131189e-01 2.120651036066e-01 2.100168361812e-01 2.080757847565e-01 2.061592306985e-01 2.041778496312e-01 2.020905252895e-01 1.999186330351e-01 1.977298472137e-01 1.956077412267e-01 1.936027839706e-01 1.916939483497e-01 1.898010706483e-01 1.878378975009e-01 1.857709115050e-01 1.836383846750e-01 1.815169248651e-01 1.794734937065e-01 1.775242233658e-01 1.756352019555e-01 1.737493653765e-01 1.718232310916e-01 1.698416078133e-01 1.678163409501e-01 1.657868541929e-01 1.638092731404e-01 1.619278075457e-01 1.601374831502e-01 1.583749059354e-01 1.565638342818e-01 1.546730311178e-01 1.527418238229e-01 1.508514874929e-01 1.490703610194e-01 1.473965257418e-01 1.457657241607e-01 1.441047325461e-01 1.423890112988e-01 1.406490675568e-01 1.389351947305e-01 1.372817127872e-01 1.357004214222e-01 1.341804853792e-01 1.326976170053e-01 1.312274601858e-01 1.297512238651e-01 1.282624994708e-01 1.267726040615e-01 1.253238646114e-01 1.239664186373e-01 1.227203606743e-01 1.215529144250e-01 1.203984478510e-01 1.192002117648e-01 1.179516228212e-01 1.167089645607e-01 1.155679220899e-01 1.145900496462e-01 1.137552939477e-01 1.129729129635e-01 1.121436074334e-01 1.112280719513e-01 1.102808568961e-01 1.094190758090e-01 1.087461446152e-01 1.082734697703e-01 1.079078484225e-01 1.075179328804e-01 1.070258242679e-01 1.064595540398e-01 1.059446167379e-01 1.056201818760e-01 1.055365856089e-01 1.056140446794e-01 1.056976174030e-01 1.056748564048e-01 1.055489172623e-01 1.054428527057e-01 1.055106335995e-01 1.058249548705e-01 1.063221927007e-01 1.068516929655e-01 1.072922982034e-01 1.076316031132e-01 1.079669263039e-01 1.084314293719e-01 1.090964258565e-01 1.099255514037e-01 1.108104784168e-01 1.116555066460e-01 1.124331544532e-01 1.131851086626e-01 1.139859556061e-01 1.148959570005e-01 1.159290275772e-01 1.170541029684e-01 1.182153565035e-01 1.193576146856e-01 1.204486482262e-01 1.214999163857e-01 1.225715523854e-01 1.237390002514e-01 1.250408987621e-01 1.264481563880e-01 1.278749815769e-01 1.292354081410e-01 1.305091511895e-01 1.317636641261e-01 1.331019044758e-01 1.345844866478e-01 1.361843954474e-01 1.378133252737e-01 1.393910922512e-01 1.408992268905e-01 1.423886598119e-01 1.439284736870e-01 1.455523324101e-01 1.472427218697e-01 1.489609257418e-01 1.506730362722e-01 1.523659698049e-01 1.540414771036e-01 1.557087540343e-01 1.573810683513e-01 1.590771312347e-01 1.608172302656e-01 1.625992465710e-01 1.643960666403e-01 1.661720501478e-01 1.679152613193e-01 1.696449045234e-01 1.713978785366e-01 1.731967440990e-01 1.750320811094e-01 1.768762304430e-01 1.787091914997e-01 1.805344789552e-01 1.823614667893e-01 1.841949176022e-01 1.860293393862e-01 1.878606570251e-01 1.896947709664e-01 1.915405873088e-01 1.933994542919e-01 1.952584089451e-01 1.971011693110e-01 1.989272148166e-01 2.007511590448e-01 2.025880334417e-01 2.044405398294e-01 2.062979775846e-01 2.081510878211e-01 2.099987437571e-01 2.118468968674e-01 2.136954320603e-01 2.155410468312e-01 2.173808858967e-01 2.192177422856e-01 2.210556961805e-01 2.228951174046e-01 2.247297686611e-01 2.265542145003e-01 2.283741701603e-01 2.301939681977e-01 2.320169578313e-01 2.338353147561e-01 2.356444592419e-01 2.374468460659e-01 2.392506394160e-01 2.410583476747e-01 2.428633453329e-01 2.446531031195e-01 2.464300981348e-01 2.481990842598e-01 2.499670039842e-01 2.517319904526e-01 2.534887417547e-01 2.552328316042e-01 2.569684217252e-01 2.587018162748e-01 2.604326206914e-01 2.621555510467e-01 2.638672725354e-01 2.655728237234e-01 2.672744519103e-01 2.689725521974e-01 2.706601160715e-01 2.723326817549e-01 2.739932570265e-01 2.756481393293e-01 2.772982261551e-01 2.789398223236e-01 2.805677563464e-01 2.821808834371e-01 2.837839919114e-01 2.853823571676e-01 2.869753137830e-01 2.885589559553e-01 2.901300286859e-01 2.916889296129e-01 2.932380861415e-01 2.947789809898e-01 2.963120802718e-01 2.978339499290e-01 2.993430922370e-01 3.008417827261e-01 3.023283536340e-01 3.038039228223e-01 3.052678569474e-01 3.067208233844e-01 3.081626487617e-01 3.095921304509e-01 3.110106314638e-01 3.124156215253e-01 3.138078366133e-01 3.151890772968e-01 3.165594595572e-01 3.179171362259e-01 3.192611239524e-01 3.205900553266e-01 3.219048751768e-01 3.232087935975e-01 3.245002083650e-01 3.257761321380e-01 3.270382868415e-01 3.282856660363e-01 3.295194395938e-01 3.307402413693e-01 3.319484446518e-01 3.331414066693e-01 3.343197650841e-01 3.354845583366e-01 3.366346970404e-01 3.377704775146e-01 3.388904023252e-01 3.399964425294e-01 3.410866117383e-01 3.421617226369e-01 3.432209521141e-01 3.442655664750e-01 3.452950088598e-01 3.463095232411e-01 3.473069165104e-01 3.482879140858e-01 3.492524414171e-01 3.502012653800e-01 3.511337572411e-01 3.520506643719e-01 3.529501406540e-01 3.538329504398e-01 3.547000772162e-01 3.555505093588e-01 3.563826180486e-01 3.571978690407e-01 3.579961919381e-01 3.587772723798e-01 3.595416204675e-01 3.602892126414e-01 3.610175910529e-01 3.617282246192e-01 3.624215401623e-01 3.630961570895e-01 3.637530060124e-01 3.643927099781e-01 3.650136951108e-01 3.656164324377e-01 3.662009455749e-01 3.667663459105e-01 3.673130519568e-01 3.678409307165e-01 3.683500465986e-01 3.688405647516e-01 3.693122651351e-01 3.697651435284e-01 3.701979897573e-01 3.706109112974e-01 3.710047354147e-01 3.713797135436e-01 3.717352360114e-01 3.720706356555e-01 3.723860287667e-01 3.726813097063e-01 3.729567965827e-01 3.732123036759e-01 3.734475186870e-01 3.736629694526e-01 3.738573582162e-01 3.740314861699e-01 3.741854422860e-01 3.743185899290e-01 3.744310730823e-01 3.745233902832e-01 3.745955820523e-01 3.746457855391e-01 3.746750847291e-01 3.746832008290e-01 3.746694949384e-01 3.746360253669e-01 3.745809979294e-01 3.745054611715e-01 3.744087385132e-01 3.742903639224e-01 3.741494950443e-01 3.739875145760e-01 3.738038366524e-01 3.735984256205e-01 3.733714740680e-01 3.731245808998e-01 3.728554748098e-01 3.725650258267e-01 3.722515202850e-01 3.719146594670e-01 3.715559780517e-01 3.711748975800e-01 3.707733894071e-01 3.703520756166e-01 3.699086861280e-01 3.694415440314e-01 3.689515950117e-01 3.684378382633e-01 3.679012035965e-01 3.673440997752e-01 3.667666500938e-01 3.661681770677e-01 3.655474444241e-01 3.649034897131e-01 3.642353098642e-01 3.635436435535e-01 3.628301705990e-01 3.620949123651e-01 3.613400518615e-01 3.605649957213e-01 3.597667217588e-01 3.589448270230e-01 3.580989490625e-01 3.572286053288e-01 3.563380636205e-01 3.554277654308e-01 3.544978806921e-01 3.535455518534e-01 3.525706278689e-01 3.515716910824e-01 3.505491509581e-01 3.495052506268e-01 3.484417343891e-01 3.473589175016e-01 3.462556432952e-01 3.451303514165e-01 3.439822850328e-01 3.428100897885e-01 3.416176731911e-01 3.404056977907e-01 3.391749596763e-01 3.379238892189e-01 3.366533324178e-01 3.353602577833e-01 3.340456714445e-01 3.327104224183e-01 3.313553597246e-01 3.299839578226e-01 3.285927494537e-01 3.271820897823e-01 3.257513727984e-01 3.242999882825e-01 3.228304131230e-01 3.213436220001e-01 3.198381769413e-01 3.183154015739e-01 3.167742492709e-01 3.152135905528e-01 3.136354513726e-01 3.120412013941e-01 3.104308877581e-01 3.088031215515e-01 3.071585076497e-01 3.054963163003e-01 3.038181925603e-01 3.021258120737e-01 3.004190682451e-01 2.986984510608e-01 2.969621332267e-01 2.952104481841e-01 2.934457562244e-01 2.916676979586e-01 2.898779789422e-01 2.880782783147e-01 2.862661987003e-01 2.844420541223e-01 2.826067628624e-01 2.807605415342e-01 2.789074344074e-01 2.770459894379e-01 2.751768731396e-01 2.733000855601e-01 2.714154316994e-01 2.695244716328e-01 2.676288752077e-01 2.657286548878e-01 2.638250676981e-01 2.619184789742e-01 2.600084073794e-01 2.580977258182e-01 2.561863967862e-01 2.542745703746e-01 2.523644633350e-01 2.504561786204e-01 2.485524201332e-01 2.466527607846e-01 2.447585301513e-01 2.428706685336e-01 2.409904268161e-01 2.391188805294e-01 2.372584163055e-01 2.354106053756e-01 2.335759689050e-01 2.317553558924e-01 2.299504705614e-01 2.281612397006e-01 2.263913934944e-01 2.246426478159e-01 2.229161216904e-01 2.212139251398e-01 2.195354466595e-01 2.178836336235e-01 2.162611245443e-01 2.146688479264e-01 2.131101259353e-01 2.115854938221e-01 2.100967792314e-01 2.086457436023e-01 2.072338272492e-01 2.058656376606e-01 2.045412738697e-01 2.032638501732e-01 2.020353651469e-01 2.008558197390e-01 1.997297064666e-01 1.986575777686e-01 1.976428052877e-01 1.966877404444e-01 1.957925227253e-01 1.949612659955e-01 1.941941723774e-01 1.934943690843e-01 1.928628511416e-01 1.923028198311e-01 1.918155998305e-01 1.914011686013e-01 1.910633634163e-01 1.908023273929e-01 1.906201863788e-01 1.905181835054e-01 1.904970708878e-01 1.905577866530e-01 1.907018034133e-01 1.909295840426e-01 1.912424181127e-01 1.916399117542e-01 1.921228224250e-01 1.926916621760e-01 1.933458164811e-01 1.940858530524e-01 1.949120250019e-01 1.958220193835e-01 1.968189673584e-01 1.978986534819e-01 1.990621362145e-01 2.003092167992e-01 2.016382138265e-01 2.030480472132e-01 2.045378647377e-01 2.061056563539e-01 2.077517069156e-01 2.094735357932e-01 2.112704720876e-01 2.131412376863e-01 2.150825482856e-01 2.170937783465e-01 2.191737068921e-01 2.213202785560e-01 2.235329993235e-01 2.258081105462e-01 2.281440270747e-01 2.305402906853e-01 2.329945585758e-01 2.355059440336e-01 2.380710248352e-01 2.406882534217e-01 2.433579290449e-01 2.460758203706e-01 2.488415222543e-01 2.516546919455e-01 2.545099709904e-01 2.574095665375e-01 2.603485325713e-01 2.633271133650e-01 2.663445149325e-01 2.693973913216e-01 2.724843450069e-01 2.756049342800e-01 2.787561360583e-01 2.819380605552e-01 2.851478321164e-01 2.883848517562e-01 2.916480372159e-01 2.949340672016e-01 2.982439977057e-01 3.015759293028e-01 3.049268130141e-01 3.082970529507e-01 3.116847899796e-01 3.150885165862e-01 3.185079573588e-01 3.219402464767e-01 3.253855358924e-01 3.288420793702e-01 3.323094110177e-01 3.357858432542e-01 3.392687856062e-01 3.427597857029e-01 3.462562785054e-01 3.497567185264e-01 3.532616938264e-01 3.567686123538e-01 3.602776276336e-01 3.637861168130e-01 3.672939183368e-01 3.708005014481e-01 3.743050424064e-01 3.778042686266e-01 3.813005506538e-01 3.847892751914e-01 3.882734105909e-01 3.917493193353e-01 3.952154198904e-01 3.986737732380e-01 4.021209701101e-01 4.055578217895e-01 4.089813618691e-01 4.123918109067e-01 4.157890585902e-01 4.191714028005e-01 4.225374777781e-01 4.258878696831e-01 4.292198386414e-01 4.325338976258e-01 4.358284871364e-01 4.391033212851e-01 4.423568403137e-01 4.455887722162e-01 4.487989115292e-01 4.519845166739e-01 4.551462156456e-01 4.582829819710e-01 4.613943717519e-01 4.644784683625e-01 4.675350463148e-01 4.705634759240e-01 4.735637193387e-01 4.765332387940e-01 4.794719841372e-01 4.823794448627e-01 4.852553676516e-01 4.880981911837e-01 4.909072848813e-01 4.936812234475e-01 4.964209371530e-01 4.991248566655e-01 5.017913726107e-01 5.044204321524e-01 5.070117986400e-01 5.095640414705e-01 5.120766932559e-01 5.145488987378e-01 5.169803376397e-01 5.193697825328e-01 5.217169323928e-01 5.240217615360e-01 5.262813492830e-01 5.284979515294e-01 5.306684633579e-01 5.327933573381e-01 5.348724959507e-01 5.369034664382e-01 5.388870721304e-01 5.408226002910e-01 5.427088016715e-01 5.445458095994e-01 5.463320218808e-01 5.480682709838e-01 5.497527680350e-01 5.513846481938e-01 5.529643956098e-01 5.544912907043e-01 5.559639783815e-01 5.573832051326e-01 5.587468405688e-01 5.600554919538e-01 5.613076549338e-01 5.625044019829e-01 5.636442160773e-01 5.647275275574e-01 5.657521175867e-01 5.667184551270e-01 5.676268290655e-01 5.684750941203e-01 5.692650785793e-01 5.699947605687e-01 5.706645691691e-01 5.712733842800e-01 5.718209900343e-01 5.723080207375e-01 5.727328198981e-01 5.730965729326e-01 5.733977526844e-01 5.736361411110e-01 5.738123361057e-01 5.739256557831e-01 5.739755722414e-01 5.739625840240e-01 5.738856300292e-01 5.737461200247e-01 5.735411256226e-01 5.732748627081e-01 5.729427903430e-01 5.725475065603e-01 5.720881815820e-01 5.715651207625e-01 5.709780999870e-01 5.703266948451e-01 5.696126987744e-01 5.688347265248e-01 5.679928879821e-01 5.670882805701e-01 5.661203689853e-01 5.650897923442e-01 5.639967880123e-01 5.628412112013e-01 5.616242403655e-01 5.603454400941e-01 5.590063060622e-01 5.576058854897e-01 5.561455562059e-01 5.546262246521e-01 5.530470725194e-01 5.514109714756e-01 5.497164503979e-01 5.479650627012e-01 5.461576995687e-01 5.442952845707e-01 5.423779939877e-01 5.404079616597e-01 5.383842340061e-01 5.363102914068e-01 5.341856607146e-01 5.320119232489e-01 5.297901910626e-01 5.275214124614e-01 5.252080467971e-01 5.228500252788e-01 5.204504234387e-01 5.180091842949e-01 5.155287549401e-01 5.130117963875e-01 5.104570240429e-01 5.078701849811e-01 5.052499800231e-01 5.025988939529e-01 4.999215564432e-01 4.972167366158e-01 4.944903700826e-01 4.917406501559e-01 4.889724053204e-01 4.861892446153e-01 4.833896341501e-01 4.805813696720e-01 4.777622666959e-01 4.749401342912e-01 4.721143516309e-01 4.692885188638e-01 4.664686617146e-01 4.636531763812e-01 4.608496370169e-01 4.580590723361e-01 4.552853436101e-01 4.525340548948e-01 4.498043969958e-01 4.471070033632e-01 4.444388332518e-01 4.418086291718e-01 4.392190538226e-01 4.366716015181e-01 4.341763838423e-01 4.317313083783e-01 4.293454961570e-01 4.270196416089e-01 4.247599803500e-01 4.225722432965e-01 4.204564247195e-01 4.184232134863e-01 4.164711427348e-01 4.146085190645e-01 4.128387078584e-01 4.111633182855e-01 4.095929610409e-01 4.081239732750e-01 4.067672653375e-01 4.055225435060e-01 4.043953156439e-01 4.033904010018e-01 4.025066590342e-01 4.017540252079e-01 4.011290926559e-01 4.006398380821e-01 4.002873161724e-01 4.000716173483e-01 4.000006495946e-01 4.000679343489e-01 4.002838042200e-01 4.006438504134e-01 4.011510460136e-01 4.018074388012e-01 4.026083259912e-01 4.035615812062e-01 4.046584824553e-01 4.059062507903e-01 4.072984413373e-01 4.088347157392e-01 4.105185902622e-01 4.123388311494e-01 4.143043312352e-01 4.164026982649e-01 4.186382153244e-01 4.210064380701e-01 4.235002826580e-01 4.261242818180e-01 4.288643470184e-01 4.317275457889e-01 4.347025624468e-01 4.377877319870e-01 4.409809113782e-01 4.442717133740e-01 4.476641287453e-01 4.511439036928e-01 4.547161868553e-01 4.583683063500e-01 4.620981636029e-01 4.659043983179e-01 4.697744014628e-01 4.737124768811e-01 4.777051010782e-01 4.817535299533e-01 4.858488802898e-01 4.899871185830e-01 4.941656344231e-01 4.983743570050e-01 5.026144982170e-01 5.068747603924e-01 5.111557037562e-01 5.154493035990e-01 5.197510686686e-01 5.240580117194e-01 5.283614132622e-01 5.326624087310e-01 5.369510361367e-01 5.412258729993e-01 5.454804030817e-01 5.497108797917e-01 5.539144922539e-01 5.580831438802e-01 5.622167109289e-01 5.663075367671e-01 5.703531415372e-01 5.743499094962e-01 5.782916467816e-01 5.821760282072e-01 5.859989412627e-01 5.897565843488e-01 5.934439759557e-01 5.970587584072e-01 6.005965714010e-01 6.040543713688e-01 6.074283116896e-01 6.107156329010e-01 6.139106409720e-01 6.170131171044e-01 6.200174309693e-01 6.229213174432e-01 6.257223689501e-01 6.284154196218e-01 6.310010159848e-01 6.334719770387e-01 6.358300496808e-01 6.380681150616e-01 6.401860224505e-01 6.421822776748e-01 6.440497779349e-01 6.457942351879e-01 6.474027359512e-01 6.488840709555e-01 6.502277084091e-01 6.514348282386e-01 6.525062289065e-01 6.534313202703e-01 6.542217885594e-01 6.548605773708e-01 6.553603257966e-01 6.557096861944e-01 6.559101510227e-01 6.559651406738e-01 6.558609860780e-01 6.556156229320e-01 6.552083515768e-01 6.546534723698e-01 6.539417294564e-01 6.530729920408e-01 6.520552662717e-01 6.508725547191e-01 6.495439364918e-01 6.480501707327e-01 6.464063084823e-01 6.446042731695e-01 6.426437969570e-01 6.405355870108e-01 6.382621609085e-01 6.358457345070e-01 6.332670675056e-01 6.305424516214e-01 6.276662220375e-01 6.246367343002e-01 6.214665626332e-01 6.181409948389e-01 6.146809239857e-01 6.110712932163e-01 6.073261336210e-01 6.034433902909e-01 5.994225014548e-01 5.952758770050e-01 5.909941165810e-01 5.865931736072e-01 5.820657510470e-01 5.774236044655e-01 5.726667677839e-01 5.677995097704e-01 5.628299959508e-01 5.577575845419e-01 5.525929450563e-01 5.473372065426e-01 5.419988299831e-01 5.365825911041e-01 5.310955259761e-01 5.255428846768e-01 5.199328274721e-01 5.142731565731e-01 5.085702514666e-01 5.028348346350e-01 4.970706342531e-01 4.912929314014e-01 4.855048298709e-01 4.797209050416e-01 4.739478389001e-01 4.681972163293e-01 4.624830048659e-01 4.568085939875e-01 4.511964893798e-01 4.456473792535e-01 4.401840878896e-01 4.348129083125e-01 4.295476874179e-01 4.244060167306e-01 4.193944111403e-01 4.145359046104e-01 4.098353957192e-01 4.053141227741e-01 4.009834232880e-01 3.968549521338e-01 3.929494319201e-01 3.892705409794e-01 3.858432044063e-01 3.826686730027e-01 3.797673064758e-01 3.771472975397e-01 3.748153489287e-01 3.727893796471e-01 3.710653447632e-01 3.696637135149e-01 3.685778433222e-01 3.678187983454e-01 3.673879621420e-01 3.672814023904e-01 3.675070307300e-01 3.680514497551e-01 3.689215171535e-01 3.701022200178e-01 3.715925977007e-01 3.733813116078e-01 3.754575383565e-01 3.778139935398e-01 3.804336187346e-01 3.833075988074e-01 3.864172995795e-01 3.897533666394e-01 3.932946771293e-01 3.970301689643e-01 4.009406085279e-01 4.050108544374e-01 4.092256387032e-01 4.135633960130e-01 4.180158017354e-01 4.225548607856e-01 4.271768760688e-01 4.318557171670e-01 4.365793220025e-01 4.413335167393e-01 4.460960373229e-01 4.508627587823e-01 4.556072507155e-01 4.603241369308e-01 4.649938366327e-01 4.696039338885e-01 4.741448939269e-01 4.785967753267e-01 4.829543365336e-01 4.871979009198e-01 4.913225487664e-01 4.953136835202e-01 4.991583348707e-01 5.028500399865e-01 5.063749399765e-01 5.097259737950e-01 5.128908382855e-01 5.158637221137e-01 5.186323966715e-01 5.211909252329e-01 5.235299925453e-01 5.256426825742e-01 5.275216903894e-01 5.291595007049e-01 5.305518273020e-01 5.316898928017e-01 5.325710752707e-01 5.331871347118e-01 5.335361054720e-01 5.336133399089e-01 5.334123198912e-01 5.329357036999e-01 5.321731177143e-01 5.311308549556e-01 5.297999747585e-01 5.281834047417e-01 5.262812968318e-01 5.240898577349e-01 5.216171215593e-01 5.188559994787e-01 5.158168994615e-01 5.124972318431e-01 5.089026227076e-01 5.050419245406e-01 5.009132377715e-01 4.965307353049e-01 4.918957509531e-01 4.870220305813e-01 4.819173777806e-01 4.765919658112e-01 4.710603414673e-01 4.653334922380e-01 4.594299108136e-01 4.533636021393e-01 4.471551296614e-01 4.408222882607e-01 4.343888399102e-01 4.278771266548e-01 4.213121575415e-01 4.147255498815e-01 4.081402413615e-01 4.015949921332e-01 3.951194544563e-01 3.887520564744e-01 3.825306942053e-01 3.764935251799e-01 3.706875957696e-01 3.651509279221e-01 3.599326085198e-01 3.550749675484e-01 3.506256197153e-01 3.466292526347e-01 3.431282370105e-01 3.401659392196e-01 3.377771966465e-01 3.360004808324e-01 3.348605139790e-01 3.343841421360e-01 3.345852127071e-01 3.354736292929e-01 3.370532645537e-01 3.393143360111e-01 3.422486582612e-01 3.458320071579e-01 3.500428503976e-01 3.548455205732e-01 3.602047842970e-01 3.660803926952e-01 3.724296311462e-01 3.792053127808e-01 3.863609497748e-01 3.938494221254e-01 4.016197594069e-01 4.096274838100e-01 4.178226929078e-01 4.261612058991e-01 4.345961184968e-01 4.430846159446e-01 4.515850766452e-01 4.600543346089e-01 4.684571703680e-01 4.767511075752e-01 4.849057905400e-01 4.928828827275e-01 5.006507996965e-01 5.081813853537e-01 5.154407225629e-01 5.224057163784e-01 5.290477558732e-01 5.353412100850e-01 5.412673841474e-01 5.467998396674e-01 5.519234900764e-01 5.566173469896e-01 5.608649467488e-01 5.646531634004e-01 5.679662101615e-01 5.707939048859e-01 5.731276881577e-01 5.749562306810e-01 5.762740042493e-01 5.770769916334e-01 5.773605056909e-01 5.771255720454e-01 5.763709103209e-01 5.751000672046e-01 5.733172943334e-01 5.710272963605e-01 5.682431678292e-01 5.649697748497e-01 5.612229596588e-01 5.570172597791e-01 5.523682889407e-01 5.472973152547e-01 5.418248747143e-01 5.359743393699e-01 5.297716080006e-01 5.232479577625e-01 5.164311740998e-01 5.093575525470e-01 5.020596685329e-01 4.945796157002e-01 4.869571713835e-01 4.792339764550e-01 4.714591989407e-01 4.636763874867e-01 4.559373426431e-01 4.482950006462e-01 4.407991098843e-01 4.335077432102e-01 4.264707381705e-01 4.197450352295e-01 4.133855587624e-01 4.074409290316e-01 4.019624863917e-01 3.969984085758e-01 3.925860143602e-01 3.887659262014e-01 3.855657597101e-01 3.830074395304e-01 3.811094735655e-01 3.798748835340e-01 3.793037376851e-01 3.793846593799e-01 3.800975301723e-01 3.814195471707e-01 3.833120157072e-01 3.857392953361e-01 3.886553758265e-01 3.920100718430e-01 3.957532092470e-01 3.998317612470e-01 4.041903058677e-01 4.087742577648e-01 4.135304314776e-01 4.184044229107e-01 4.233487502629e-01 4.283120259544e-01 4.332480219831e-01 4.381140920170e-01 4.428671583111e-01 4.474707507575e-01 4.518885465787e-01 4.560878889973e-01 4.600393197623e-01 4.637148439709e-01 4.670893771824e-01 4.701427593781e-01 4.728536130316e-01 4.752049420503e-01 4.771826520423e-01 4.787727055120e-01 4.799656614992e-01 4.807540091784e-01 4.811291330939e-01 4.810894791886e-01 4.806320378221e-01 4.797583942495e-01 4.784693238401e-01 4.767700871688e-01 4.746703289578e-01 4.721777994113e-01 4.693064188244e-01 4.660714246565e-01 4.624936705898e-01 4.585933521192e-01 4.543968537798e-01 4.499384015053e-01 4.452462079223e-01 4.403649348203e-01 4.353338112523e-01 4.302036548750e-01 4.250299262909e-01 4.198666833883e-01 4.147835585850e-01 4.098433070468e-01 4.051225767424e-01 4.006975074811e-01 3.966449378103e-01 3.930466637324e-01 3.899816804478e-01 3.875285011521e-01 3.857577995588e-01 3.847375524795e-01 3.845230673763e-01 3.851586825297e-01 3.866769445056e-01 3.890923041462e-01 3.924090870827e-01 3.966092538584e-01 4.016616439687e-01 4.075202165296e-01 4.141283599197e-01 4.214141911295e-01 4.292979269224e-01 4.376967077250e-01 4.465148405147e-01 4.556631262327e-01 4.650426726538e-01 4.745610926326e-01 4.841263062378e-01 4.936452753741e-01 5.030376898760e-01 5.122184456660e-01 5.211169127579e-01 5.296604251538e-01 5.377881426713e-01 5.454483927780e-01 5.525882743704e-01 5.591739738280e-01 5.651690664713e-01 5.705532918015e-01 5.753107610169e-01 5.794328632019e-01 5.829224877951e-01 5.857862198065e-01 5.880441431726e-01 5.897156175289e-01 5.908355328779e-01 5.914378479524e-01 5.915655939864e-01 5.912677982640e-01 5.905924521190e-01 5.895995362703e-01 5.883396094248e-01 5.868736629774e-01 5.852581033390e-01 5.835472616010e-01 5.817989620074e-01 5.800592906989e-01 5.783787822142e-01 5.767977214539e-01 5.753545728290e-01 5.740797042920e-01 5.729999705886e-01 5.721402038008e-01 5.715136609423e-01 5.711364198966e-01 5.710157452499e-01 5.711645571737e-01 5.715852265409e-01 5.722843994694e-01 5.732696228001e-01 5.745458927014e-01 5.761240866537e-01 5.780075977490e-01 5.802096653013e-01 5.827373770682e-01 5.855985139203e-01 5.888008352286e-01 5.923425938715e-01 5.962258834498e-01 6.004371157400e-01 6.049615807540e-01 6.097735493378e-01 6.148322023194e-01 6.200960647099e-01 6.255009073104e-01 6.309834963803e-01 6.364600681655e-01 6.418438348334e-01 6.470395123249e-01 6.519450126767e-01 6.564570360240e-01 6.604672907620e-01 6.638738403205e-01 6.665764828747e-01 6.684837858135e-01 6.695141598004e-01 6.695972306401e-01 6.686829443942e-01 6.667348598221e-01 6.637408796886e-01 6.597089155153e-01 6.546771724183e-01 6.487072275753e-01 6.418897492751e-01 6.343475108398e-01 6.262303238018e-01 6.177214181847e-01 6.090289736901e-01 6.003869877845e-01 5.920539574591e-01 5.842981987301e-01 5.773985314025e-01 5.716253665242e-01 5.672349782775e-01 5.644512155261e-01 5.634524194923e-01 5.643638044317e-01 5.672420279970e-01 5.720758409706e-01 5.787830999702e-01 5.872162355809e-01 5.971726836615e-01 6.084045560371e-01 6.206314928193e-01 6.335532093349e-01 6.468580354781e-01 6.602393056069e-01 6.733949569637e-01 6.860419719087e-01 6.979124341095e-01 7.087650254116e-01 7.183871650528e-01 7.265882105107e-01 7.332170265270e-01 7.381486559339e-01 7.412957015016e-01 7.426056701630e-01 7.420585430897e-01 7.396782845534e-01 7.355213733169e-01 7.296854787032e-01 7.223033812058e-01 7.135457635277e-01 7.036198423890e-01 6.927597158113e-01 6.812343704064e-01 6.693275480682e-01 6.573456733508e-01 6.455961785929e-01 6.343865898467e-01 6.240158660264e-01 6.147480780351e-01 6.068231501031e-01 6.004268287822e-01 5.956981224950e-01 5.927222848729e-01 5.915178823298e-01 5.920666835090e-01 5.942874964182e-01 5.980757837920e-01 6.032900182654e-01 6.097715565457e-01 6.173551734772e-01 6.258574837140e-01 6.351119744962e-01 6.449354617745e-01 6.551575889595e-01 6.656103088996e-01 6.761227861019e-01 6.865403752121e-01 6.966987967406e-01 7.064588241352e-01 7.156769664043e-01 7.219463444281e-01 7.269776704514e-01 7.312577426160e-01 7.353689817324e-01 7.397337862079e-01 7.444344545408e-01 7.491750597743e-01 7.533998749450e-01 7.565116880354e-01 7.581000631173e-01 7.581168969092e-01 7.568903346210e-01 7.550126514986e-01 7.531327315724e-01 7.517180261897e-01 7.508892939910e-01 7.504120048369e-01 7.498406688544e-01 7.487303299783e-01 7.468743342941e-01 7.444462076685e-01 7.419683764392e-01 7.401672080592e-01 7.397177818363e-01 7.409990289978e-01 7.439439093408e-01 7.480938579347e-01 7.527728096845e-01 7.573345509040e-01 7.613905091635e-01 7.649110741997e-01 7.681490150133e-01 7.714794470734e-01 7.751666755252e-01 7.791737969577e-01 7.830971632162e-01 7.862821776747e-01 7.880220438055e-01 7.877816263937e-01 7.854080092438e-01 7.811827395905e-01 7.757328815113e-01 7.698466422981e-01 7.642357127071e-01 7.593241079848e-01 7.551743515205e-01 7.515881929448e-01 7.482856785559e-01 7.451288497994e-01 7.422813880151e-01 7.402047145052e-01 7.394821768807e-01 7.405626033877e-01 7.435124498024e-01 7.478815115512e-01 7.528670420295e-01 7.578516712876e-01 7.444307382716e-01 7.248684264622e-01 6.818408878956e-01 6.319056371366e-01 5.973331897072e-01 5.973838359194e-01 6.343141509134e-01 6.917650342014e-01 7.476459841825e-01 7.847767922672e-01 7.940319681485e-01 7.744137024414e-01 7.323917262211e-01 6.809574904634e-01 6.372935715365e-01 6.169911885061e-01 6.256266521591e-01 6.551495953866e-01 6.901837616391e-01 7.166474596114e-01 7.262629520421e-01 7.175611997890e-01 6.954645043579e-01 6.700816134118e-01 6.537657842258e-01 6.559809680438e-01 6.779688654817e-01 7.121476405234e-01 7.467845438082e-01 7.714882904688e-01 7.805994441662e-01 7.743982317788e-01 7.590371897733e-01 7.447341307249e-01 7.418853515241e-01 7.557430386553e-01 7.832026844989e-01 8.146988719991e-01 8.392215966661e-01 8.489055906686e-01 8.413754632669e-01 8.202913181744e-01 7.941574499713e-01 7.732217253278e-01 7.648524134538e-01 7.694803450048e-01 7.806227170320e-01 7.888658147791e-01 7.867823924488e-01 7.720226304844e-01 7.481511164980e-01 7.234469833208e-01 7.074627131837e-01 7.062535132344e-01 7.187907172352e-01 7.378480393604e-01 7.542878623840e-01 7.612981647706e-01 7.565516332073e-01 7.422852416623e-01 7.240626889149e-01 7.084330709194e-01 7.003689105977e-01 7.014518880405e-01 7.099355248987e-01 7.224128503786e-01 7.355773084694e-01 7.471678117024e-01 7.557766885782e-01 7.603963921387e-01 7.601223622764e-01 7.544880364211e-01 7.441990756941e-01 7.317029420146e-01 7.211370302526e-01 7.169962900241e-01 7.221082816843e-01 7.358502977507e-01 7.541996378311e-01 7.715642821272e-01 7.831707394329e-01 7.868318156484e-01 7.833855794364e-01 7.760231920400e-01 7.685410154213e-01 7.634227278727e-01 7.606937237012e-01 7.583390000444e-01 7.540856634566e-01 7.472518294338e-01 7.397444557814e-01 7.352856472322e-01 7.372425942229e-01 7.460761568555e-01 7.583048253207e-01 7.679388197334e-01 7.693154035455e-01 7.599767556808e-01 7.422793273000e-01 7.233881811807e-01 7.128664098088e-01 7.179737923100e-01 7.391320330867e-01 7.693611775382e-01 7.983531444047e-01 8.173449528944e-01 8.223062503567e-01 8.147962663812e-01 8.009572000743e-01 7.888038407581e-01 7.847063426677e-01 8.092038535339e-01
 2.952093129797e-01 2.931819090623e-01 2.911370089341e-01 2.890169947483e-01 2.868024028313e-01 2.845348132224e-01 2.822938725671e-01 2.801352324117e-01 2.780458624827e-01 2.759699886171e-01 2.738567601380e-01 2.716849772530e-01 2.694562574492e-01 2.671898558243e-01 2.649259390732e-01 2.627054609759e-01 2.605473928177e-01 2.584388415801e-01 2.563404182752e-01 2.542005021230e-01 2.519785932698e-01 2.496804750675e-01 2.473793835456e-01 2.451697939582e-01 2.430952119254e-01 2.411029449594e-01 2.390833355097e-01 2.369512241767e-01 2.347023959819e-01 2.324140315727e-01 2.301917520785e-01 2.280978205706e-01 2.261120863878e-01 2.241497527428e-01 2.221214246666e-01 2.199838905099e-01 2.177558521177e-01 2.155048169381e-01 2.133144088510e-01 2.112393592417e-01 2.092637282447e-01 2.073088673366e-01 2.052835071095e-01 2.031479468051e-01 2.009355724145e-01 1.987255837899e-01 1.965893600411e-01 1.945506400960e-01 1.925769663882e-01 1.906074818562e-01 1.885925452039e-01 1.865124272674e-01 1.843795899285e-01 1.822361230639e-01 1.801395505377e-01 1.781376845856e-01 1.762277444663e-01 1.743457051565e-01 1.724129290835e-01 1.703918589935e-01 1.683157510624e-01 1.662672617914e-01 1.643198554576e-01 1.624810248289e-01 1.606912904457e-01 1.588716664692e-01 1.569883642461e-01 1.550632431030e-01 1.531465573593e-01 1.512808356883e-01 1.494852095446e-01 1.477531317140e-01 1.460576311652e-01 1.443683170438e-01 1.426615446138e-01 1.409269910068e-01 1.391775464618e-01 1.374571652362e-01 1.358196397160e-01 1.342899435788e-01 1.328396725395e-01 1.314009546866e-01 1.299103102016e-01 1.283514359320e-01 1.267748022618e-01 1.252800430024e-01 1.239407052717e-01 1.227516756640e-01 1.216251388820e-01 1.204536443008e-01 1.191818961677e-01 1.178482818330e-01 1.165693624614e-01 1.154644407879e-01 1.145667034122e-01 1.137972844278e-01 1.130204960107e-01 1.121367824185e-01 1.111507001706e-01 1.101792406414e-01 1.093733599784e-01 1.088130775255e-01 1.084396619741e-01 1.081043902841e-01 1.076715769896e-01 1.071173129478e-01 1.065458205452e-01 1.061197633593e-01 1.059392565076e-01 1.059691107303e-01 1.060686069728e-01 1.060985155934e-01 1.060206639095e-01 1.059137995159e-01 1.059125641307e-01 1.061077752090e-01 1.064878744436e-01 1.069557538927e-01 1.074089728099e-01 1.078027736838e-01 1.081643149429e-01 1.085637596589e-01 1.090680969163e-01 1.097061097972e-01 1.104587098615e-01 1.112737948240e-01 1.120900822575e-01 1.128654542065e-01 1.136022025590e-01 1.143555884880e-01 1.152080483944e-01 1.162093954276e-01 1.173384767744e-01 1.185102485275e-01 1.196331893533e-01 1.206760849192e-01 1.216976440009e-01 1.228047133480e-01 1.240627603561e-01 1.254536801474e-01 1.268917067416e-01 1.282917187487e-01 1.296301050812e-01 1.309527710135e-01 1.323288417986e-01 1.337913811084e-01 1.353288182127e-01 1.369038090974e-01 1.384830081042e-01 1.400522926236e-01 1.416106985405e-01 1.431656142718e-01 1.447284300835e-01 1.463202507296e-01 1.479616482796e-01 1.496541066646e-01 1.513686614374e-01 1.530697554423e-01 1.547422790875e-01 1.564057901786e-01 1.580963001556e-01 1.598371134612e-01 1.616199374626e-01 1.634154048897e-01 1.652047872548e-01 1.669902232908e-01 1.687814733958e-01 1.705829383388e-01 1.723880908488e-01 1.741940943332e-01 1.760050520719e-01 1.778318174956e-01 1.796756168456e-01 1.815225379545e-01 1.833560116247e-01 1.851759379192e-01 1.869976417134e-01 1.888355699456e-01 1.906903981137e-01 1.925539936429e-01 1.944154594411e-01 1.962737394887e-01 1.981346213582e-01 1.999997669637e-01 2.018633141896e-01 2.037226067807e-01 2.055820018605e-01 2.074447700709e-01 2.093109932919e-01 2.111734898463e-01 2.130289684371e-01 2.148812351197e-01 2.167365334955e-01 2.185962677388e-01 2.204532039108e-01 2.223022121484e-01 2.241468061855e-01 2.259946462224e-01 2.278478473631e-01 2.296984028396e-01 2.315370472421e-01 2.333628865159e-01 2.351831291080e-01 2.370037926006e-01 2.388237974010e-01 2.406359848494e-01 2.424367223236e-01 2.442310493228e-01 2.460250912840e-01 2.478177894199e-01 2.496029211046e-01 2.513793306421e-01 2.531499015130e-01 2.549191715182e-01 2.566850737954e-01 2.584420201203e-01 2.601842233813e-01 2.619163657760e-01 2.636439103711e-01 2.653676950826e-01 2.670842577806e-01 2.687881113701e-01 2.704781171700e-01 2.721593184630e-01 2.738379198013e-01 2.755118643636e-01 2.771762316242e-01 2.788303728569e-01 2.804734873666e-01 2.821077243526e-01 2.837341228405e-01 2.853532975884e-01 2.869627345056e-01 2.885611961430e-01 2.901494564791e-01 2.917266011060e-01 2.932936362050e-01 2.948498465656e-01 2.963960629219e-01 2.979319263830e-01 2.994567089698e-01 3.009715632298e-01 3.024728061181e-01 3.039632507666e-01 3.054442780769e-01 3.069138761445e-01 3.083722647589e-01 3.098167737836e-01 3.112469348319e-01 3.126654903496e-01 3.140725202237e-01 3.154685336713e-01 3.168506911985e-01 3.182186502288e-01 3.195728767675e-01 3.209147635472e-01 3.222438553938e-01 3.235614334116e-01 3.248637655152e-01 3.261532290552e-01 3.274291646078e-01 3.286915818722e-01 3.299403821059e-01 3.311749231112e-01 3.323950645904e-01 3.336004215112e-01 3.347905224595e-01 3.359662711755e-01 3.371281945006e-01 3.382756144465e-01 3.394091327469e-01 3.405256974013e-01 3.416260552456e-01 3.427114619302e-01 3.437822734714e-01 3.448370901281e-01 3.458755262745e-01 3.468982370628e-01 3.479051427743e-01 3.488964325422e-01 3.498720228207e-01 3.508292444722e-01 3.517711924070e-01 3.526963253019e-01 3.536048590328e-01 3.544974571115e-01 3.553730590398e-01 3.562308130776e-01 3.570713839281e-01 3.578947152313e-01 3.586998641792e-01 3.594886617054e-01 3.602599410259e-01 3.610132711512e-01 3.617490679164e-01 3.624667106092e-01 3.631656102714e-01 3.638463898218e-01 3.645094385123e-01 3.651539215871e-01 3.657805481345e-01 3.663889629507e-01 3.669773527931e-01 3.675474321294e-01 3.680978162173e-01 3.686299644785e-01 3.691433103301e-01 3.696369836016e-01 3.701121143509e-01 3.705672572268e-01 3.710027134881e-01 3.714190021358e-01 3.718151655848e-01 3.721914533958e-01 3.725480561566e-01 3.728844289296e-01 3.732005088411e-01 3.734970712087e-01 3.737726809932e-01 3.740283792779e-01 3.742648218226e-01 3.744800581624e-01 3.746739387256e-01 3.748475923661e-01 3.750000177035e-01 3.751311919316e-01 3.752421316291e-01 3.753329282030e-01 3.754023650525e-01 3.754507880827e-01 3.754784213470e-01 3.754843480377e-01 3.754682626145e-01 3.754303669428e-01 3.753718304216e-01 3.752913999178e-01 3.751905327235e-01 3.750682055222e-01 3.749244529471e-01 3.747584071300e-01 3.745673184967e-01 3.743565756755e-01 3.741230665292e-01 3.738685369725e-01 3.735937281389e-01 3.732965073469e-01 3.729766884431e-01 3.726340394445e-01 3.722674317982e-01 3.718776402276e-01 3.714679142643e-01 3.710371508653e-01 3.705845866426e-01 3.701104861968e-01 3.696128080269e-01 3.690906059336e-01 3.685447441497e-01 3.679773725680e-01 3.673876931553e-01 3.667784398976e-01 3.661480595602e-01 3.654940721085e-01 3.648171698023e-01 3.641145335534e-01 3.633886467752e-01 3.626417411027e-01 3.618743923836e-01 3.610868912773e-01 3.602771761503e-01 3.594440552935e-01 3.585858809282e-01 3.577046082191e-01 3.568007689489e-01 3.558765428698e-01 3.549335675448e-01 3.539686560703e-01 3.529816807747e-01 3.519703613847e-01 3.509350309481e-01 3.498787706872e-01 3.488018286703e-01 3.477048759891e-01 3.465883966525e-01 3.454502894201e-01 3.442889303183e-01 3.431044142533e-01 3.418991700040e-01 3.406735317551e-01 3.394299009855e-01 3.381657771060e-01 3.368817386985e-01 3.355755483117e-01 3.342475308351e-01 3.329002522760e-01 3.315343784800e-01 3.301490749458e-01 3.287441843118e-01 3.273195969485e-01 3.258746828066e-01 3.244110911098e-01 3.229287514808e-01 3.214282820967e-01 3.199103868706e-01 3.183731549610e-01 3.168164699544e-01 3.152425288584e-01 3.136520807514e-01 3.120452522842e-01 3.104223486114e-01 3.087823834515e-01 3.071242803410e-01 3.054507188371e-01 3.037613348623e-01 3.020587733034e-01 3.003433292790e-01 2.986126614773e-01 2.968676333796e-01 2.951079793749e-01 2.933355286606e-01 2.915525992238e-01 2.897591238640e-01 2.879543830725e-01 2.861380925449e-01 2.843115527126e-01 2.824739857615e-01 2.806293421759e-01 2.787755580518e-01 2.769148496137e-01 2.750469973140e-01 2.731715180397e-01 2.712914894750e-01 2.694058911776e-01 2.675155208072e-01 2.656225595426e-01 2.637255569010e-01 2.618279726486e-01 2.599295415126e-01 2.580323531117e-01 2.561353086753e-01 2.542390040955e-01 2.523467249490e-01 2.504587813921e-01 2.485774035729e-01 2.467022051347e-01 2.448339354564e-01 2.429746393039e-01 2.411242795720e-01 2.392855617856e-01 2.374607730399e-01 2.356503556655e-01 2.338552317239e-01 2.320762660672e-01 2.303150359860e-01 2.285742210484e-01 2.268547758770e-01 2.251595633340e-01 2.234890342466e-01 2.218447013802e-01 2.202287320107e-01 2.186422210811e-01 2.170890952967e-01 2.155685784651e-01 2.140844012065e-01 2.126388973729e-01 2.112321039671e-01 2.098666791921e-01 2.085452267530e-01 2.072707367083e-01 2.060443349159e-01 2.048675016939e-01 2.037434408488e-01 2.026726833983e-01 2.016583416465e-01 2.007027039378e-01 1.998084468136e-01 1.989764523214e-01 1.982080496513e-01 1.975062809299e-01 1.968724282966e-01 1.963097287649e-01 1.958187698532e-01 1.954019841136e-01 1.950597404986e-01 1.947940093304e-01 1.946059833673e-01 1.944979146538e-01 1.944708226077e-01 1.945259179782e-01 1.946631391964e-01 1.948830698133e-01 1.951880021307e-01 1.955777554236e-01 1.960531041275e-01 1.966139418580e-01 1.972596805091e-01 1.979910343982e-01 1.988089577500e-01 1.997121725293e-01 2.007009251693e-01 2.017740847131e-01 2.029306829344e-01 2.041713530248e-01 2.054939446668e-01 2.068986700959e-01 2.083841246293e-01 2.099477706652e-01 2.115893930849e-01 2.133083641717e-01 2.151025441215e-01 2.169715438695e-01 2.189118318861e-01 2.209226944442e-01 2.230030558581e-01 2.251505491319e-01 2.273649867247e-01 2.296429961461e-01 2.319832550245e-01 2.343852861532e-01 2.368458240888e-01 2.393632205035e-01 2.419375234812e-01 2.445644548587e-01 2.472452539827e-01 2.499749315711e-01 2.527541068478e-01 2.555805006256e-01 2.584512610760e-01 2.613654427328e-01 2.643231204450e-01 2.673203679116e-01 2.703562436107e-01 2.734288823144e-01 2.765360828055e-01 2.796799318242e-01 2.828540499191e-01 2.860599446166e-01 2.892950701087e-01 2.925576955517e-01 2.958480924877e-01 2.991622241577e-01 3.025006792085e-01 3.058623523973e-01 3.092433481683e-01 3.126444801327e-01 3.160646766660e-01 3.195010881095e-01 3.229542296358e-01 3.264201532949e-01 3.299003698516e-01 3.333928820421e-01 3.368957616844e-01 3.404097039054e-01 3.439315481243e-01 3.474605205512e-01 3.509959173506e-01 3.545359565407e-01 3.580808191197e-01 3.616283027487e-01 3.651775732729e-01 3.687286797777e-01 3.722780290756e-01 3.758268167801e-01 3.793733863277e-01 3.829161113409e-01 3.864551986977e-01 3.899885668546e-01 3.935163525575e-01 3.970362504269e-01 4.005479974602e-01 4.040509567722e-01 4.075432518741e-01 4.110245879586e-01 4.144948660693e-01 4.179509238563e-01 4.213938677081e-01 4.248219261138e-01 4.282338945090e-01 4.316298185701e-01 4.350087186194e-01 4.383681795598e-01 4.417087436405e-01 4.450301547932e-01 4.483294542217e-01 4.516068395698e-01 4.548632007657e-01 4.580953416598e-01 4.613030047010e-01 4.644849459077e-01 4.676414608999e-01 4.707711767971e-01 4.738732974593e-01 4.769469072441e-01 4.799909390191e-01 4.830047697562e-01 4.859880494502e-01 4.889393925615e-01 4.918581925812e-01 4.947437383441e-01 4.975959193174e-01 5.004121062441e-01 5.031937435764e-01 5.059386519660e-01 5.086465217403e-01 5.113168624130e-01 5.139477369966e-01 5.165396195930e-01 5.190919887117e-01 5.216024505029e-01 5.240723143389e-01 5.264990605198e-01 5.288827679685e-01 5.312237726249e-01 5.335198416622e-01 5.357705094653e-01 5.379758219343e-01 5.401342687702e-01 5.422454902906e-01 5.443096756932e-01 5.463247204177e-01 5.482908525730e-01 5.502066974852e-01 5.520725802855e-01 5.538882098239e-01 5.556509843374e-01 5.573619644600e-01 5.590200864795e-01 5.606248433232e-01 5.621758118311e-01 5.636718579655e-01 5.651135194794e-01 5.664986398278e-01 5.678276684868e-01 5.690997545216e-01 5.703155624973e-01 5.714723341713e-01 5.725715632788e-01 5.736116853330e-01 5.745935832741e-01 5.755150199800e-01 5.763766854036e-01 5.771779734086e-01 5.779177053197e-01 5.785970638554e-01 5.792142798803e-01 5.797691453492e-01 5.802629294087e-01 5.806928915742e-01 5.810601997576e-01 5.813648146076e-01 5.816053580754e-01 5.817816524341e-01 5.818943185366e-01 5.819441218207e-01 5.819273776618e-01 5.818476676185e-01 5.817022731660e-01 5.814929488519e-01 5.812190783848e-01 5.808792840615e-01 5.804749343152e-01 5.800054900262e-01 5.794713360187e-01 5.788717178489e-01 5.782073678211e-01 5.774789358604e-01 5.766851955617e-01 5.758272862924e-01 5.749050446084e-01 5.739185092293e-01 5.728687888361e-01 5.717547899551e-01 5.705780071290e-01 5.693388979331e-01 5.680364911573e-01 5.666734903744e-01 5.652484374685e-01 5.637620489417e-01 5.622156819188e-01 5.606097622628e-01 5.589445635290e-01 5.572213680984e-01 5.554407974501e-01 5.536038306867e-01 5.517097345876e-01 5.497616437881e-01 5.477589700941e-01 5.457033177862e-01 5.435974162283e-01 5.414391583518e-01 5.392317496508e-01 5.369761364479e-01 5.346732342788e-01 5.323253719169e-01 5.299332901238e-01 5.274985125722e-01 5.250233483160e-01 5.225082867483e-01 5.199565419627e-01 5.173677660080e-01 5.147469434188e-01 5.120930165559e-01 5.094092142574e-01 5.066993399792e-01 5.039620322811e-01 5.012046328599e-01 4.984242398512e-01 4.956269530572e-01 4.928135703118e-01 4.899867327223e-01 4.871519420833e-01 4.843072540021e-01 4.814602844969e-01 4.786110091186e-01 4.757646152889e-01 4.729238261802e-01 4.700898819233e-01 4.672705522785e-01 4.644641512824e-01 4.616789895524e-01 4.589166181665e-01 4.561797394060e-01 4.534759973856e-01 4.508036146179e-01 4.481728289762e-01 4.455838851616e-01 4.430416504930e-01 4.405520797940e-01 4.381165619202e-01 4.357435202371e-01 4.334330046750e-01 4.311920832065e-01 4.290254522814e-01 4.269350455786e-01 4.249300822207e-01 4.230084949535e-01 4.211817842560e-01 4.194486654559e-01 4.178160193861e-01 4.162888504364e-01 4.148678204224e-01 4.135632758647e-01 4.123713355740e-01 4.113028954411e-01 4.103570485686e-01 4.095377084880e-01 4.088524045420e-01 4.082963635363e-01 4.078812570398e-01 4.076022052977e-01 4.074647704263e-01 4.074726237368e-01 4.076234103179e-01 4.079246944260e-01 4.083684915583e-01 4.089657002523e-01 4.097093604524e-01 4.106026398211e-01 4.116472955157e-01 4.128360616633e-01 4.141785234932e-01 4.156627820886e-01 4.172957610975e-01 4.190720618882e-01 4.209881711795e-01 4.230478361024e-01 4.252389318943e-01 4.275701020883e-01 4.300281399332e-01 4.326152521703e-01 4.353277251420e-01 4.381574827142e-01 4.411092234916e-01 4.441674783139e-01 4.473388096260e-01 4.506104170751e-01 4.539831619137e-01 4.574518506054e-01 4.610070232406e-01 4.646521833252e-01 4.683721881024e-01 4.721717139804e-01 4.760396767962e-01 4.799733776436e-01 4.839690206154e-01 4.880157214097e-01 4.921173582169e-01 4.962591454934e-01 5.004445498266e-01 5.046619468280e-01 5.089098842266e-01 5.131838325826e-01 5.174738201055e-01 5.217830391394e-01 5.260975074785e-01 5.304189294931e-01 5.347400800976e-01 5.390557813229e-01 5.433629582870e-01 5.476530913815e-01 5.519272810811e-01 5.561752882008e-01 5.603964904684e-01 5.645843000242e-01 5.687349258783e-01 5.728448398409e-01 5.769075118849e-01 5.809209609748e-01 5.848795012026e-01 5.887812048319e-01 5.926192419073e-01 5.963918680613e-01 6.000941319976e-01 6.037223798267e-01 6.072726463789e-01 6.107418081535e-01 6.141252238509e-01 6.174208998658e-01 6.206241972433e-01 6.237314609049e-01 6.267418470598e-01 6.296479617098e-01 6.324506980387e-01 6.351434496032e-01 6.377256671313e-01 6.401954082813e-01 6.425453446706e-01 6.447787753609e-01 6.468859502864e-01 6.488717550065e-01 6.507275800698e-01 6.524541347130e-01 6.540493102904e-01 6.555063914875e-01 6.568328146749e-01 6.580129643922e-01 6.590587596885e-01 6.599569842181e-01 6.607120421811e-01 6.613244257896e-01 6.617819336466e-01 6.620993323485e-01 6.622568140493e-01 6.622696261772e-01 6.621251677552e-01 6.618268966504e-01 6.613781852233e-01 6.607646328641e-01 6.600059113445e-01 6.590788620663e-01 6.580020917660e-01 6.567637680094e-01 6.553660126173e-01 6.538160238663e-01 6.520985300324e-01 6.502342592083e-01 6.482021062862e-01 6.460198717104e-01 6.436789677689e-01 6.411794640356e-01 6.385328928313e-01 6.357229195621e-01 6.327722327321e-01 6.296614798460e-01 6.264069954696e-01 6.230040962004e-01 6.194539350035e-01 6.157659535824e-01 6.119300680541e-01 6.079642703800e-01 6.038578647048e-01 5.996228394342e-01 5.952582796674e-01 5.907674975480e-01 5.861589035013e-01 5.814288314717e-01 5.765900346388e-01 5.716399132677e-01 5.665872053479e-01 5.614362051244e-01 5.561921838720e-01 5.508608597128e-01 5.454481960366e-01 5.399617913914e-01 5.344048267999e-01 5.287877348559e-01 5.231157662351e-01 5.173993975070e-01 5.116432278992e-01 5.058586479016e-01 5.000522998310e-01 4.942343499388e-01 4.884163359961e-01 4.826037129420e-01 4.768135834201e-01 4.710493961301e-01 4.653296147644e-01 4.596598808919e-01 4.540556579717e-01 4.485302580493e-01 4.430916692123e-01 4.377610100871e-01 4.325431379742e-01 4.274591735649e-01 4.225188816006e-01 4.177362148578e-01 4.131314703787e-01 4.087089508466e-01 4.044941140779e-01 4.004900709968e-01 3.967195431873e-01 3.931918515640e-01 3.899182680938e-01 3.869179683002e-01 3.841913217053e-01 3.817632112157e-01 3.796298595000e-01 3.778088552121e-01 3.763047411234e-01 3.751204751962e-01 3.742681789256e-01 3.737390593729e-01 3.735476212017e-01 3.736819271178e-01 3.741477563752e-01 3.749379134748e-01 3.760471827593e-01 3.774730682672e-01 3.791987308915e-01 3.812240409814e-01 3.835307462760e-01 3.861120392586e-01 3.889508426066e-01 3.920367215223e-01 3.953530211570e-01 3.988840203096e-01 4.026152711026e-01 4.065277730103e-01 4.106110578957e-01 4.148394479701e-01 4.192054438868e-01 4.236829820571e-01 4.282624933340e-01 4.329253954742e-01 4.376502892467e-01 4.424299991701e-01 4.472371829395e-01 4.520672038089e-01 4.568968571134e-01 4.617130187935e-01 4.665043723611e-01 4.712488721964e-01 4.759419428061e-01 4.805613289257e-01 4.850998711053e-01 4.895419748167e-01 4.938732870228e-01 4.980867675396e-01 5.021653749940e-01 5.061015735262e-01 5.098811583435e-01 5.134962553653e-01 5.169350164472e-01 5.201879523437e-01 5.232461173099e-01 5.261001027474e-01 5.287423263976e-01 5.311625775233e-01 5.333543987527e-01 5.353099237668e-01 5.370236040951e-01 5.384858761792e-01 5.396935038119e-01 5.406390459552e-01 5.413177830128e-01 5.417264177849e-01 5.418562544773e-01 5.417101112191e-01 5.412781956492e-01 5.405616444647e-01 5.395582268478e-01 5.382634819574e-01 5.366819383222e-01 5.348053830979e-01 5.326433936138e-01 5.301894987679e-01 5.274488709051e-01 5.244245255273e-01 5.211158696175e-01 5.175345153999e-01 5.136761198688e-01 5.095540314035e-01 5.051724014657e-01 5.005391117450e-01 4.956661225330e-01 4.905583479648e-01 4.852338056221e-01 4.797009705554e-01 4.739761544515e-01 4.680746345497e-01 4.620142454713e-01 4.558136377669e-01 4.494929539853e-01 4.430770392019e-01 4.365870861326e-01 4.300548494970e-01 4.235020869081e-01 4.169645472167e-01 4.104737116016e-01 4.040628264712e-01 3.977721533899e-01 3.916363678485e-01 3.857014088305e-01 3.800067632516e-01 3.745972917063e-01 3.695170271618e-01 3.648118708839e-01 3.605281287894e-01 3.567068082260e-01 3.533950243360e-01 3.506277963579e-01 3.484462847407e-01 3.468797769356e-01 3.459557683975e-01 3.456976104506e-01 3.461160895974e-01 3.472201770229e-01 3.490091144780e-01 3.514783554229e-01 3.546100924137e-01 3.583838239097e-01 3.627725688668e-01 3.677445533082e-01 3.732616608788e-01 3.792828178536e-01 3.857640211635e-01 3.926599024711e-01 3.999251432159e-01 4.075080859892e-01 4.153627600390e-01 4.234412695234e-01 4.316956181321e-01 4.400804367717e-01 4.485491871662e-01 4.570611982218e-01 4.655700824452e-01 4.740376569561e-01 4.824246648686e-01 4.906926650824e-01 4.988082484261e-01 5.067318281370e-01 5.144374488829e-01 5.218901995832e-01 5.290607311540e-01 5.359251979330e-01 5.424524985204e-01 5.486228455962e-01 5.544099391004e-01 5.597952108816e-01 5.647590698102e-01 5.692819249620e-01 5.733497706038e-01 5.769466697467e-01 5.800594880088e-01 5.826794894231e-01 5.847953529505e-01 5.863991642560e-01 5.874867774092e-01 5.880518209149e-01 5.880950294930e-01 5.876147182718e-01 5.866109140798e-01 5.850912287277e-01 5.830568828702e-01 5.805189481136e-01 5.774863180326e-01 5.739693085153e-01 5.699839452935e-01 5.655462765514e-01 5.606736029243e-01 5.553883439035e-01 5.497117332613e-01 5.436703500687e-01 5.372922295578e-01 5.306070653198e-01 5.236479781540e-01 5.164495653373e-01 5.090492104673e-01 5.014884772729e-01 4.938063842360e-01 4.860520849974e-01 4.782685840361e-01 4.705038714760e-01 4.628132192610e-01 4.552421196993e-01 4.478480226350e-01 4.406827459281e-01 4.337980283559e-01 4.272508921395e-01 4.210896787467e-01 4.153639366266e-01 4.101230805068e-01 4.054071458369e-01 4.012540288889e-01 3.976976103003e-01 3.947613183956e-01 3.924650635661e-01 3.908172594683e-01 3.898213609058e-01 3.894726504912e-01 3.897534473159e-01 3.906438821375e-01 3.921149339265e-01 3.941308195828e-01 3.966514695946e-01 3.996309503179e-01 4.030202736122e-01 4.067708587846e-01 4.108291609496e-01 4.151415095963e-01 4.196558169968e-01 4.243205594379e-01 4.290852915897e-01 4.339008027160e-01 4.387209439712e-01 4.435013844806e-01 4.481999323716e-01 4.527779439811e-01 4.571987328268e-01 4.614284240412e-01 4.654358511963e-01 4.691931327769e-01 4.726738992218e-01 4.758544031005e-01 4.787145397488e-01 4.812353665270e-01 4.833988951706e-01 4.851936838780e-01 4.866050433322e-01 4.876257742432e-01 4.882454460568e-01 4.884598056257e-01 4.882654130067e-01 4.876604249711e-01 4.866462058369e-01 4.852256485752e-01 4.834048334958e-01 4.811919224186e-01 4.785994964801e-01 4.756410363018e-01 4.723325709220e-01 4.686997389851e-01 4.647615129345e-01 4.605539285087e-01 4.561047366888e-01 4.514557018173e-01 4.466488958725e-01 4.417302204152e-01 4.367571335662e-01 4.317839387191e-01 4.268785871674e-01 4.221076816929e-01 4.175431346830e-01 4.132653090836e-01 4.093502549422e-01 4.058817017524e-01 4.029375905260e-01 4.005991645294e-01 3.989375636914e-01 3.980220274655e-01 3.979107683224e-01 3.986469984095e-01 4.002677181934e-01 4.027872523861e-01 4.062105647804e-01 4.105222180949e-01 4.156926445785e-01 4.216769486547e-01 4.284158687745e-01 4.358430687735e-01 4.438753098862e-01 4.524291671142e-01 4.614100350819e-01 4.707261788818e-01 4.802808147268e-01 4.899753380470e-01 4.997202974962e-01 5.094203886474e-01 5.189926045852e-01 5.283513571531e-01 5.374239273766e-01 5.461386573821e-01 5.544320784735e-01 5.622534236055e-01 5.695478282179e-01 5.762815802130e-01 5.824202310381e-01 5.879406961839e-01 5.928291849118e-01 5.970771497358e-01 6.006884529470e-01 6.036681666743e-01 6.060373519383e-01 6.078183506886e-01 6.090412795428e-01 6.097450687668e-01 6.099679809657e-01 6.097606759484e-01 6.091687389859e-01 6.082497852338e-01 6.070552175308e-01 6.056392813625e-01 6.040599774433e-01 6.023659802949e-01 6.006117849167e-01 5.988421022466e-01 5.971019494446e-01 5.954306129472e-01 5.938615993418e-01 5.924255407494e-01 5.911480704060e-01 5.900521717750e-01 5.891522919942e-01 5.884666197540e-01 5.880066448587e-01 5.877865895960e-01 5.878180296944e-01 5.881110904083e-01 5.886830920207e-01 5.895440497874e-01 5.907147904874e-01 5.922095981151e-01 5.940448909590e-01 5.962403667024e-01 5.988069281719e-01 6.017613852416e-01 6.051045737356e-01 6.088402119954e-01 6.129595375410e-01 6.174424510765e-01 6.222631695654e-01 6.273751440090e-01 6.327305448329e-01 6.382585359273e-01 6.438833876849e-01 6.495166882126e-01 6.550585930751e-01 6.604062079760e-01 6.654443838064e-01 6.700648717993e-01 6.741519960839e-01 6.775961168671e-01 6.802954178040e-01 6.821529407910e-01 6.830892420645e-01 6.830345002040e-01 6.819423070837e-01 6.797814521456e-01 6.765471935248e-01 6.722594866102e-01 6.669631036194e-01 6.607345295228e-01 6.536765748777e-01 6.459274798023e-01 6.376522515388e-01 6.290456684516e-01 6.203334616808e-01 6.117612145993e-01 6.035965522369e-01 5.961156479465e-01 5.895998866907e-01 5.843168663140e-01 5.805146458080e-01 5.784031564961e-01 5.781434636231e-01 5.798354389591e-01 5.835115119891e-01 5.891312537712e-01 5.965889865972e-01 6.057119520327e-01 6.162798949368e-01 6.280265793051e-01 6.406605508100e-01 6.538753738829e-01 6.673548614982e-01 6.807900088742e-01 6.938807768962e-01 7.063450636801e-01 7.179243183294e-01 7.283792366332e-01 7.375067373632e-01 7.451278736144e-01 7.510986495243e-01 7.553100629264e-01 7.576856706550e-01 7.581915795505e-01 7.568240711964e-01 7.536229965999e-01 7.486675037373e-01 7.420714485711e-01 7.339916389101e-01 7.246134065919e-01 7.141640337311e-01 7.028948535065e-01 6.910845519956e-01 6.790307491652e-01 6.670389977951e-01 6.554244115769e-01 6.444837694945e-01 6.345083542266e-01 6.257513163191e-01 6.184309615774e-01 6.127245022884e-01 6.087457274588e-01 6.065718226993e-01 6.062102184161e-01 6.076333098141e-01 6.107656319431e-01 6.154921090799e-01 6.216844122268e-01 6.291782236923e-01 6.378105139047e-01 6.473972817376e-01 6.577565160408e-01 6.687019973380e-01 6.800383180582e-01 6.915859930753e-01 7.031487962056e-01 7.145529238834e-01 7.256188577336e-01 7.334508232393e-01 7.401207393101e-01 7.461129730142e-01 7.519975400960e-01 7.581792481716e-01 7.647073144988e-01 7.712463725162e-01 7.772055128684e-01 7.819548053538e-01 7.850616376460e-01 7.864599722727e-01 7.864661062169e-01 7.856571200269e-01 7.846617806941e-01 7.839223220488e-01 7.835301690789e-01 7.832248487085e-01 7.825349419632e-01 7.809975335691e-01 7.783964468010e-01 7.749060658273e-01 7.710715202896e-01 7.676543576537e-01 7.653915643749e-01 7.647374915275e-01 7.657108085873e-01 7.679291892514e-01 7.707848204158e-01 7.736877833384e-01 7.762968324405e-01 7.786278112088e-01 7.809872798932e-01 7.837865699743e-01 7.873161670668e-01 7.915374371818e-01 7.960099948041e-01 8.000124456914e-01 8.027521739626e-01 8.036044808284e-01 8.023218706471e-01 7.991053157849e-01 7.945095612395e-01 7.892565628695e-01 7.840054538134e-01 7.791401662376e-01 7.746953068772e-01 7.704595097882e-01 7.661686001253e-01 7.617232669523e-01 7.573602377417e-01 7.536523395332e-01 7.513235823862e-01 7.509661337851e-01 7.527620788591e-01 7.562923950759e-01 7.605169974107e-01 7.623488107448e-01 7.445036241133e-01 7.136583461273e-01 6.646657030954e-01 6.176103902812e-01 5.959728021730e-01 6.140668710432e-01 6.655140114790e-01 7.292694563117e-01 7.838328249179e-01 8.147040369043e-01 8.157106850568e-01 7.886612805469e-01 7.425931888357e-01 6.924424331583e-01 6.556542769454e-01 6.451094806163e-01 6.615908114820e-01 6.937178292665e-01 7.259340810554e-01 7.458723596280e-01 7.474499313292e-01 7.312720388583e-01 7.039359474957e-01 6.764838966645e-01 6.609571562151e-01 6.651143706554e-01 6.880343116010e-01 7.209400174853e-01 7.523264188759e-01 7.729011362450e-01 7.783198553977e-01 7.699874278104e-01 7.546892714922e-01 7.425205359443e-01 7.428957396137e-01 7.596405198841e-01 7.886958276556e-01 8.205437475130e-01 8.449800672276e-01 8.551658675011e-01 8.495601866533e-01 8.321911514846e-01 8.112470362047e-01 7.959069320528e-01 7.920804087078e-01 7.991755228951e-01 8.106844340136e-01 8.179336154948e-01 8.143934563218e-01 7.983211276591e-01 7.734290855994e-01 7.477036226516e-01 7.302134167483e-01 7.267839292536e-01 7.367595160374e-01 7.537056079239e-01 7.692301563778e-01 7.768737906408e-01 7.741586198208e-01 7.626471151133e-01 7.468006760031e-01 7.319363584674e-01 7.222105350661e-01 7.193106154721e-01 7.225661798953e-01 7.301219798383e-01 7.400783741370e-01 7.509903499329e-01 7.615057452957e-01 7.699765500167e-01 7.744104703082e-01 7.731087919429e-01 7.656662289732e-01 7.537300569795e-01 7.411119572319e-01 7.326617127036e-01 7.322998107269e-01 7.409581766908e-01 7.560355476098e-01 7.727571045612e-01 7.864501201662e-01 7.944432674183e-01 7.966483536579e-01 7.950528619778e-01 7.922105381873e-01 7.897045848010e-01 7.873139164414e-01 7.834672398161e-01 7.767596725493e-01 7.674387085780e-01 7.581184992988e-01 7.528620599731e-01 7.549897996332e-01 7.646556496854e-01 7.780136713694e-01 7.888031599146e-01 7.911672061716e-01 7.824271449742e-01 7.645658355238e-01 7.442345854665e-01 7.305960498121e-01 7.311003631463e-01 7.471935973775e-01 7.733116952790e-01 8.002996253029e-01 8.199989955272e-01 8.284337841015e-01 8.266614118542e-01 8.196967658738e-01 8.138741414036e-01 8.138179546570e-01 8.398672313634e-01
 3.140444878823e-01 3.120165370036e-01 3.099732647315e-01 3.078554932301e-01 3.056417860823e-01 3.033696617533e-01 3.011201523251e-01 2.989509566898e-01 2.968530244169e-01 2.947724680658e-01 2.926585004305e-01 2.904857328075e-01 2.882503217298e-01 2.859696112795e-01 2.836876726862e-01 2.814504146656e-01 2.792827383220e-01 2.771698340914e-01 2.750668484691e-01 2.729179902415e-01 2.706792096894e-01 2.683588799182e-01 2.660344278233e-01 2.638061193576e-01 2.617174610719e-01 2.597123679817e-01 2.576764577000e-01 2.555217608222e-01 2.532445841850e-01 2.509253042842e-01 2.486717561384e-01 2.465475453248e-01 2.445320133773e-01 2.425383955496e-01 2.404773669082e-01 2.383049989527e-01 2.360378516599e-01 2.337418542573e-01 2.315020870355e-01 2.293756669006e-01 2.273524828479e-01 2.253542304586e-01 2.232854669624e-01 2.211015914132e-01 2.188310433543e-01 2.165553023604e-01 2.143504936155e-01 2.122468895697e-01 2.102128133972e-01 2.081846506886e-01 2.061058989317e-01 2.039534447872e-01 2.017421857890e-01 1.995137741047e-01 1.973292580944e-01 1.952391427105e-01 1.932412060927e-01 1.912726129066e-01 1.892511855513e-01 1.871340146965e-01 1.849502984876e-01 1.827835751786e-01 1.807108040462e-01 1.787491948519e-01 1.768409031963e-01 1.749054205254e-01 1.728990515139e-01 1.708372706397e-01 1.687686187104e-01 1.667414385122e-01 1.647842540623e-01 1.628924922998e-01 1.610394362103e-01 1.591876429432e-01 1.573091290702e-01 1.553893103019e-01 1.534423395679e-01 1.515138548014e-01 1.496627769389e-01 1.479169360703e-01 1.462509510539e-01 1.445956294526e-01 1.428820429944e-01 1.410836987537e-01 1.392477296033e-01 1.374752477165e-01 1.358511603990e-01 1.343817243286e-01 1.329829200981e-01 1.315409425867e-01 1.299862051745e-01 1.283423448700e-01 1.267250756488e-01 1.252639247316e-01 1.240109019172e-01 1.229011259884e-01 1.217983233294e-01 1.205845607719e-01 1.192429221815e-01 1.178782443078e-01 1.166495020688e-01 1.156598159095e-01 1.148765554682e-01 1.141560632270e-01 1.133471062437e-01 1.123976857881e-01 1.113922816557e-01 1.104946500372e-01 1.098300926813e-01 1.093927047649e-01 1.090549929742e-01 1.086668721211e-01 1.081641002144e-01 1.076025353874e-01 1.071127182004e-01 1.068051466676e-01 1.066925619299e-01 1.066953743666e-01 1.067072825168e-01 1.066679497804e-01 1.065869513429e-01 1.065262491241e-01 1.065581665022e-01 1.067274742309e-01 1.070297838754e-01 1.074201960548e-01 1.078346389757e-01 1.082205572238e-01 1.085660324124e-01 1.089213251751e-01 1.093731516896e-01 1.099850256732e-01 1.107481207875e-01 1.115820990450e-01 1.123886267408e-01 1.131223913270e-01 1.138321845399e-01 1.146243650563e-01 1.155743133303e-01 1.166737537916e-01 1.178413768553e-01 1.189895988514e-01 1.200865775890e-01 1.211707683204e-01 1.223093488125e-01 1.235397707775e-01 1.248542155847e-01 1.262176659543e-01 1.275997051390e-01 1.289831270531e-01 1.303648886775e-01 1.317489426722e-01 1.331458457957e-01 1.345767024773e-01 1.360661770803e-01 1.376161118105e-01 1.391988549715e-01 1.407776123818e-01 1.423340896443e-01 1.438869702036e-01 1.454713360238e-01 1.471117973085e-01 1.488012218604e-01 1.505091738360e-01 1.522174400704e-01 1.539262175990e-01 1.556469474442e-01 1.573818554197e-01 1.591252749706e-01 1.608731614448e-01 1.626302495787e-01 1.644077141504e-01 1.662080833847e-01 1.680150144149e-01 1.698133369083e-01 1.716019251561e-01 1.733957687092e-01 1.752090062949e-01 1.770437400300e-01 1.788901919131e-01 1.807377875669e-01 1.825859665913e-01 1.844396686626e-01 1.863002791247e-01 1.881616539779e-01 1.900227388858e-01 1.918857141541e-01 1.937553304780e-01 1.956307512605e-01 1.975047886696e-01 1.993754066689e-01 2.012443429254e-01 2.031200906333e-01 2.050012782123e-01 2.068817473497e-01 2.087563623921e-01 2.106290977916e-01 2.125070743525e-01 2.143930590295e-01 2.162767764468e-01 2.181512781978e-01 2.200138138675e-01 2.218732721041e-01 2.237358173467e-01 2.255989527914e-01 2.274547746858e-01 2.293012663240e-01 2.311446323473e-01 2.329891983950e-01 2.348335473322e-01 2.366717683784e-01 2.385026006434e-01 2.403294137062e-01 2.421563512530e-01 2.439812321091e-01 2.457978205238e-01 2.476013140390e-01 2.493962074633e-01 2.511878060571e-01 2.529778325625e-01 2.547610759887e-01 2.565321828186e-01 2.582917064389e-01 2.600447791324e-01 2.617951495505e-01 2.635424819611e-01 2.652814408990e-01 2.670107712384e-01 2.687309335962e-01 2.704429034661e-01 2.721489466829e-01 2.738484887684e-01 2.755387101057e-01 2.772193459958e-01 2.788903019741e-01 2.805520936797e-01 2.822042216212e-01 2.838467628614e-01 2.854803053568e-01 2.871048446040e-01 2.887200123421e-01 2.903245857052e-01 2.919173063213e-01 2.935000780130e-01 2.950740847880e-01 2.966381674177e-01 2.981913825061e-01 2.997322284919e-01 3.012593977229e-01 3.027758598101e-01 3.042821679906e-01 3.057776607307e-01 3.072605852375e-01 3.087294352144e-01 3.101862703500e-01 3.116310715028e-01 3.130644625616e-01 3.144864903511e-01 3.158947525765e-01 3.172903407483e-01 3.186744252274e-01 3.200451256108e-01 3.214021519278e-01 3.227467177433e-01 3.240765005323e-01 3.253929267110e-01 3.266955902246e-01 3.279850518602e-01 3.292602979413e-01 3.305221245347e-01 3.317702384277e-01 3.330027794422e-01 3.342198123833e-01 3.354227543099e-01 3.366102508460e-01 3.377839703122e-01 3.389417967260e-01 3.400845792695e-01 3.412122882575e-01 3.423253603155e-01 3.434224146329e-01 3.445031239156e-01 3.455681360966e-01 3.466170844525e-01 3.476498474337e-01 3.486682543450e-01 3.496696277745e-01 3.506540716735e-01 3.516220550683e-01 3.525726708727e-01 3.535063978309e-01 3.544242237015e-01 3.553248073756e-01 3.562086803193e-01 3.570750704942e-01 3.579235263784e-01 3.587547198914e-01 3.595673201165e-01 3.603638632448e-01 3.611421171556e-01 3.619018418366e-01 3.626446970056e-01 3.633687172483e-01 3.640741573262e-01 3.647609161646e-01 3.654294706684e-01 3.660789919328e-01 3.667106504064e-01 3.673241111883e-01 3.679169537988e-01 3.684911790828e-01 3.690465823023e-01 3.695822300948e-01 3.700993876968e-01 3.705962835288e-01 3.710734723130e-01 3.715308313773e-01 3.719695074435e-01 3.723878077694e-01 3.727849445103e-01 3.731645903398e-01 3.735226178864e-01 3.738602498997e-01 3.741780646815e-01 3.744742796788e-01 3.747506709976e-01 3.750060956167e-01 3.752417073701e-01 3.754569123320e-01 3.756518946376e-01 3.758253078739e-01 3.759767130351e-01 3.761065539904e-01 3.762156588641e-01 3.763029613421e-01 3.763702769726e-01 3.764168039326e-01 3.764426811002e-01 3.764464356464e-01 3.764277312781e-01 3.763854721841e-01 3.763218285968e-01 3.762364644510e-01 3.761302587932e-01 3.760039649631e-01 3.758557949252e-01 3.756846160407e-01 3.754898874999e-01 3.752717211494e-01 3.750306994712e-01 3.747695525163e-01 3.744871061049e-01 3.741835651908e-01 3.738584020098e-01 3.735092775495e-01 3.731348108898e-01 3.727379780155e-01 3.723184835430e-01 3.718769713579e-01 3.714161568597e-01 3.709331847666e-01 3.704269945423e-01 3.698983907654e-01 3.693419136281e-01 3.687636304092e-01 3.681640769199e-01 3.675433250843e-01 3.669013079217e-01 3.662381403239e-01 3.655507484480e-01 3.648374482562e-01 3.641011417662e-01 3.633420064164e-01 3.625622999617e-01 3.617637374054e-01 3.609414178434e-01 3.600968273778e-01 3.592277040690e-01 3.583342998788e-01 3.574187284696e-01 3.564826112327e-01 3.555258969342e-01 3.545491266089e-01 3.535488036304e-01 3.525251017895e-01 3.514785386107e-01 3.504092459722e-01 3.493199280912e-01 3.482108576132e-01 3.470810434950e-01 3.459289803541e-01 3.447548444978e-01 3.435582665510e-01 3.423414302012e-01 3.411037425849e-01 3.398460848894e-01 3.385683245233e-01 3.372697976580e-01 3.359490507554e-01 3.346080849518e-01 3.332484389336e-01 3.318677698734e-01 3.304692223755e-01 3.290495458744e-01 3.276088599554e-01 3.261496955510e-01 3.246717588524e-01 3.231766505663e-01 3.216630767684e-01 3.201300842076e-01 3.185780811069e-01 3.170085648706e-01 3.154215855365e-01 3.138197796383e-01 3.122020344428e-01 3.105666994488e-01 3.089149850615e-01 3.072465858526e-01 3.055639085326e-01 3.038666661987e-01 3.021565348704e-01 3.004333159063e-01 2.986950630593e-01 2.969434183140e-01 2.951788771895e-01 2.934035240970e-01 2.916163015504e-01 2.898188341389e-01 2.880101346862e-01 2.861910360545e-01 2.843634458191e-01 2.825256319813e-01 2.806806324278e-01 2.788275434060e-01 2.769679870414e-01 2.751030808496e-01 2.732326096871e-01 2.713584976210e-01 2.694799677915e-01 2.675979570550e-01 2.657145241638e-01 2.638288789193e-01 2.619452297068e-01 2.600631132120e-01 2.581821692487e-01 2.563027875086e-01 2.544272237514e-01 2.525569449031e-01 2.506935783483e-01 2.488381546483e-01 2.469907997077e-01 2.451520790682e-01 2.433250811488e-01 2.415087888264e-01 2.397077492565e-01 2.379218315123e-01 2.361534454413e-01 2.344018418384e-01 2.326692665071e-01 2.309584259774e-01 2.292702599376e-01 2.276065705825e-01 2.259704267983e-01 2.243612019524e-01 2.227820317861e-01 2.212341966186e-01 2.197198959754e-01 2.182417780733e-01 2.168005414724e-01 2.153991279594e-01 2.140394345873e-01 2.127218610222e-01 2.114507596463e-01 2.102269302572e-01 2.090534196252e-01 2.079314041171e-01 2.068629872608e-01 2.058502099129e-01 2.048953323853e-01 2.040007402423e-01 2.031687633208e-01 2.024001349131e-01 2.016970034065e-01 2.010616536077e-01 2.004960917953e-01 2.000025202830e-01 1.995819398006e-01 1.992355002475e-01 1.989655102440e-01 1.987723080795e-01 1.986586413395e-01 1.986256051645e-01 1.986740390852e-01 1.988049012462e-01 1.990178503115e-01 1.993146517003e-01 1.996978281411e-01 2.001645528838e-01 2.007183241308e-01 2.013568619413e-01 2.020812402229e-01 2.028914679674e-01 2.037874565320e-01 2.047691846252e-01 2.058360850740e-01 2.069860310200e-01 2.082195958932e-01 2.095366649456e-01 2.109349245655e-01 2.124153112169e-01 2.139748297826e-01 2.156116002205e-01 2.173273926332e-01 2.191176926010e-01 2.209841384513e-01 2.229235013288e-01 2.249337730135e-01 2.270149589958e-01 2.291631990152e-01 2.313795836053e-01 2.336611598021e-01 2.360067377820e-01 2.384135976069e-01 2.408805935613e-01 2.434054971018e-01 2.459887856250e-01 2.486251980291e-01 2.513157340124e-01 2.540575142867e-01 2.568486847071e-01 2.596889118406e-01 2.625750695924e-01 2.655049246908e-01 2.684798732039e-01 2.714946114073e-01 2.745491931264e-01 2.776423311931e-01 2.807712351211e-01 2.839369510748e-01 2.871341630218e-01 2.903644105985e-01 2.936255287329e-01 2.969135475482e-01 3.002303726720e-01 3.035731907030e-01 3.069400319828e-01 3.103312268808e-01 3.137423745415e-01 3.171756011052e-01 3.206279384990e-01 3.240973328561e-01 3.275842921263e-01 3.310856611820e-01 3.346006853545e-01 3.381298245551e-01 3.416699036767e-01 3.452214780931e-01 3.487811163244e-01 3.523487533312e-01 3.559231468345e-01 3.595035620671e-01 3.630884472767e-01 3.666765921216e-01 3.702675870076e-01 3.738597450756e-01 3.774519959394e-01 3.810436348957e-01 3.846338647883e-01 3.882204243821e-01 3.918030759348e-01 3.953810873002e-01 3.989530660504e-01 4.025181973440e-01 4.060754762724e-01 4.096234699777e-01 4.131616019872e-01 4.166889771227e-01 4.202049561056e-01 4.237079223096e-01 4.271962370104e-01 4.306706014531e-01 4.341298083480e-01 4.375726440461e-01 4.409975583539e-01 4.444041857440e-01 4.477918888217e-01 4.511595789531e-01 4.545056637303e-01 4.578304114205e-01 4.611325373251e-01 4.644113417166e-01 4.676642765665e-01 4.708929965149e-01 4.740957668301e-01 4.772711218027e-01 4.804186886221e-01 4.835372930174e-01 4.866262624673e-01 4.896858269078e-01 4.927131555811e-01 4.957090636272e-01 4.986717915477e-01 5.016007261420e-01 5.044958688399e-01 5.073550997084e-01 5.101788540423e-01 5.129653161636e-01 5.157146591233e-01 5.184257772574e-01 5.210973555578e-01 5.237293172376e-01 5.263199964941e-01 5.288701920335e-01 5.313776627064e-01 5.338420453578e-01 5.362631352482e-01 5.386401779073e-01 5.409719001242e-01 5.432573626839e-01 5.454972140267e-01 5.476891666922e-01 5.498338922333e-01 5.519293291896e-01 5.539759079637e-01 5.559724451254e-01 5.579188638249e-01 5.598136744192e-01 5.616568935077e-01 5.634470522963e-01 5.651844077259e-01 5.668675532622e-01 5.684972624188e-01 5.700719628805e-01 5.715912703857e-01 5.730540763238e-01 5.744602070586e-01 5.758093139119e-01 5.771006327239e-01 5.783335270747e-01 5.795075390732e-01 5.806230498584e-01 5.816782433508e-01 5.826735548947e-01 5.836081130031e-01 5.844808375978e-01 5.852934423549e-01 5.860423376290e-01 5.867301257206e-01 5.873547432342e-01 5.879165704914e-01 5.884144336810e-01 5.888490720933e-01 5.892193586419e-01 5.895251570081e-01 5.897666271722e-01 5.899436187438e-01 5.900547064252e-01 5.901003637355e-01 5.900806510634e-01 5.899958805825e-01 5.898451468954e-01 5.896276549487e-01 5.893448688290e-01 5.889961312026e-01 5.885813247929e-01 5.880996764141e-01 5.875522679060e-01 5.869392287977e-01 5.862596609396e-01 5.855148051604e-01 5.847045543830e-01 5.838285002118e-01 5.828863898360e-01 5.818799522728e-01 5.808085135915e-01 5.796728241915e-01 5.784726784906e-01 5.772095505789e-01 5.758826738875e-01 5.744931206524e-01 5.730407629571e-01 5.715271625063e-01 5.699524532428e-01 5.683162382430e-01 5.666214171464e-01 5.648679003442e-01 5.630552591494e-01 5.611855240348e-01 5.592595534315e-01 5.572782715437e-01 5.552417348874e-01 5.531522241135e-01 5.510108895187e-01 5.488181569743e-01 5.465758123115e-01 5.442840235519e-01 5.419459386395e-01 5.395622772203e-01 5.371334019124e-01 5.346632433027e-01 5.321511244552e-01 5.296007763363e-01 5.270129066006e-01 5.243893723511e-01 5.217333890737e-01 5.190440016481e-01 5.163272457271e-01 5.135825887763e-01 5.108132933990e-01 5.080228833719e-01 5.052103094206e-01 5.023831371128e-01 4.995397853963e-01 4.966854259431e-01 4.938222539136e-01 4.909519666748e-01 4.880807313448e-01 4.852077559299e-01 4.823406492962e-01 4.794788634636e-01 4.766280082894e-01 4.737923192124e-01 4.709716611165e-01 4.681750631500e-01 4.654026778040e-01 4.626583300093e-01 4.599489207411e-01 4.572744159135e-01 4.546443160908e-01 4.520570867571e-01 4.495216883083e-01 4.470401310047e-01 4.446159901304e-01 4.422580570359e-01 4.399640488308e-01 4.377458937177e-01 4.356019194595e-01 4.335407551230e-01 4.315660531276e-01 4.296790012695e-01 4.278903486282e-01 4.261970202349e-01 4.246105837341e-01 4.231302550827e-01 4.217607858874e-01 4.205111645946e-01 4.193766934197e-01 4.183701040915e-01 4.174876126017e-01 4.167374263373e-01 4.161222347725e-01 4.156399824458e-01 4.153015913877e-01 4.151001152021e-01 4.150470614471e-01 4.151366599232e-01 4.153747073474e-01 4.157624765210e-01 4.162964257570e-01 4.169860391844e-01 4.178207619356e-01 4.188099017304e-01 4.199477176911e-01 4.212341661396e-01 4.226733847768e-01 4.242540152583e-01 4.259859307756e-01 4.278563420704e-01 4.298725809687e-01 4.320271139238e-01 4.343148766675e-01 4.367410685550e-01 4.392913839593e-01 4.419742458556e-01 4.447745760694e-01 4.476973353764e-01 4.507350299877e-01 4.538790226097e-01 4.571360003628e-01 4.604881453564e-01 4.639429196807e-01 4.674864455024e-01 4.711181077478e-01 4.748337491481e-01 4.786231293855e-01 4.824906464658e-01 4.864186184723e-01 4.904139250919e-01 4.944634912320e-01 4.985647948537e-01 5.027147755696e-01 5.069021241620e-01 5.111305417504e-01 5.153852544154e-01 5.196692390776e-01 5.239725877383e-01 5.282910607505e-01 5.326213435627e-01 5.369555134562e-01 5.412926749699e-01 5.456219439611e-01 5.499458944572e-01 5.542529900204e-01 5.585412531473e-01 5.628077326129e-01 5.670441466621e-01 5.712497702522e-01 5.754161895372e-01 5.795425116660e-01 5.836212542217e-01 5.876502395576e-01 5.916243440535e-01 5.955389234853e-01 5.993925768160e-01 6.031775457543e-01 6.068918623353e-01 6.105311155733e-01 6.140917149664e-01 6.175696047172e-01 6.209610794703e-01 6.242623831152e-01 6.274704750485e-01 6.305822952178e-01 6.335930447335e-01 6.365009102144e-01 6.393014865148e-01 6.419928920773e-01 6.445696151663e-01 6.470326298402e-01 6.493741081215e-01 6.515961196886e-01 6.536935882176e-01 6.556616764857e-01 6.575037757945e-01 6.592088646628e-01 6.607852211426e-01 6.622200644356e-01 6.635174817349e-01 6.646756700601e-01 6.656859386340e-01 6.665578483631e-01 6.672745999193e-01 6.678516137057e-01 6.682731084618e-01 6.685437804796e-01 6.686643941639e-01 6.686237595012e-01 6.684380717374e-01 6.680855180156e-01 6.675835431697e-01 6.669194805960e-01 6.660963140074e-01 6.651181964211e-01 6.639718009450e-01 6.626758618299e-01 6.612090288814e-01 6.595906491852e-01 6.578077500375e-01 6.558644006919e-01 6.537677296580e-01 6.515026686003e-01 6.490901824191e-01 6.465103557398e-01 6.437818762524e-01 6.408958045281e-01 6.378545195732e-01 6.346672078476e-01 6.313214605478e-01 6.278371715916e-01 6.241991245350e-01 6.204217697770e-01 6.165030808470e-01 6.124440538659e-01 6.082541503612e-01 6.039272176427e-01 5.994777697405e-01 5.948989459380e-01 5.902025916377e-01 5.853893298062e-01 5.804634310327e-01 5.754317472977e-01 5.702960441175e-01 5.650654159503e-01 5.597433186319e-01 5.543362330538e-01 5.488504740320e-01 5.432932726025e-01 5.376700258442e-01 5.319903597163e-01 5.262600282205e-01 5.204886785882e-01 5.146828337019e-01 5.088528081438e-01 5.030083660203e-01 4.971575462503e-01 4.913118748883e-01 4.854802521848e-01 4.796738171143e-01 4.739078712905e-01 4.681872719310e-01 4.625309787670e-01 4.569457265916e-01 4.514491678227e-01 4.460522327234e-01 4.407672595797e-01 4.356127269484e-01 4.305955835196e-01 4.257394212762e-01 4.210495450417e-01 4.165475952853e-01 4.122442023172e-01 4.081527947100e-01 4.042940855008e-01 4.006704749076e-01 3.973083763006e-01 3.942079530884e-01 3.913913882404e-01 3.888647315011e-01 3.866360462901e-01 3.847231909054e-01 3.831207011958e-01 3.818492695759e-01 3.809015596118e-01 3.802898222281e-01 3.800113208050e-01 3.800657586274e-01 3.804563024408e-01 3.811723801790e-01 3.822176893596e-01 3.835786965678e-01 3.852525872074e-01 3.872263892437e-01 3.894924308131e-01 3.920371446666e-01 3.948475674646e-01 3.979123008955e-01 4.012134104331e-01 4.047384772807e-01 4.084679944128e-01 4.123899480963e-01 4.164836099829e-01 4.207348413450e-01 4.251262234292e-01 4.296371879887e-01 4.342573253921e-01 4.389611902561e-01 4.437413584305e-01 4.485723601409e-01 4.534426957669e-01 4.583376953593e-01 4.632343877020e-01 4.681270550299e-01 4.729900774206e-01 4.778186016139e-01 4.825914156352e-01 4.872954153793e-01 4.919215347615e-01 4.964492235441e-01 5.008718545187e-01 5.051729962642e-01 5.093427639638e-01 5.133694353855e-01 5.172395958998e-01 5.209453945252e-01 5.244736080164e-01 5.278164920529e-01 5.309619040359e-01 5.339021254946e-01 5.366284140776e-01 5.391315566852e-01 5.414031772869e-01 5.434373726808e-01 5.452248791678e-01 5.467585248250e-01 5.480354726400e-01 5.490455676862e-01 5.497879777744e-01 5.502525709262e-01 5.504397741230e-01 5.503435792884e-01 5.499588492146e-01 5.492885967880e-01 5.483217044069e-01 5.470666607820e-01 5.455142641489e-01 5.436686014589e-01 5.415302815388e-01 5.390957902531e-01 5.363758995330e-01 5.333626248663e-01 5.300689574014e-01 5.264929185915e-01 5.226417098378e-01 5.185244081515e-01 5.141435070117e-01 5.095132321628e-01 5.046377183216e-01 4.995311078632e-01 4.942050641849e-01 4.886726264038e-01 4.829501248467e-01 4.770519485160e-01 4.709982230887e-01 4.648067442254e-01 4.585022723516e-01 4.521042249636e-01 4.456411446793e-01 4.391403028021e-01 4.326278836012e-01 4.261400709019e-01 4.197068258774e-01 4.133678870395e-01 4.071558804335e-01 4.011144735151e-01 3.952845035615e-01 3.897073872958e-01 3.844290402420e-01 3.794925869733e-01 3.749453312000e-01 3.708287110156e-01 3.671896377632e-01 3.640671725041e-01 3.615000437622e-01 3.595252484440e-01 3.581712265588e-01 3.574650020769e-01 3.574227598155e-01 3.580591094659e-01 3.593775436845e-01 3.613774344697e-01 3.640494520059e-01 3.673761211094e-01 3.713362112513e-01 3.759003223056e-01 3.810367650978e-01 3.867062188067e-01 3.928672820727e-01 3.994751530030e-01 4.064862994716e-01 4.138518199872e-01 4.215236531120e-01 4.294548560843e-01 4.375951844011e-01 4.459000230468e-01 4.543220947114e-01 4.628163888392e-01 4.713393831535e-01 4.798474899642e-01 4.883032605700e-01 4.966620539340e-01 5.048928129412e-01 5.129543118837e-01 5.208151758099e-01 5.284431714412e-01 5.358048242013e-01 5.428747079038e-01 5.496220164417e-01 5.560238808318e-01 5.620546763292e-01 5.676900399090e-01 5.729143114409e-01 5.777035730489e-01 5.820425140432e-01 5.859162912122e-01 5.893088659373e-01 5.922090609879e-01 5.946068264583e-01 5.964923768549e-01 5.978614471531e-01 5.987057104115e-01 5.990245196592e-01 5.988170046646e-01 5.980811759185e-01 5.968235465777e-01 5.950461695566e-01 5.927573827009e-01 5.899660369746e-01 5.866822402972e-01 5.829201436770e-01 5.786966610571e-01 5.740259848436e-01 5.689313025857e-01 5.634340666059e-01 5.575587641431e-01 5.513330265213e-01 5.447851902447e-01 5.379475791088e-01 5.308567124010e-01 5.235436193471e-01 5.160536192398e-01 5.084240218482e-01 5.006987898630e-01 4.929259014224e-01 4.851480636610e-01 4.774207754939e-01 4.697897023864e-01 4.623065866104e-01 4.550278379824e-01 4.480016068918e-01 4.412832832097e-01 4.349227963695e-01 4.289690397821e-01 4.234702203364e-01 4.184685665279e-01 4.140037580798e-01 4.101086454983e-01 4.068129805253e-01 4.041356047355e-01 4.020913707687e-01 4.006848177792e-01 3.999171418267e-01 3.997760010621e-01 4.002439296638e-01 4.012975437997e-01 4.029053775999e-01 4.050321151395e-01 4.076346382217e-01 4.106685723645e-01 4.140859228688e-01 4.178380406738e-01 4.218722149752e-01 4.261384063373e-01 4.305858723778e-01 4.351636344506e-01 4.398253965215e-01 4.445230974476e-01 4.492119367811e-01 4.538506725724e-01 4.583990614354e-01 4.628207009561e-01 4.670792137879e-01 4.711437316406e-01 4.749846011817e-01 4.785734969422e-01 4.818865510608e-01 4.849021614655e-01 4.875983532983e-01 4.899579547170e-01 4.919656946627e-01 4.936064692121e-01 4.948704587865e-01 4.957462662004e-01 4.962274734040e-01 4.963093635854e-01 4.959872948910e-01 4.952620870430e-01 4.941332134841e-01 4.926072389198e-01 4.906891828372e-01 4.883888865939e-01 4.857204340044e-01 4.826985873505e-01 4.793458288425e-01 4.756810159666e-01 4.717360579750e-01 4.675438673964e-01 4.631386472138e-01 4.585673768195e-01 4.538715653619e-01 4.491103201047e-01 4.443390719565e-01 4.396205619961e-01 4.350279857162e-01 4.306293250232e-01 4.265078889231e-01 4.227395010082e-01 4.194082269893e-01 4.165944033907e-01 4.143779246315e-01 4.128341206027e-01 4.120295033280e-01 4.120281969680e-01 4.128716941179e-01 4.145972389151e-01 4.172254174839e-01 4.207572926779e-01 4.251827223304e-01 4.304703813283e-01 4.365788621954e-01 4.434473582605e-01 4.510098420208e-01 4.591860414109e-01 4.678887522301e-01 4.770255533435e-01 4.864999139908e-01 4.962176080881e-01 5.060783167235e-01 5.159897016932e-01 5.258566845356e-01 5.355938009993e-01 5.451166033035e-01 5.543469722305e-01 5.632188290583e-01 5.716622003919e-01 5.796269979927e-01 5.870620640334e-01 5.939284204989e-01 6.001960779900e-01 6.058389244393e-01 6.108449276284e-01 6.152051237892e-01 6.189244123278e-01 6.220107322587e-01 6.244801589966e-01 6.263589866806e-01 6.276762012600e-01 6.284700332390e-01 6.287779737521e-01 6.286503425261e-01 6.281327351002e-01 6.272762993841e-01 6.261348359873e-01 6.247578282070e-01 6.232002823401e-01 6.215086885870e-01 6.197319773568e-01 6.179146220818e-01 6.160951460245e-01 6.143119538590e-01 6.125949803598e-01 6.109749181752e-01 6.094739001871e-01 6.081164773872e-01 6.069195549068e-01 6.059021574754e-01 6.050815064298e-01 6.044723612685e-01 6.040976010384e-01 6.039706721563e-01 6.041175412478e-01 6.045592936983e-01 6.053203878836e-01 6.064294141167e-01 6.079077706790e-01 6.097846627515e-01 6.120773991748e-01 6.148071917840e-01 6.179822375766e-01 6.216042415591e-01 6.256679466120e-01 6.301482582049e-01 6.350173415372e-01 6.402234173391e-01 6.457081609456e-01 6.513972878272e-01 6.571982614400e-01 6.630172335515e-01 6.687427087896e-01 6.742614287953e-01 6.794516469691e-01 6.841911363154e-01 6.883636387717e-01 6.918485340173e-01 6.945454961894e-01 6.963542053248e-01 6.971955447983e-01 6.970036087309e-01 6.957340377941e-01 6.933666099307e-01 6.899002893662e-01 6.853676608273e-01 6.798243781206e-01 6.733601315774e-01 6.660917805990e-01 6.581705521651e-01 6.497769714034e-01 6.411193476045e-01 6.324365109283e-01 6.239846265872e-01 6.160394675351e-01 6.088828795468e-01 6.027949252200e-01 5.980390228144e-01 5.948511440039e-01 5.934262609594e-01 5.939043156671e-01 5.963595075264e-01 6.007999978495e-01 6.071587291656e-01 6.153056136765e-01 6.250470274831e-01 6.361441857893e-01 6.483192769481e-01 6.612696485155e-01 6.746837422317e-01 6.882425086386e-01 7.016366424280e-01 7.145702165494e-01 7.267627278510e-01 7.379622900427e-01 7.479389979083e-01 7.564956263614e-01 7.634669927492e-01 7.687184998370e-01 7.721585233837e-01 7.737248702572e-01 7.733975690646e-01 7.711967252188e-01 7.671778380763e-01 7.614422732358e-01 7.541225661237e-01 7.453960329386e-01 7.354692327348e-01 7.245815066146e-01 7.130042229545e-01 7.010210114349e-01 6.889414817487e-01 6.770688651406e-01 6.657180149734e-01 6.551813687453e-01 6.457318204726e-01 6.376159997041e-01 6.310314806432e-01 6.261429891278e-01 6.230498333288e-01 6.218137351668e-01 6.224421278482e-01 6.248925548653e-01 6.290946622718e-01 6.349297866166e-01 6.422651222488e-01 6.509358816040e-01 6.607661406110e-01 6.715675440477e-01 6.831339616523e-01 6.952684114480e-01 7.077524799728e-01 7.203821904512e-01 7.329478483318e-01 7.421199156561e-01 7.502508530435e-01 7.578261344641e-01 7.654044946637e-01 7.733730320092e-01 7.817506409514e-01 7.901615027791e-01 7.979745257793e-01 8.045275242082e-01 8.093642754137e-01 8.124040187648e-01 8.139518588207e-01 8.145707353150e-01 8.148679590369e-01 8.152551141544e-01 8.157899136367e-01 8.161716490369e-01 8.158961588392e-01 8.144694786302e-01 8.116520676877e-01 8.076042718084e-01 8.028728896325e-01 7.982389367672e-01 7.944746365434e-01 7.920930947731e-01 7.911775154142e-01 7.914153243916e-01 7.922689183199e-01 7.932090571060e-01 7.939567035645e-01 7.945923004984e-01 7.954969504955e-01 7.971506980999e-01 7.999002302545e-01 8.037386956363e-01 8.082210219870e-01 8.125806229636e-01 8.159587972061e-01 8.176475815028e-01 8.173113170904e-01 8.150691772186e-01 8.114029285972e-01 8.069592876331e-01 8.023323262061e-01 7.978453130994e-01 7.934762500526e-01 7.889690948699e-01 7.840405192576e-01 7.785973091574e-01 7.729170738945e-01 7.676658033742e-01 7.637047827428e-01 7.617846924543e-01 7.622510335396e-01 7.648810453843e-01 7.690162221741e-01 7.578779638083e-01 7.406800428246e-01 6.993644400437e-01 6.483359944064e-01 6.092500968804e-01 6.035235479108e-01 6.376714965837e-01 6.979396550446e-01 7.618702961318e-01 8.104210336943e-01 8.324069739641e-01 8.248270707380e-01 7.923586870173e-01 7.464035666388e-01 7.030213382911e-01 6.781370173562e-01 6.798925600481e-01 7.038658264322e-01 7.366363704338e-01 7.638979452278e-01 7.758731634311e-01 7.691225353213e-01 7.464698216047e-01 7.159816294670e-01 6.889585190362e-01 6.760549237656e-01 6.824140259339e-01 7.048891693456e-01 7.342373872500e-01 7.600645160915e-01 7.748231400814e-01 7.758117858664e-01 7.655565686554e-01 7.511248320256e-01 7.418287302767e-01 7.453859650973e-01 7.638925100569e-01 7.926050492709e-01 8.226494294743e-01 8.452083612304e-01 8.548545419650e-01 8.510264560292e-01 8.380125852273e-01 8.233403704472e-01 8.146728867311e-01 8.161381595387e-01 8.260666911023e-01 8.381024651133e-01 8.445812404022e-01 8.401167227297e-01 8.237087187761e-01 7.991575673732e-01 7.738799258319e-01 7.560023123626e-01 7.506959224257e-01 7.575331796980e-01 7.711310607108e-01 7.843367385774e-01 7.915375334550e-01 7.904424277986e-01 7.820716420554e-01 7.697098058474e-01 7.571741152961e-01 7.473818037698e-01 7.416252928676e-01 7.399051680023e-01 7.418073654385e-01 7.470585550441e-01 7.554689177624e-01 7.662054618959e-01 7.773483875074e-01 7.860327217174e-01 7.894076725036e-01 7.858996345173e-01 7.761451980344e-01 7.632446051789e-01 7.518597568103e-01 7.464751590296e-01 7.493389513727e-01 7.594783101665e-01 7.734499570432e-01 7.872297373304e-01 7.980516505788e-01 8.051032658773e-01 8.091970875002e-01 8.115637355240e-01 8.127035479640e-01 8.119043613402e-01 8.077892888170e-01 7.996287328246e-01 7.884881229713e-01 7.776533832636e-01 7.715287653093e-01 7.734478820063e-01 7.833815235258e-01 7.973171526179e-01 8.089430295806e-01 8.124082221192e-01 8.049309765212e-01 7.881202711399e-01 7.679097925088e-01 7.526044728233e-01 7.492159192191e-01 7.597447068484e-01 7.800687938960e-01 8.026581806837e-01 8.205778018444e-01 8.304498848199e-01 8.332021837142e-01 8.328998839686e-01 8.341754050104e-01 8.396668843808e-01 8.690092279382e-01
 3.328732325288e-01 3.308513178206e-01 3.288154083202e-01 3.267066472759e-01 3.244997431100e-01 3.222298481834e-01 3.199791251340e-01 3.178062441186e-01 3.157074039082e-01 3.136295850822e-01 3.115220778497e-01 3.093560347083e-01 3.071214230809e-01 3.048348834335e-01 3.025425463433e-01 3.002979159898e-01 2.981294193268e-01 2.960204668487e-01 2.939219804503e-01 2.917719077608e-01 2.895250055662e-01 2.871916029045e-01 2.848537136029e-01 2.826169576601e-01 2.805242289165e-01 2.785160049459e-01 2.764730750949e-01 2.743054221435e-01 2.720104956316e-01 2.696720186702e-01 2.673995252979e-01 2.652562635370e-01 2.632217293006e-01 2.612089841274e-01 2.591278829059e-01 2.569325184031e-01 2.546391810960e-01 2.523121870009e-01 2.500370301510e-01 2.478745148932e-01 2.458181244436e-01 2.437913599264e-01 2.416953238923e-01 2.394785233413e-01 2.371670376844e-01 2.348428417828e-01 2.325880225946e-01 2.304383597288e-01 2.283625846412e-01 2.262940955607e-01 2.241716733990e-01 2.219689458564e-01 2.196997212456e-01 2.174083823281e-01 2.151595827802e-01 2.130058080444e-01 2.109444211065e-01 2.089140144223e-01 2.068283223634e-01 2.046417574106e-01 2.023796385510e-01 2.001246722648e-01 1.979586005380e-01 1.959047969813e-01 1.939096174555e-01 1.918901451145e-01 1.897951170735e-01 1.876333162250e-01 1.854510245167e-01 1.833025764343e-01 1.812232546552e-01 1.792134278402e-01 1.772453571262e-01 1.752762666377e-01 1.732703401550e-01 1.712122951051e-01 1.691168746649e-01 1.670323885171e-01 1.650207636399e-01 1.631135581624e-01 1.612870872362e-01 1.594703843551e-01 1.575890580807e-01 1.556108236258e-01 1.535792104587e-01 1.515960961002e-01 1.497559333750e-01 1.480718497246e-01 1.464658012011e-01 1.448183591372e-01 1.430474857148e-01 1.411667110489e-01 1.392877065233e-01 1.375477335325e-01 1.360147655821e-01 1.346361585711e-01 1.332751787581e-01 1.318006137439e-01 1.301783386526e-01 1.284985948850e-01 1.269254556692e-01 1.255805291961e-01 1.244539521276e-01 1.234089406812e-01 1.222844052154e-01 1.210022387273e-01 1.196279189087e-01 1.183224166910e-01 1.172297161716e-01 1.163714416006e-01 1.156338554713e-01 1.148628461034e-01 1.139703272753e-01 1.129885668820e-01 1.120409262275e-01 1.112506057374e-01 1.106545790085e-01 1.101922266538e-01 1.097590206898e-01 1.092812441961e-01 1.087504629915e-01 1.082157682036e-01 1.077530835629e-01 1.074200501298e-01 1.072308059724e-01 1.071505201178e-01 1.071162209049e-01 1.070640382119e-01 1.069671099673e-01 1.068672323182e-01 1.068527795914e-01 1.070013399843e-01 1.073213904076e-01 1.077426223288e-01 1.081594346404e-01 1.085105195195e-01 1.088319731473e-01 1.092264551792e-01 1.097805952213e-01 1.105001847093e-01 1.113118126608e-01 1.121261016514e-01 1.129000197599e-01 1.136635241246e-01 1.144807783435e-01 1.153950795274e-01 1.164027691181e-01 1.174735747886e-01 1.185789339293e-01 1.196999823543e-01 1.208302941452e-01 1.219709031979e-01 1.231306081613e-01 1.243300768810e-01 1.255969768334e-01 1.269376551081e-01 1.283252033113e-01 1.297203278139e-01 1.311021529685e-01 1.324860933657e-01 1.339074287038e-01 1.353922766643e-01 1.369337067031e-01 1.385027625093e-01 1.400793742252e-01 1.416642689143e-01 1.432672410358e-01 1.448908930356e-01 1.465289531058e-01 1.481765064520e-01 1.498389317370e-01 1.515278379770e-01 1.532458450133e-01 1.549769336892e-01 1.567043360526e-01 1.584281941070e-01 1.601610965637e-01 1.619179224988e-01 1.637018352221e-01 1.655016904222e-01 1.673068825597e-01 1.691168441048e-01 1.709370619805e-01 1.727669497268e-01 1.746015951561e-01 1.764397420973e-01 1.782836016907e-01 1.801371665246e-01 1.819993632829e-01 1.838638420328e-01 1.857281684331e-01 1.875943970979e-01 1.894701997810e-01 1.913541345952e-01 1.932400606978e-01 1.951226623826e-01 1.970062121680e-01 1.988980444395e-01 2.007994032211e-01 2.027013248957e-01 2.045949064217e-01 2.064794887190e-01 2.083643732798e-01 2.102543084691e-01 2.121459555797e-01 2.140322913626e-01 2.159124405556e-01 2.177913170912e-01 2.196734794376e-01 2.215573265330e-01 2.234368461979e-01 2.253097444692e-01 2.271816419427e-01 2.290548310193e-01 2.309286115624e-01 2.327940519705e-01 2.346483990083e-01 2.364961460511e-01 2.383419861225e-01 2.401883819098e-01 2.420285049220e-01 2.438577509869e-01 2.456773526892e-01 2.474927865317e-01 2.493074432601e-01 2.511189514368e-01 2.529244258867e-01 2.547208665609e-01 2.565093497397e-01 2.582917717321e-01 2.600693508567e-01 2.618410837186e-01 2.636044113747e-01 2.653597706985e-01 2.671067406825e-01 2.688457915392e-01 2.705767029290e-01 2.722986399061e-01 2.740130365556e-01 2.757188802507e-01 2.774169439224e-01 2.791054169267e-01 2.807835363465e-01 2.824527675626e-01 2.841137332047e-01 2.857661825784e-01 2.874090127444e-01 2.890397560395e-01 2.906586939382e-01 2.922666319004e-01 2.938666135557e-01 2.954561752280e-01 2.970338619291e-01 2.985988951553e-01 3.001531027674e-01 3.016959725852e-01 3.032290352714e-01 3.047503728881e-01 3.062596679635e-01 3.077573448955e-01 3.092431725465e-01 3.107169425149e-01 3.121782910977e-01 3.136275956819e-01 3.150641194049e-01 3.164877894515e-01 3.178984256088e-01 3.192958584416e-01 3.206799003525e-01 3.220526704883e-01 3.234113415275e-01 3.247554824264e-01 3.260853033289e-01 3.274018844943e-01 3.287034544702e-01 3.299914112739e-01 3.312657416132e-01 3.325252086291e-01 3.337694218567e-01 3.350006357893e-01 3.362161719894e-01 3.374161916827e-01 3.386011982983e-01 3.397707860057e-01 3.409257193692e-01 3.420657677003e-01 3.431900011867e-01 3.442982679429e-01 3.453899972094e-01 3.464653588083e-01 3.475252482264e-01 3.485690095456e-01 3.495966955184e-01 3.506081312279e-01 3.516021425312e-01 3.525799648655e-01 3.535403855525e-01 3.544833234645e-01 3.554099591624e-01 3.563184670806e-01 3.572106354643e-01 3.580855134715e-01 3.589428367763e-01 3.597818845769e-01 3.606023738867e-01 3.614052240526e-01 3.621904081745e-01 3.629577998575e-01 3.637068755227e-01 3.644361765052e-01 3.651483695578e-01 3.658415024687e-01 3.665156161806e-01 3.671713736157e-01 3.678072148186e-01 3.684239769892e-01 3.690215880890e-01 3.696004313044e-01 3.701595697967e-01 3.706994994219e-01 3.712200149541e-01 3.717205474258e-01 3.722015292423e-01 3.726626000293e-01 3.731018494007e-01 3.735217100108e-01 3.739221482394e-01 3.743027591196e-01 3.746624682662e-01 3.750022701770e-01 3.753216028386e-01 3.756189202403e-01 3.758957210411e-01 3.761513884539e-01 3.763859368974e-01 3.766005415027e-01 3.767945135761e-01 3.769672752704e-01 3.771195743843e-01 3.772478761862e-01 3.773549192938e-01 3.774399119699e-01 3.775034437480e-01 3.775459944100e-01 3.775691437528e-01 3.775705605233e-01 3.775486332271e-01 3.775040114749e-01 3.774350517141e-01 3.773443689866e-01 3.772332858348e-01 3.771007370743e-01 3.769480627371e-01 3.767727462108e-01 3.765732274828e-01 3.763491133033e-01 3.761031304993e-01 3.758336081947e-01 3.755423273638e-01 3.752324884014e-01 3.748998061117e-01 3.745438589530e-01 3.741638665804e-01 3.737578362750e-01 3.733299832456e-01 3.728792274413e-01 3.724082477275e-01 3.719161911431e-01 3.714020674193e-01 3.708625628075e-01 3.702986177498e-01 3.697114796902e-01 3.691000457304e-01 3.684685107057e-01 3.678168831796e-01 3.671420926603e-01 3.664444823036e-01 3.657219000486e-01 3.649743006684e-01 3.642046723861e-01 3.634134742479e-01 3.626022134368e-01 3.617694023290e-01 3.609131679600e-01 3.600323413724e-01 3.591284374880e-01 3.582012748713e-01 3.572527633208e-01 3.562847225429e-01 3.552946580115e-01 3.542813434546e-01 3.532460309125e-01 3.521867786947e-01 3.511066386420e-01 3.500059010824e-01 3.488830527432e-01 3.477393501325e-01 3.465735174379e-01 3.453852927317e-01 3.441753726953e-01 3.429452813632e-01 3.416946871218e-01 3.404228571628e-01 3.391292482920e-01 3.378140799422e-01 3.364785169942e-01 3.351237688176e-01 3.337497602290e-01 3.323566447701e-01 3.309414572793e-01 3.295058797537e-01 3.280512253364e-01 3.265779088154e-01 3.250877552839e-01 3.235797007292e-01 3.220528714857e-01 3.205076569054e-01 3.189432614506e-01 3.173621498542e-01 3.157655102304e-01 3.141536285733e-01 3.125250508510e-01 3.108809597023e-01 3.092194663878e-01 3.075442708069e-01 3.058540287264e-01 3.041496309890e-01 3.024323602591e-01 3.007011995846e-01 2.989572688362e-01 2.971999080684e-01 2.954309529191e-01 2.936517707848e-01 2.918599374298e-01 2.900587973520e-01 2.882473905980e-01 2.864282086383e-01 2.846006353983e-01 2.827643599219e-01 2.809217029129e-01 2.790720830588e-01 2.772169116769e-01 2.753592640340e-01 2.734969688582e-01 2.716315891651e-01 2.697637305457e-01 2.678930428198e-01 2.660226559229e-01 2.641531862463e-01 2.622863559668e-01 2.604221301491e-01 2.585603756633e-01 2.567027609025e-01 2.548505050794e-01 2.530062901925e-01 2.511706073975e-01 2.493440409114e-01 2.475280607365e-01 2.457232772520e-01 2.439322272175e-01 2.421558308679e-01 2.403962837115e-01 2.386545606895e-01 2.369322678837e-01 2.352301875071e-01 2.335506228509e-01 2.318944343784e-01 2.302661855320e-01 2.286647770143e-01 2.270933350048e-01 2.255526122211e-01 2.240450970967e-01 2.225731972935e-01 2.211377560209e-01 2.197419379758e-01 2.183877901579e-01 2.170753643308e-01 2.158084712301e-01 2.145887783871e-01 2.134175230787e-01 2.122987347064e-01 2.112325200989e-01 2.102224208245e-01 2.092690959172e-01 2.083746635168e-01 2.075414873563e-01 2.067731461275e-01 2.060690106477e-01 2.054325385591e-01 2.048639817026e-01 2.043672810431e-01 2.039434088529e-01 2.035930134651e-01 2.033189855326e-01 2.031210498839e-01 2.030019646476e-01 2.029636880059e-01 2.030056193025e-01 2.031309699956e-01 2.033379830858e-01 2.036288369029e-01 2.040040417156e-01 2.044646484654e-01 2.050109166787e-01 2.056434545460e-01 2.063605174465e-01 2.071633812563e-01 2.080521892041e-01 2.090255390431e-01 2.100853996389e-01 2.112299044211e-01 2.124561454251e-01 2.137665507009e-01 2.151584001315e-01 2.166332489241e-01 2.181878611952e-01 2.198208580072e-01 2.215328436746e-01 2.233197241946e-01 2.251837316655e-01 2.271217838159e-01 2.291321134929e-01 2.312130895489e-01 2.333639905384e-01 2.355821598620e-01 2.378675137824e-01 2.402165124699e-01 2.426288683081e-01 2.451020686776e-01 2.476339348316e-01 2.502255232181e-01 2.528718906421e-01 2.555724587600e-01 2.583260383141e-01 2.611298136824e-01 2.639833020292e-01 2.668844917036e-01 2.698306818601e-01 2.728217571079e-01 2.758542967128e-01 2.789286842700e-01 2.820424012487e-01 2.851921048033e-01 2.883791602497e-01 2.915997535163e-01 2.948547067034e-01 2.981403939698e-01 3.014548435234e-01 3.047990786906e-01 3.081702148446e-01 3.115660358050e-01 3.149866262707e-01 3.184297921616e-01 3.218946431189e-01 3.253794371896e-01 3.288826214827e-01 3.324035793194e-01 3.359401001325e-01 3.394914593212e-01 3.430566315400e-01 3.466340704485e-01 3.502223219013e-01 3.538209798100e-01 3.574273404342e-01 3.610415167591e-01 3.646622003520e-01 3.682875549371e-01 3.719186618006e-01 3.755506250439e-01 3.791854438322e-01 3.828208394685e-01 3.864559463026e-01 3.900892538769e-01 3.937205698666e-01 3.973478669513e-01 4.009705833918e-01 4.045878365622e-01 4.081983522491e-01 4.118010116693e-01 4.153952291065e-01 4.189802404803e-01 4.225536504775e-01 4.261154120091e-01 4.296654284317e-01 4.332015848173e-01 4.367228964146e-01 4.402288523168e-01 4.437189233267e-01 4.471915125966e-01 4.506456307063e-01 4.540803198614e-01 4.574953499166e-01 4.608889268619e-01 4.642614157340e-01 4.676096080811e-01 4.709349302958e-01 4.742358352001e-01 4.775110858786e-01 4.807599456563e-01 4.839814580100e-01 4.871751249733e-01 4.903400498976e-01 4.934745585959e-01 4.965790730869e-01 4.996513928899e-01 5.026924986005e-01 5.056988901949e-01 5.086722780347e-01 5.116107814280e-01 5.145130146878e-01 5.173788562875e-01 5.202081153599e-01 5.229991970830e-01 5.257511184398e-01 5.284629129111e-01 5.311350683163e-01 5.337661730950e-01 5.363545746083e-01 5.389004316240e-01 5.414028001115e-01 5.438607774069e-01 5.462741528288e-01 5.486411507780e-01 5.509623203334e-01 5.532363503932e-01 5.554613942698e-01 5.576394717096e-01 5.597664949547e-01 5.618443136060e-01 5.638712605448e-01 5.658472882732e-01 5.677708446487e-01 5.696415662896e-01 5.714588918153e-01 5.732223699192e-01 5.749309738465e-01 5.765845116163e-01 5.781820661138e-01 5.797239514843e-01 5.812077963928e-01 5.826342989711e-01 5.840025294426e-01 5.853127842477e-01 5.865626693513e-01 5.877532961107e-01 5.888838331716e-01 5.899526892208e-01 5.909614614625e-01 5.919069628302e-01 5.927913264833e-01 5.936125003160e-01 5.943709790429e-01 5.950658889031e-01 5.956970147552e-01 5.962632231105e-01 5.967654190576e-01 5.972024882605e-01 5.975753420230e-01 5.978806945188e-01 5.981219232739e-01 5.982968541281e-01 5.984046172684e-01 5.984469031945e-01 5.984214931120e-01 5.983302058099e-01 5.981715733590e-01 5.979455384579e-01 5.976527294215e-01 5.972929686890e-01 5.968649988039e-01 5.963707732532e-01 5.958090773074e-01 5.951795175198e-01 5.944837416957e-01 5.937205007791e-01 5.928917575529e-01 5.919947710241e-01 5.910331282514e-01 5.900031096848e-01 5.889089717900e-01 5.877485823746e-01 5.865234721131e-01 5.852339184283e-01 5.838800462196e-01 5.824626544975e-01 5.809813519580e-01 5.794382632772e-01 5.778325169527e-01 5.761656010534e-01 5.744396534482e-01 5.726525059502e-01 5.708069832936e-01 5.689034605429e-01 5.669417245375e-01 5.649256701620e-01 5.628535808200e-01 5.607288576496e-01 5.585497269859e-01 5.563194972872e-01 5.540410930567e-01 5.517117269854e-01 5.493367990160e-01 5.469141517199e-01 5.444485958128e-01 5.419408143937e-01 5.393907278935e-01 5.368040549544e-01 5.341781641182e-01 5.315183507203e-01 5.288256327193e-01 5.261004532850e-01 5.233486151145e-01 5.205678420907e-01 5.177655421331e-01 5.149409945869e-01 5.120968172835e-01 5.092384001100e-01 5.063635521204e-01 5.034812424178e-01 5.005896952317e-01 4.976942089288e-01 4.947983017437e-01 4.919015285585e-01 4.890140539663e-01 4.861318097858e-01 4.832639540129e-01 4.804122709805e-01 4.775779611415e-01 4.747711496509e-01 4.719872765886e-01 4.692392224982e-01 4.665250544961e-01 4.638500860407e-01 4.612214676286e-01 4.586379614958e-01 4.561112225235e-01 4.536394176799e-01 4.512303504476e-01 4.488882515705e-01 4.466148184822e-01 4.444207922521e-01 4.423032081088e-01 4.402732996727e-01 4.383308207647e-01 4.364821674443e-01 4.347348650513e-01 4.330849508648e-01 4.315481057300e-01 4.301179497296e-01 4.288062688673e-01 4.276127828788e-01 4.265409911089e-01 4.256001265327e-01 4.247855069891e-01 4.241086151697e-01 4.235654783505e-01 4.231628439417e-01 4.229037577920e-01 4.227854766926e-01 4.228188621283e-01 4.229941712296e-01 4.233242033056e-01 4.238019182501e-01 4.244303992214e-01 4.252150574810e-01 4.261454468783e-01 4.272344817400e-01 4.284680816615e-01 4.298565231003e-01 4.313926713976e-01 4.330738038049e-01 4.349059991605e-01 4.368753936924e-01 4.389927687631e-01 4.412426316693e-01 4.436307638786e-01 4.461519758056e-01 4.487983307568e-01 4.515758792881e-01 4.544676015660e-01 4.574824928341e-01 4.606065246556e-01 4.638401566385e-01 4.671793495045e-01 4.706146284710e-01 4.741491028169e-01 4.777670889875e-01 4.814747684806e-01 4.852589261411e-01 4.891180491890e-01 4.930478893274e-01 4.970372947503e-01 5.010914895966e-01 5.051927981176e-01 5.093473360433e-01 5.135417692471e-01 5.177741854929e-01 5.220401529306e-01 5.263303174284e-01 5.306466335786e-01 5.349747495489e-01 5.393178642420e-01 5.436651215379e-01 5.480140451784e-01 5.523604334989e-01 5.566950692606e-01 5.610195675292e-01 5.653223452445e-01 5.696037725440e-01 5.738560251894e-01 5.780754562403e-01 5.822585294727e-01 5.863981551262e-01 5.904929588583e-01 5.945346556546e-01 5.985229072921e-01 6.024501638694e-01 6.063142914634e-01 6.101111291122e-01 6.138341889437e-01 6.174829527257e-01 6.210507620830e-01 6.245352078175e-01 6.279319454477e-01 6.312370013603e-01 6.344476042864e-01 6.375601175620e-01 6.405704543606e-01 6.434765694860e-01 6.462726771114e-01 6.489580503362e-01 6.515289188701e-01 6.539802809349e-01 6.563126285182e-01 6.585191883377e-01 6.606023807510e-01 6.625517234013e-01 6.643731172292e-01 6.660593205226e-01 6.676060997690e-01 6.690191862534e-01 6.702841367480e-01 6.714133444883e-01 6.723911644056e-01 6.732244220888e-01 6.739096729403e-01 6.744386757263e-01 6.748235990553e-01 6.750454734987e-01 6.751205424887e-01 6.750328733511e-01 6.747886332713e-01 6.743890707243e-01 6.738227129469e-01 6.731062512218e-01 6.722174815628e-01 6.711766649690e-01 6.699683742961e-01 6.685988848452e-01 6.670705055054e-01 6.653721224909e-01 6.635225639626e-01 6.615010404773e-01 6.593258228550e-01 6.569870323584e-01 6.544868420517e-01 6.518337478225e-01 6.490147324054e-01 6.460490958919e-01 6.429202648733e-01 6.396440978140e-01 6.362156556579e-01 6.326364885194e-01 6.289151319266e-01 6.250438360946e-01 6.210384513086e-01 6.168889860472e-01 6.126077159870e-01 6.081945522187e-01 6.036514493244e-01 5.989879418595e-01 5.942010988239e-01 5.893017191983e-01 5.842911436902e-01 5.791751878791e-01 5.739587785869e-01 5.686471023747e-01 5.632486643354e-01 5.577673795968e-01 5.522100941340e-01 5.465847804269e-01 5.408983910754e-01 5.351580017913e-01 5.293723444500e-01 5.235496743905e-01 5.176989322032e-01 5.118294338220e-01 5.059499726472e-01 5.000720661419e-01 4.942039696320e-01 4.883605048692e-01 4.825488525718e-01 4.767835704663e-01 4.710760307536e-01 4.654375519689e-01 4.598849928468e-01 4.544259420784e-01 4.490812597082e-01 4.438569891596e-01 4.387734874700e-01 4.338435160484e-01 4.290788110705e-01 4.245006271285e-01 4.201127616815e-01 4.159440071585e-01 4.119952890086e-01 4.082903998106e-01 4.048374965173e-01 4.016493429805e-01 3.987454508486e-01 3.961255474987e-01 3.938135042074e-01 3.918064794606e-01 3.901213785362e-01 3.887613423469e-01 3.877306310792e-01 3.870385170281e-01 3.866791319242e-01 3.866632810456e-01 3.869790933367e-01 3.876325541382e-01 3.886150923485e-01 3.899209708766e-01 3.915450541770e-01 3.934750167534e-01 3.957042119965e-01 3.982172735059e-01 4.010053652740e-01 4.040513515476e-01 4.073431030631e-01 4.108641143040e-01 4.145981229658e-01 4.185302551445e-01 4.226411469322e-01 4.269176805862e-01 4.313362402290e-01 4.358877955990e-01 4.405468502584e-01 4.453010454716e-01 4.501332917528e-01 4.550219163374e-01 4.599594495203e-01 4.649166469458e-01 4.698899477813e-01 4.748551155649e-01 4.797980776567e-01 4.847080758837e-01 4.895629459053e-01 4.943576665611e-01 4.990685662252e-01 5.036882909931e-01 5.082018457841e-01 5.125945536352e-01 5.168579259074e-01 5.209757785536e-01 5.249401672788e-01 5.287358559712e-01 5.323564422126e-01 5.357891301180e-01 5.390238054754e-01 5.420513441702e-01 5.448621399224e-01 5.474488134364e-01 5.498012308089e-01 5.519136916992e-01 5.537752420711e-01 5.553831910798e-01 5.567276611651e-01 5.578051076924e-01 5.586090600387e-01 5.591317577652e-01 5.593750274754e-01 5.593274883557e-01 5.589938161310e-01 5.583631940772e-01 5.574384197511e-01 5.562178572818e-01 5.546966682880e-01 5.528810575800e-01 5.507628450724e-01 5.483530833366e-01 5.456462549386e-01 5.426486106526e-01 5.393653966326e-01 5.357955408407e-01 5.319524025425e-01 5.278356496905e-01 5.234590814378e-01 5.188276613582e-01 5.139525762075e-01 5.088461373503e-01 5.035188849326e-01 4.979887495128e-01 4.922672136567e-01 4.863745544394e-01 4.803272665676e-01 4.741484983461e-01 4.678600737927e-01 4.614831763010e-01 4.550494094375e-01 4.485814523338e-01 4.421157737390e-01 4.356787942825e-01 4.293087839369e-01 4.230429856756e-01 4.169156221482e-01 4.109725661686e-01 4.052510998302e-01 3.997976825479e-01 3.946540844230e-01 3.898673182079e-01 3.854797010601e-01 3.815363838569e-01 3.780815317006e-01 3.751514054874e-01 3.727881879653e-01 3.710207262175e-01 3.698806702566e-01 3.693906718296e-01 3.695654110695e-01 3.704176095416e-01 3.719487248751e-01 3.741560473283e-01 3.770266805520e-01 3.805452088663e-01 3.846863459896e-01 3.894214596758e-01 3.947162561748e-01 4.005321399210e-01 4.068268231682e-01 4.135559974059e-01 4.206746903816e-01 4.281338532934e-01 4.358873754867e-01 4.438851158905e-01 4.520809048660e-01 4.604258845557e-01 4.688754871273e-01 4.773839779436e-01 4.859069326000e-01 4.944047940014e-01 5.028319516786e-01 5.111549175580e-01 5.193327256300e-01 5.273286394535e-01 5.351132111491e-01 5.426482897542e-01 5.499075012176e-01 5.568607263161e-01 5.634792293134e-01 5.697397079317e-01 5.756163070015e-01 5.810877064148e-01 5.861341670577e-01 5.907358281253e-01 5.948778998665e-01 5.985426720040e-01 6.017174530147e-01 6.043930899926e-01 6.065565798226e-01 6.082020102914e-01 6.093232599911e-01 6.099153894284e-01 6.099788408645e-01 6.095101270440e-01 6.085135777333e-01 6.069938362432e-01 6.049534358920e-01 6.024056478234e-01 5.993566854934e-01 5.958212488452e-01 5.918141329355e-01 5.873504819101e-01 5.824506044150e-01 5.771376827754e-01 5.714337580861e-01 5.653648335732e-01 5.589615536337e-01 5.522533452045e-01 5.452752818059e-01 5.380592842999e-01 5.306478538212e-01 5.230804322581e-01 5.153953143732e-01 5.076428404772e-01 4.998651967568e-01 4.921122452637e-01 4.844339706691e-01 4.768779382222e-01 4.694996836230e-01 4.623489555975e-01 4.554763777237e-01 4.489341576995e-01 4.427704249389e-01 4.370329756653e-01 4.317657792824e-01 4.270067999097e-01 4.227943837945e-01 4.191564347056e-01 4.161155800555e-01 4.136912807946e-01 4.118906213101e-01 4.107170518530e-01 4.101647332263e-01 4.102193844220e-01 4.108634368802e-01 4.120681422626e-01 4.138027617441e-01 4.160289977708e-01 4.187053805674e-01 4.217886021705e-01 4.252294405806e-01 4.289822968423e-01 4.329934854551e-01 4.372176413383e-01 4.416035479758e-01 4.461046180367e-01 4.506747881490e-01 4.552685044330e-01 4.598444069062e-01 4.643608740023e-01 4.687806720058e-01 4.730691287238e-01 4.771930523633e-01 4.811182050432e-01 4.848209173865e-01 4.882726228313e-01 4.914488606505e-01 4.943296303508e-01 4.968925613865e-01 4.991246987244e-01 5.010066900740e-01 5.025256282242e-01 5.036710097257e-01 5.044328765410e-01 5.048049764473e-01 5.047802522239e-01 5.043586276897e-01 5.035372660972e-01 5.023206905690e-01 5.007118956241e-01 4.987190260397e-01 4.963563779731e-01 4.936337804840e-01 4.905734205460e-01 4.871967686718e-01 4.835285552430e-01 4.796046333343e-01 4.754565863674e-01 4.711299848423e-01 4.666696435496e-01 4.621294044625e-01 4.575696983662e-01 4.530491779721e-01 4.486424820576e-01 4.444214225511e-01 4.404625809590e-01 4.368496444729e-01 4.336634480309e-01 4.309879922123e-01 4.288998957969e-01 4.274797750608e-01 4.267938382914e-01 4.269043625741e-01 4.278603219683e-01 4.296957271226e-01 4.324337424890e-01 4.360758705613e-01 4.406142124022e-01 4.460190470251e-01 4.522472073142e-01 4.592418222876e-01 4.669349167095e-01 4.752461124267e-01 4.840886740654e-01 4.933709121963e-01 5.029937360630e-01 5.128615237217e-01 5.228749890356e-01 5.329379879261e-01 5.429568123558e-01 5.528423709940e-01 5.625122791017e-01 5.718850387528e-01 5.808944366861e-01 5.894726350029e-01 5.975641960090e-01 6.051225614525e-01 6.121052918482e-01 6.184858826822e-01 6.242354343208e-01 6.293447657636e-01 6.338044269764e-01 6.376182899034e-01 6.407972074189e-01 6.433553753343e-01 6.453209646921e-01 6.467214563759e-01 6.475941956192e-01 6.479793371078e-01 6.479200058253e-01 6.474658963273e-01 6.466622778505e-01 6.455617809411e-01 6.442110324666e-01 6.426605487541e-01 6.409567045705e-01 6.391402077261e-01 6.372550658611e-01 6.353364586894e-01 6.334197229950e-01 6.315329046185e-01 6.297039553698e-01 6.279571429451e-01 6.263138044581e-01 6.247970772248e-01 6.234240705379e-01 6.222215892176e-01 6.212073555091e-01 6.204088970781e-01 6.198523988247e-01 6.195667123882e-01 6.195875155392e-01 6.199428991369e-01 6.206742613302e-01 6.218111349568e-01 6.233883147695e-01 6.254349110556e-01 6.279706932923e-01 6.310129167414e-01 6.345609603832e-01 6.386102569485e-01 6.431332536439e-01 6.480939507952e-01 6.534384382117e-01 6.590932177803e-01 6.649796103950e-01 6.709934084782e-01 6.770285611845e-01 6.829620824909e-01 6.886716012587e-01 6.940276915005e-01 6.988981871177e-01 7.031608479830e-01 7.066932719365e-01 7.093887733099e-01 7.111495587472e-01 7.118954940520e-01 7.115681784116e-01 7.101253478624e-01 7.075557661321e-01 7.038686185724e-01 6.991049344754e-01 6.933344621654e-01 6.866585281030e-01 6.792095529240e-01 6.711502569158e-01 6.626772751662e-01 6.540123758236e-01 6.454025972870e-01 6.371171532068e-01 6.294355610972e-01 6.226433375659e-01 6.170152088331e-01 6.128092520274e-01 6.102471591902e-01 6.095063996393e-01 6.107040008848e-01 6.138908504103e-01 6.190474442025e-01 6.260838906270e-01 6.348477105252e-01 6.451269116652e-01 6.566646833955e-01 6.691749255659e-01 6.823475703129e-01 6.958633101809e-01 7.094073633162e-01 7.226672722346e-01 7.353513626639e-01 7.471858648817e-01 7.579212603175e-01 7.673438127362e-01 7.752603577537e-01 7.815208139179e-01 7.860037253360e-01 7.886313780786e-01 7.893624735417e-01 7.881921888616e-01 7.851636029274e-01 7.803496177269e-01 7.738744976398e-01 7.658915684597e-01 7.565943288012e-01 7.462142514562e-01 7.349979459187e-01 7.232335699039e-01 7.112112446858e-01 6.992438291687e-01 6.876384615485e-01 6.766959282612e-01 6.667077958962e-01 6.579300343856e-01 6.505975713173e-01 6.448925686816e-01 6.409620012829e-01 6.389020056737e-01 6.387542015411e-01 6.405282935542e-01 6.441678669226e-01 6.495998675290e-01 6.567021837697e-01 6.653270763745e-01 6.753057547613e-01 6.864396543329e-01 6.985279076407e-01 7.113436304394e-01 7.246610311815e-01 7.382496462545e-01 7.484332486839e-01 7.577382649563e-01 7.666529925522e-01 7.757310209595e-01 7.853418934023e-01 7.954761051147e-01 8.057171003666e-01 8.153931937011e-01 8.238089653733e-01 8.304837197339e-01 8.353213720359e-01 8.386205976006e-01 8.409307335323e-01 8.428381264883e-01 8.447258757115e-01 8.466109749607e-01 8.481478103055e-01 8.487877706561e-01 8.479988131064e-01 8.455102379627e-01 8.414548744558e-01 8.363711792194e-01 8.310359602046e-01 8.262343033438e-01 8.225103467016e-01 8.199933725119e-01 8.184175910524e-01 8.173039026466e-01 8.161839605782e-01 8.148386638976e-01 8.134221786948e-01 8.124058710201e-01 8.123608108033e-01 8.137215382959e-01 8.165475810083e-01 8.204257976633e-01 8.245774521198e-01 8.280986152070e-01 8.302216184274e-01 8.305329656070e-01 8.290790943975e-01 8.262717836614e-01 8.226884624218e-01 8.188473978836e-01 8.150006917780e-01 8.110496698460e-01 8.066687621454e-01 8.015188547746e-01 7.954765616918e-01 7.888243308976e-01 7.822837023345e-01 7.768316019846e-01 7.733730329587e-01 7.724031147774e-01 7.737441279459e-01 7.753169681499e-01 7.578642300063e-01 7.304888502529e-01 6.836439615452e-01 6.358262840969e-01 6.094385537442e-01 6.205223749407e-01 6.666715926500e-01 7.295187563827e-01 7.879027628042e-01 8.263718008843e-01 8.374779368228e-01 8.216133057272e-01 7.863800520967e-01 7.451642115673e-01 7.138574507724e-01 7.046997535197e-01 7.196409222654e-01 7.496730830820e-01 7.808975001779e-01 8.013618441242e-01 8.044596108587e-01 7.897160334258e-01 7.622531065113e-01 7.313028468723e-01 7.075965230814e-01 6.992709632451e-01 7.081232114276e-01 7.289399264751e-01 7.527312124985e-01 7.709800481368e-01 7.784663190067e-01 7.744727859165e-01 7.626579043920e-01 7.499887878387e-01 7.442930992499e-01 7.509160533825e-01 7.699909589316e-01 7.963816560946e-01 8.224129698662e-01 8.411892859266e-01 8.490823918569e-01 8.466582939196e-01 8.383309611411e-01 8.306068186693e-01 8.292022318024e-01 8.362301584606e-01 8.489898427528e-01 8.614827912342e-01 8.673104104565e-01 8.624452872973e-01 8.467395418154e-01 8.240190690429e-01 8.008534500456e-01 7.840014102194e-01 7.775565281765e-01 7.810945190241e-01 7.904017369901e-01 7.999616484949e-01 8.055009773219e-01 8.053087482778e-01 8.000717860588e-01 7.919076127008e-01 7.829923824574e-01 7.747152419217e-01 7.675710308945e-01 7.617854609561e-01 7.580685850090e-01 7.577289830672e-01 7.620774817606e-01 7.712375036202e-01 7.834642894388e-01 7.953701345561e-01 8.031573584924e-01 8.041498673698e-01 7.978804355114e-01 7.864759451590e-01 7.739382459936e-01 7.647323370535e-01 7.619430405485e-01 7.661339198611e-01 7.755239906556e-01 7.872827923798e-01 7.990487850304e-01 8.096028735448e-01 8.187163743050e-01 8.262791266500e-01 8.316020766711e-01 8.333107704737e-01 8.300140349246e-01 8.214733439863e-01 8.094251243365e-01 7.977091676223e-01 7.909894670916e-01 7.925690239540e-01 8.022983380077e-01 8.161726862636e-01 8.280750307179e-01 8.324205460351e-01 8.265391721606e-01 8.117699285304e-01 7.932547813811e-01 7.781020378232e-01 7.722891287256e-01 7.777277709575e-01 7.914218602446e-01 8.076627873307e-01 8.212775843318e-01 8.301091945915e-01 8.354881544169e-01 8.408565985669e-01 8.492510415787e-01 8.612087551129e-01 8.952393631080e-01
 3.516465440675e-01 3.496359295473e-01 3.476136585242e-01 3.455198125117e-01 3.433252803983e-01 3.410641358116e-01 3.388177294566e-01 3.366476443443e-01 3.345533697408e-01 3.324850580440e-01 3.303907010023e-01 3.282376473816e-01 3.260108903702e-01 3.237250399595e-01 3.214289049992e-01 3.191841248847e-01 3.170223125979e-01 3.149250289820e-01 3.128378617735e-01 3.106942089804e-01 3.084465319021e-01 3.061077103446e-01 3.037652688179e-01 3.015279842465e-01 2.994394732122e-01 2.974366444251e-01 2.953941318891e-01 2.932216528514e-01 2.909180653673e-01 2.885697584071e-01 2.862875250925e-01 2.841354151750e-01 2.820913864680e-01 2.800692762907e-01 2.779772716295e-01 2.757690366757e-01 2.734602033681e-01 2.711135940030e-01 2.688148692507e-01 2.666280944275e-01 2.645513846583e-01 2.625078034249e-01 2.603963617665e-01 2.581587441056e-01 2.558194993828e-01 2.534604583373e-01 2.511706608056e-01 2.489890841453e-01 2.468871827820e-01 2.447940868619e-01 2.426433016513e-01 2.404056212238e-01 2.380945780713e-01 2.357578505293e-01 2.334639841452e-01 2.312648338017e-01 2.291595470989e-01 2.270858847634e-01 2.249561210920e-01 2.227200783553e-01 2.204011504065e-01 2.180805186475e-01 2.158447366405e-01 2.137226644434e-01 2.116651242349e-01 2.095871001928e-01 2.074301210593e-01 2.051952307313e-01 2.029280566972e-01 2.006883370987e-01 1.985175792429e-01 1.964221174003e-01 1.943707678974e-01 1.923174239938e-01 1.902188420697e-01 1.880589001256e-01 1.858520727269e-01 1.836512914087e-01 1.815197172320e-01 1.794937119245e-01 1.775493778500e-01 1.756145741127e-01 1.736092552230e-01 1.714978790035e-01 1.693197910766e-01 1.671799499303e-01 1.651771116664e-01 1.633327446649e-01 1.615725468784e-01 1.597727054875e-01 1.578413592163e-01 1.557840673635e-01 1.537078352549e-01 1.517563346632e-01 1.500096565593e-01 1.484259974763e-01 1.468685006143e-01 1.451973401748e-01 1.433614558622e-01 1.414407131948e-01 1.396001731222e-01 1.379766547198e-01 1.365778263465e-01 1.352761033298e-01 1.339021167142e-01 1.323582883748e-01 1.306912401102e-01 1.290573738465e-01 1.276136761598e-01 1.264039019048e-01 1.253307678491e-01 1.242378770658e-01 1.230178047499e-01 1.216819869629e-01 1.203435350416e-01 1.191317712346e-01 1.181062581535e-01 1.172242181211e-01 1.163872360509e-01 1.155098899442e-01 1.145662417832e-01 1.135934381074e-01 1.126647239677e-01 1.118500807936e-01 1.111795959471e-01 1.106329776543e-01 1.101489310375e-01 1.096549162128e-01 1.091092696801e-01 1.085395439940e-01 1.080355938318e-01 1.076885276018e-01 1.075264626035e-01 1.074904984894e-01 1.074715726152e-01 1.073921601452e-01 1.072719763358e-01 1.072079094340e-01 1.072981773060e-01 1.075647011219e-01 1.079460174404e-01 1.083506772342e-01 1.087254196596e-01 1.090897619822e-01 1.095056663953e-01 1.100182982731e-01 1.106315541595e-01 1.113238872845e-01 1.120661360393e-01 1.128399088450e-01 1.136354871880e-01 1.144499879431e-01 1.152894948356e-01 1.161752066966e-01 1.171379727434e-01 1.181878103352e-01 1.193014789322e-01 1.204369885476e-01 1.215707194107e-01 1.227137505790e-01 1.239005199992e-01 1.251587237386e-01 1.264839832887e-01 1.278481853668e-01 1.292289250925e-01 1.306273520842e-01 1.320520671031e-01 1.335057360725e-01 1.349814319463e-01 1.364732931807e-01 1.379869515300e-01 1.395354866321e-01 1.411208630976e-01 1.427280493091e-01 1.443390681521e-01 1.459522644967e-01 1.475815370883e-01 1.492408521276e-01 1.509325373001e-01 1.526466308671e-01 1.543723141235e-01 1.561076138279e-01 1.578579008029e-01 1.596227452750e-01 1.613985944448e-01 1.631819726345e-01 1.649751729917e-01 1.667832653312e-01 1.686035789318e-01 1.704314164307e-01 1.722620971706e-01 1.741000933855e-01 1.759505276899e-01 1.778134322209e-01 1.796811878234e-01 1.815491516467e-01 1.834213711116e-01 1.853056761233e-01 1.872011290774e-01 1.891009738483e-01 1.909942119687e-01 1.928824233197e-01 1.947737243690e-01 1.966730989410e-01 1.985759821189e-01 2.004769576749e-01 2.023738882871e-01 2.042722349597e-01 2.061768453495e-01 2.080848538213e-01 2.099906688963e-01 2.118924093893e-01 2.137951091689e-01 2.157015842076e-01 2.176103925019e-01 2.195118327162e-01 2.214045614837e-01 2.232923440884e-01 2.251814285095e-01 2.270719026269e-01 2.289571388308e-01 2.308340255224e-01 2.327035922810e-01 2.345697501957e-01 2.364380811041e-01 2.383042616877e-01 2.401656370444e-01 2.420194495200e-01 2.438670450872e-01 2.457107747943e-01 2.475503113469e-01 2.493851976771e-01 2.512132034225e-01 2.530349302214e-01 2.548500287784e-01 2.566577909981e-01 2.584583930101e-01 2.602518827738e-01 2.620388975471e-01 2.638191288955e-01 2.655925237126e-01 2.673579963972e-01 2.691138555159e-01 2.708621108756e-01 2.726035411913e-01 2.743373916200e-01 2.760627569603e-01 2.777764493116e-01 2.794800555503e-01 2.811740355242e-01 2.828608777813e-01 2.845385474861e-01 2.862051489903e-01 2.878607271255e-01 2.895055264115e-01 2.911407819155e-01 2.927670139746e-01 2.943826412720e-01 2.959869470639e-01 2.975808592982e-01 2.991641932804e-01 3.007352884268e-01 3.022969135048e-01 3.038461265018e-01 3.053837230184e-01 3.069087480118e-01 3.084214641593e-01 3.099222695867e-01 3.114119472926e-01 3.128905375450e-01 3.143557911482e-01 3.158067219624e-01 3.172448979104e-01 3.186695079785e-01 3.200821571468e-01 3.214806534386e-01 3.228659767328e-01 3.242376225690e-01 3.255950004988e-01 3.269397891398e-01 3.282702116111e-01 3.295857390734e-01 3.308871618464e-01 3.321738874158e-01 3.334471136309e-01 3.347052460362e-01 3.359488740798e-01 3.371769749477e-01 3.383897069789e-01 3.395871412919e-01 3.407690685238e-01 3.419352477574e-01 3.430872689227e-01 3.442224610464e-01 3.453421115130e-01 3.464457602557e-01 3.475318434233e-01 3.486023971380e-01 3.496565358478e-01 3.506937725404e-01 3.517159365756e-01 3.527204062106e-01 3.537070893045e-01 3.546769475511e-01 3.556295154109e-01 3.565647546585e-01 3.574829204088e-01 3.583838885014e-01 3.592660680376e-01 3.601308524620e-01 3.609782411957e-01 3.618064157275e-01 3.626173337856e-01 3.634095465684e-01 3.641832188044e-01 3.649380443072e-01 3.656741762032e-01 3.663924374958e-01 3.670905734394e-01 3.677714215678e-01 3.684320870841e-01 3.690736993945e-01 3.696960015202e-01 3.702980462095e-01 3.708809589977e-01 3.714431893819e-01 3.719869311831e-01 3.725112297388e-01 3.730155349537e-01 3.734995153079e-01 3.739639594249e-01 3.744070814458e-01 3.748298855274e-01 3.752313176448e-01 3.756121349394e-01 3.759734579315e-01 3.763146160376e-01 3.766349620628e-01 3.769353047958e-01 3.772126338721e-01 3.774671226470e-01 3.777006721148e-01 3.779134773360e-01 3.781061153360e-01 3.782787761637e-01 3.784293559640e-01 3.785571680907e-01 3.786626569080e-01 3.787447897244e-01 3.788047551796e-01 3.788442388535e-01 3.788632318514e-01 3.788614341452e-01 3.788372375581e-01 3.787889297636e-01 3.787170158872e-01 3.786222304505e-01 3.785044218896e-01 3.783654983074e-01 3.782073100420e-01 3.780263514798e-01 3.778230675890e-01 3.775941069515e-01 3.773407248486e-01 3.770649365981e-01 3.767662113204e-01 3.764470968234e-01 3.761078326719e-01 3.757448815430e-01 3.753565623280e-01 3.749440610458e-01 3.745082053096e-01 3.740476738804e-01 3.735677980217e-01 3.730667542626e-01 3.725430281626e-01 3.719956154572e-01 3.714229321325e-01 3.708250909628e-01 3.702056296478e-01 3.695639181000e-01 3.689016328657e-01 3.682163585674e-01 3.675087962989e-01 3.667755095115e-01 3.660184182323e-01 3.652382147475e-01 3.644361475962e-01 3.636140845084e-01 3.627688431954e-01 3.619009901690e-01 3.610095207924e-01 3.600939448051e-01 3.591557710370e-01 3.581973313143e-01 3.572160796119e-01 3.562127401382e-01 3.551862183592e-01 3.541366345633e-01 3.530657636919e-01 3.519723960157e-01 3.508580406294e-01 3.497213911513e-01 3.485620049087e-01 3.473800020622e-01 3.461766136470e-01 3.449531606616e-01 3.437089951192e-01 3.424435460781e-01 3.411561594352e-01 3.398466319588e-01 3.385169583316e-01 3.371671241501e-01 3.357988975969e-01 3.344114509252e-01 3.330031527200e-01 3.315749035943e-01 3.301271052319e-01 3.286592077667e-01 3.271751378897e-01 3.256735311171e-01 3.241533377959e-01 3.226155050213e-01 3.210589797449e-01 3.194851920195e-01 3.178950401238e-01 3.162892372456e-01 3.146668013516e-01 3.130287007968e-01 3.113752847123e-01 3.097056950139e-01 3.080223457942e-01 3.063244112313e-01 3.046126229053e-01 3.028878717682e-01 3.011506143502e-01 2.994010136806e-01 2.976408160708e-01 2.958687767186e-01 2.940862146259e-01 2.922923553151e-01 2.904905826600e-01 2.886815876615e-01 2.868635438842e-01 2.850388905292e-01 2.832073818057e-01 2.813684551489e-01 2.795258005392e-01 2.776794631492e-01 2.758299728787e-01 2.739778734603e-01 2.721237898195e-01 2.702676034970e-01 2.684120194558e-01 2.665580748765e-01 2.647067977083e-01 2.628589116754e-01 2.610151334682e-01 2.591762760771e-01 2.573436306128e-01 2.555191420217e-01 2.537044760955e-01 2.518999161637e-01 2.501072832040e-01 2.483274667611e-01 2.465615144985e-01 2.448114986375e-01 2.430798750753e-01 2.413675414386e-01 2.396758736600e-01 2.380057774518e-01 2.363593850264e-01 2.347389695896e-01 2.331457005339e-01 2.315823775812e-01 2.300504378279e-01 2.285502749891e-01 2.270847268041e-01 2.256559778379e-01 2.242658181746e-01 2.229166909482e-01 2.216101930892e-01 2.203481532365e-01 2.191321074843e-01 2.179648693295e-01 2.168484844181e-01 2.157851871472e-01 2.147768163123e-01 2.138249772418e-01 2.129312710191e-01 2.120987702068e-01 2.113293071488e-01 2.106242507050e-01 2.099872573193e-01 2.094169118084e-01 2.089179395117e-01 2.084901504194e-01 2.081371022100e-01 2.078592116046e-01 2.076578010104e-01 2.075346231736e-01 2.074907798206e-01 2.075279792186e-01 2.076468910821e-01 2.078490234353e-01 2.081334886377e-01 2.085023718685e-01 2.089559580020e-01 2.094942137594e-01 2.101198508810e-01 2.108297063905e-01 2.116249684274e-01 2.125060120915e-01 2.134718785749e-01 2.145243526530e-01 2.156610392504e-01 2.168809850163e-01 2.181858510044e-01 2.195722629387e-01 2.210412891297e-01 2.225916852216e-01 2.242201043844e-01 2.259286665644e-01 2.277137093887e-01 2.295751771248e-01 2.315121127556e-01 2.335223607859e-01 2.356037007912e-01 2.377554107950e-01 2.399756305052e-01 2.422643690119e-01 2.446171675414e-01 2.470341216072e-01 2.495140216938e-01 2.520535451036e-01 2.546522565222e-01 2.573078702628e-01 2.600180500659e-01 2.627837222310e-01 2.656000036974e-01 2.684672644990e-01 2.713830347902e-01 2.743444085362e-01 2.773532106046e-01 2.804035035988e-01 2.834969242780e-01 2.866300760090e-01 2.898013230604e-01 2.930111478414e-01 2.962553234400e-01 2.995337506766e-01 3.028457164726e-01 3.061866740621e-01 3.095581196337e-01 3.129572588125e-01 3.163830894496e-01 3.198340240731e-01 3.233086134559e-01 3.268045434499e-01 3.303225733530e-01 3.338594088651e-01 3.374141624795e-01 3.409865103193e-01 3.445735875979e-01 3.481761453847e-01 3.517905670415e-01 3.554169199968e-01 3.590543502557e-01 3.627003839596e-01 3.663557995886e-01 3.700168566046e-01 3.736838437580e-01 3.773562803812e-01 3.810311806353e-01 3.847087824442e-01 3.883876920289e-01 3.920665326474e-01 3.957443504387e-01 3.994203627747e-01 4.030922870419e-01 4.067606415108e-01 4.104237987376e-01 4.140803355562e-01 4.177295656611e-01 4.213700754128e-01 4.250018965388e-01 4.286223984362e-01 4.322323866213e-01 4.358292607830e-01 4.394128260174e-01 4.429821813113e-01 4.465359783500e-01 4.500735671862e-01 4.535939457555e-01 4.570961413354e-01 4.605788912690e-01 4.640409861130e-01 4.674827876998e-01 4.709027218656e-01 4.742996920347e-01 4.776726972211e-01 4.810203429325e-01 4.843426525588e-01 4.876388219122e-01 4.909071426542e-01 4.941474223675e-01 4.973582392397e-01 5.005385611014e-01 5.036890881144e-01 5.068070003463e-01 5.098919062088e-01 5.129445108906e-01 5.159613950531e-01 5.189433339969e-01 5.218899437429e-01 5.247989170941e-01 5.276705047339e-01 5.305026133390e-01 5.332961685645e-01 5.360496286939e-01 5.387617420432e-01 5.414319029974e-01 5.440595697222e-01 5.466440724128e-01 5.491842573118e-01 5.516789417134e-01 5.541291087780e-01 5.565319232859e-01 5.588880483895e-01 5.611961825662e-01 5.634552879876e-01 5.656645501756e-01 5.678237382671e-01 5.699326781399e-01 5.719901101005e-01 5.739955112006e-01 5.759470098212e-01 5.778454149917e-01 5.796895383391e-01 5.814783355613e-01 5.832122079881e-01 5.848887843150e-01 5.865098338001e-01 5.880716331115e-01 5.895770562275e-01 5.910233144051e-01 5.924099083070e-01 5.937371297841e-01 5.950038840444e-01 5.962103958473e-01 5.973551018750e-01 5.984365168594e-01 5.994570586875e-01 6.004142771632e-01 6.013081507357e-01 6.021380352277e-01 6.029035768347e-01 6.036054056958e-01 6.042409186373e-01 6.048120193813e-01 6.053163640003e-01 6.057554180786e-01 6.061277132393e-01 6.064325295174e-01 6.066714060377e-01 6.068426172539e-01 6.069464982662e-01 6.069829246713e-01 6.069506083205e-01 6.068507282611e-01 6.066824633921e-01 6.064463620836e-01 6.061425022906e-01 6.057689190167e-01 6.053277229339e-01 6.048178062388e-01 6.042393761505e-01 6.035933034782e-01 6.028782160188e-01 6.020954225681e-01 6.012447353124e-01 6.003268746173e-01 5.993405552177e-01 5.982875994597e-01 5.971681146255e-01 5.959811982307e-01 5.947288925970e-01 5.934117452849e-01 5.920278307013e-01 5.905809968005e-01 5.890683486784e-01 5.874931023048e-01 5.858559512099e-01 5.841556553254e-01 5.823947484318e-01 5.805725456596e-01 5.786922721098e-01 5.767523013292e-01 5.747540642143e-01 5.727013477936e-01 5.705907478391e-01 5.684281551521e-01 5.662107270308e-01 5.639422936581e-01 5.616244470233e-01 5.592558091340e-01 5.568420291023e-01 5.543800237397e-01 5.518753330068e-01 5.493277794176e-01 5.467388526941e-01 5.441130229374e-01 5.414485236076e-01 5.387507093078e-01 5.360194451269e-01 5.332572109139e-01 5.304692368114e-01 5.276532938629e-01 5.248157058596e-01 5.219568070331e-01 5.190801103140e-01 5.161894218389e-01 5.132839769864e-01 5.103728941401e-01 5.074524442440e-01 5.045313986003e-01 5.016097625139e-01 4.986903473315e-01 4.957810667639e-01 4.928793191797e-01 4.899956844952e-01 4.871270003572e-01 4.842812075412e-01 4.814631625386e-01 4.786728343635e-01 4.759200115494e-01 4.732017911696e-01 4.705288316606e-01 4.679027808916e-01 4.653268529976e-01 4.628099094072e-01 4.603493776338e-01 4.579583713466e-01 4.556338095470e-01 4.533847964993e-01 4.512158800437e-01 4.491275660111e-01 4.471326044466e-01 4.452261989222e-01 4.434199684987e-01 4.417145585401e-01 4.401151304499e-01 4.386302138418e-01 4.372542624574e-01 4.360034312561e-01 4.348709282674e-01 4.338671664103e-01 4.329942134900e-01 4.322518915982e-01 4.316518638417e-01 4.311854726472e-01 4.308673432689e-01 4.306902937584e-01 4.306602737680e-01 4.307825642986e-01 4.310495657077e-01 4.314750040512e-01 4.320466257445e-01 4.327755699809e-01 4.336555692308e-01 4.346875546202e-01 4.358769495091e-01 4.372116285837e-01 4.387034334526e-01 4.403393461256e-01 4.421263702112e-01 4.440578996786e-01 4.461304100264e-01 4.483487390594e-01 4.506978464884e-01 4.531884583921e-01 4.558044169085e-01 4.585509461097e-01 4.614211473745e-01 4.644073653737e-01 4.675138065580e-01 4.707249056778e-01 4.740487131644e-01 4.774686853052e-01 4.809873562962e-01 4.845984746219e-01 4.882927367682e-01 4.920746995670e-01 4.959249045758e-01 4.998529339472e-01 5.038422097412e-01 5.078937154373e-01 5.120019165702e-01 5.161548279149e-01 5.203576959409e-01 5.245940106171e-01 5.288683135168e-01 5.331674653998e-01 5.374907341266e-01 5.418325125052e-01 5.461833357388e-01 5.505452401397e-01 5.549043278571e-01 5.592642792748e-01 5.636132936540e-01 5.679500550522e-01 5.722681975034e-01 5.765610329873e-01 5.808296896011e-01 5.850611895682e-01 5.892585703379e-01 5.934105966798e-01 5.975175645122e-01 6.015725648979e-01 6.055700615986e-01 6.095094685006e-01 6.133828340135e-01 6.171877272584e-01 6.209188375492e-01 6.245744640607e-01 6.281474422684e-01 6.316360872913e-01 6.350362273020e-01 6.383425714510e-01 6.415530987631e-01 6.446636321539e-01 6.476713127771e-01 6.505710729428e-01 6.533617847657e-01 6.560369317732e-01 6.585974712790e-01 6.610354841126e-01 6.633535516151e-01 6.655445349104e-01 6.676055799835e-01 6.695389613089e-01 6.713336386406e-01 6.729967327467e-01 6.745154603319e-01 6.758973204472e-01 6.771348901553e-01 6.782232401441e-01 6.791701696593e-01 6.799587966341e-01 6.806045080557e-01 6.810905941027e-01 6.814248139316e-01 6.816042028125e-01 6.816201729541e-01 6.814859500534e-01 6.811818008524e-01 6.807252671333e-01 6.801006476681e-01 6.793163843473e-01 6.783706943614e-01 6.772543320433e-01 6.759841536607e-01 6.745391200714e-01 6.729385742765e-01 6.711685418723e-01 6.692352240761e-01 6.671422331232e-01 6.648789922603e-01 6.624633779447e-01 6.598768805601e-01 6.571381668699e-01 6.542366386146e-01 6.511771189133e-01 6.479669126634e-01 6.445956258988e-01 6.410805605497e-01 6.374097541630e-01 6.335955516280e-01 6.296367533001e-01 6.255345537660e-01 6.212979295757e-01 6.169218206875e-01 6.124199060210e-01 6.077862801129e-01 6.030318670514e-01 5.981591889284e-01 5.931708147338e-01 5.880763967134e-01 5.828757427588e-01 5.775791931174e-01 5.721893394600e-01 5.667152853242e-01 5.611609192818e-01 5.555349961893e-01 5.498443829301e-01 5.440962374110e-01 5.382996497321e-01 5.324618822386e-01 5.265931886582e-01 5.207004545523e-01 5.147967434133e-01 5.088891013926e-01 5.029897261876e-01 4.971103518305e-01 4.912586137361e-01 4.854519372869e-01 4.796967884518e-01 4.740118485158e-01 4.684037205214e-01 4.628908572383e-01 4.574853804411e-01 4.521995209390e-01 4.470534721444e-01 4.420523518044e-01 4.372220363825e-01 4.325660210546e-01 4.281086073627e-01 4.238596224143e-01 4.198334259269e-01 4.160503054445e-01 4.125122633935e-01 4.092473390931e-01 4.062552619237e-01 4.035578712648e-01 4.011595522696e-01 3.990714786173e-01 3.973072024841e-01 3.958644995772e-01 3.947606032432e-01 3.939892988372e-01 3.935611069709e-01 3.934741253005e-01 3.937273210812e-01 3.943206770050e-01 3.952473915199e-01 3.965055137430e-01 3.980829362726e-01 3.999767707455e-01 4.021722141351e-01 4.046613330826e-01 4.074288755240e-01 4.104627975034e-01 4.137492162226e-01 4.172708036301e-01 4.210142294036e-01 4.249580878690e-01 4.290925686408e-01 4.333941519190e-01 4.378493898364e-01 4.424390455252e-01 4.471439859688e-01 4.519529038648e-01 4.568378106025e-01 4.617930219009e-01 4.667923103867e-01 4.718233034365e-01 4.768709456552e-01 4.819117196334e-01 4.869403668712e-01 4.919299854556e-01 4.968750829173e-01 5.017558352187e-01 5.065580071750e-01 5.112706822112e-01 5.158746472753e-01 5.203649703523e-01 5.247205614721e-01 5.289346224367e-01 5.329924879748e-01 5.368825196559e-01 5.405963967199e-01 5.441197182855e-01 5.474452770495e-01 5.505607010704e-01 5.534588162504e-01 5.561277241373e-01 5.585627891544e-01 5.607529345804e-01 5.626916154279e-01 5.643711896702e-01 5.657853529928e-01 5.669291464822e-01 5.677933352002e-01 5.683781014484e-01 5.686732807294e-01 5.686798776450e-01 5.683902609633e-01 5.678023615619e-01 5.669185547188e-01 5.657300269824e-01 5.642429959628e-01 5.624503781723e-01 5.603583510986e-01 5.579675755088e-01 5.552753524915e-01 5.522933939542e-01 5.490170458844e-01 5.454573866892e-01 5.416169784842e-01 5.375042263315e-01 5.331292328004e-01 5.284966158439e-01 5.236223293304e-01 5.185138499913e-01 5.131885726884e-01 5.076580825623e-01 5.019397886650e-01 4.960522245002e-01 4.900135332436e-01 4.838493561272e-01 4.775761586552e-01 4.712255377447e-01 4.648207747730e-01 4.583930401576e-01 4.519734119414e-01 4.455923601450e-01 4.392906679766e-01 4.331003124103e-01 4.270642381200e-01 4.212199874474e-01 4.156138499102e-01 4.102864938381e-01 4.052816971836e-01 4.006471477396e-01 3.964239163387e-01 3.926584713228e-01 3.893873951549e-01 3.866545079863e-01 3.844942343240e-01 3.829367308461e-01 3.820108439338e-01 3.817347948139e-01 3.821262513989e-01 3.831914011381e-01 3.849322347831e-01 3.873419441283e-01 3.904095545545e-01 3.941146376329e-01 3.984318438600e-01 4.033319143584e-01 4.087787315960e-01 4.147341272197e-01 4.211551008738e-01 4.279987478194e-01 4.352159384218e-01 4.427621906625e-01 4.505864344536e-01 4.586431548360e-01 4.668830940527e-01 4.752587038750e-01 4.837257346509e-01 4.922365351648e-01 5.007501233421e-01 5.092222362931e-01 5.176122884539e-01 5.258841975065e-01 5.339952644743e-01 5.419145491459e-01 5.496059015254e-01 5.570367599983e-01 5.641788240071e-01 5.709994842847e-01 5.774758442435e-01 5.835799926925e-01 5.892884199950e-01 5.945809105514e-01 5.994359935287e-01 6.038363015899e-01 6.077658227083e-01 6.112090094068e-01 6.141546030028e-01 6.165910746178e-01 6.185087242586e-01 6.199032639134e-01 6.207661525439e-01 6.210981100221e-01 6.208962459363e-01 6.201601324338e-01 6.188973227948e-01 6.171082898348e-01 6.148035428516e-01 6.119916314709e-01 6.086839071089e-01 6.048955126064e-01 6.006427251852e-01 5.959419794215e-01 5.908172320904e-01 5.852892523396e-01 5.793849617741e-01 5.731326989907e-01 5.665595945476e-01 5.597025941899e-01 5.525932094744e-01 5.452684358420e-01 5.377711989647e-01 5.301386278764e-01 5.224168399338e-01 5.146509438334e-01 5.068853800507e-01 4.991722504989e-01 4.915582565279e-01 4.840954488859e-01 4.768343362797e-01 4.698250582449e-01 4.631180911125e-01 4.567635425881e-01 4.508058067736e-01 4.452902825182e-01 4.402588653204e-01 4.357466049116e-01 4.317856590684e-01 4.284005922643e-01 4.256115033201e-01 4.234330156210e-01 4.218688028737e-01 4.209171052227e-01 4.205703078835e-01 4.208122490080e-01 4.216213968173e-01 4.229685270774e-01 4.248212880766e-01 4.271414434903e-01 4.298887724116e-01 4.330173310035e-01 4.364835673294e-01 4.402384204250e-01 4.442343600442e-01 4.484246974629e-01 4.527616116227e-01 4.572001235507e-01 4.616960182807e-01 4.662061912034e-01 4.706896794912e-01 4.751094202809e-01 4.794282790789e-01 4.836123569179e-01 4.876286316858e-01 4.914486884491e-01 4.950450715052e-01 4.983910534173e-01 5.014652575653e-01 5.042435180942e-01 5.067087799536e-01 5.088432371600e-01 5.106307284079e-01 5.120600572245e-01 5.131157525279e-01 5.137925221401e-01 5.140812389940e-01 5.139780750610e-01 5.134796980404e-01 5.125868702661e-01 5.113036918999e-01 5.096337219856e-01 5.075896203173e-01 5.051818518376e-01 5.024276160366e-01 4.993508777118e-01 4.959725751637e-01 4.923276252425e-01 4.884491359267e-01 4.843789245810e-01 4.801641912873e-01 4.758544918642e-01 4.715140949301e-01 4.672022028681e-01 4.629897248474e-01 4.589519953252e-01 4.551655747802e-01 4.517148461257e-01 4.486805004505e-01 4.461481897022e-01 4.441964860097e-01 4.429048225462e-01 4.423419887880e-01 4.425698120941e-01 4.436407843465e-01 4.455879914293e-01 4.484361520773e-01 4.521898961386e-01 4.568401173298e-01 4.623577536462e-01 4.687026399947e-01 4.758177184934e-01 4.836334869526e-01 4.920718313051e-01 5.010439575805e-01 5.104577759004e-01 5.202165204297e-01 5.302196095945e-01 5.403690522169e-01 5.505669266114e-01 5.607206688852e-01 5.707373152663e-01 5.805348582432e-01 5.900325350408e-01 5.991598297398e-01 6.078528669026e-01 6.160538143401e-01 6.237178406686e-01 6.308000926141e-01 6.372750676680e-01 6.431165811104e-01 6.483117236416e-01 6.528573062367e-01 6.567518959766e-01 6.600104569822e-01 6.626465179826e-01 6.646860585564e-01 6.661604679851e-01 6.671011896018e-01 6.675518557847e-01 6.675522337617e-01 6.671496912118e-01 6.663874652048e-01 6.653150113458e-01 6.639788503850e-01 6.624209841739e-01 6.606869421251e-01 6.588141948314e-01 6.568429930035e-01 6.548048320407e-01 6.527317656166e-01 6.506519044438e-01 6.485907090034e-01 6.465738455985e-01 6.446220769822e-01 6.427628414253e-01 6.410158193677e-01 6.394120790480e-01 6.379774812344e-01 6.367441658837e-01 6.357504621350e-01 6.350295596208e-01 6.346295370721e-01 6.345901196801e-01 6.349558900913e-01 6.357722015812e-01 6.370765893637e-01 6.389080457929e-01 6.412885149636e-01 6.442381402406e-01 6.477586743557e-01 6.518399283270e-01 6.564539924443e-01 6.615544949197e-01 6.670824762515e-01 6.729533264789e-01 6.790753465639e-01 6.853356114243e-01 6.916162573658e-01 6.977843401660e-01 7.037031797767e-01 7.092385619529e-01 7.142491991406e-01 7.186090250767e-01 7.221909785766e-01 7.248859613695e-01 7.265986834784e-01 7.272513042079e-01 7.267896848790e-01 7.251787685670e-01 7.224134731985e-01 7.185160478041e-01 7.135373400611e-01 7.075592903688e-01 7.006966480028e-01 6.930954386009e-01 6.849328642611e-01 6.764166627370e-01 6.677810200932e-01 6.592853043721e-01 6.512036500316e-01 6.438197723701e-01 6.374185643835e-01 6.322711844797e-01 6.286236573659e-01 6.266830302585e-01 6.266073520554e-01 6.284905340456e-01 6.323610589040e-01 6.381737733327e-01 6.458166481566e-01 6.551148622467e-01 6.658420300663e-01 6.777293660575e-01 6.904780659584e-01 7.037758970949e-01 7.172976833228e-01 7.307302553667e-01 7.437652874267e-01 7.561113530566e-01 7.675049234196e-01 7.777022105470e-01 7.864993166786e-01 7.937162543295e-01 7.992156427738e-01 8.028942603831e-01 8.046866264762e-01 8.045742576382e-01 8.025712145580e-01 7.987413354291e-01 7.931812918501e-01 7.860307669124e-01 7.774706510630e-01 7.677059823976e-01 7.569873775683e-01 7.455778189134e-01 7.337678270087e-01 7.218603482968e-01 7.101593918689e-01 6.989789231060e-01 6.886049192829e-01 6.793211572844e-01 6.713708960381e-01 6.649717562976e-01 6.603016085693e-01 6.574820500501e-01 6.566087178429e-01 6.577081554076e-01 6.607781596459e-01 6.657637664866e-01 6.725677538229e-01 6.810668169086e-01 6.910892896003e-01 7.024526416908e-01 7.149362743941e-01 7.283119406446e-01 7.423371235972e-01 7.531066928271e-01 7.631967921001e-01 7.730998747554e-01 7.833681236516e-01 7.943624419358e-01 8.060425556681e-01 8.179555997479e-01 8.293882407522e-01 8.396088387093e-01 8.481151086593e-01 8.547957693020e-01 8.599427063549e-01 8.640977157647e-01 8.678272485959e-01 8.714843666895e-01 8.750479485009e-01 8.781225159511e-01 8.801110458155e-01 8.804377496453e-01 8.787924609026e-01 8.752769668035e-01 8.704061649411e-01 8.649418191967e-01 8.596609724817e-01 8.551113354759e-01 8.514438002811e-01 8.484162424326e-01 8.455838839498e-01 8.425241718186e-01 8.390727979005e-01 8.354506069351e-01 8.322207790088e-01 8.300619774773e-01 8.295159635226e-01 8.307409111139e-01 8.333921710193e-01 8.367165671970e-01 8.397984335794e-01 8.418328168067e-01 8.423554159933e-01 8.413523814504e-01 8.391825211466e-01 8.363618163878e-01 8.333376991218e-01 8.302854707081e-01 8.270249852515e-01 8.231338173429e-01 8.181891096909e-01 8.120065904270e-01 8.048325851257e-01 7.974024617418e-01 7.907663409588e-01 7.859672389194e-01 7.837221717746e-01 7.841273474823e-01 7.725211269540e-01 7.564567409188e-01 7.179149503686e-01 6.692063125632e-01 6.298200558795e-01 6.195744245049e-01 6.461675518136e-01 6.991926385983e-01 7.587306884632e-01 8.066934911228e-01 8.318590159304e-01 8.308504147771e-01 8.077027499938e-01 7.729379313899e-01 7.411923408309e-01 7.263394185944e-01 7.348105163043e-01 7.619987689814e-01 7.957769003157e-01 8.232170477873e-01 8.354390785687e-01 8.293576925685e-01 8.076547486261e-01 7.777140288548e-01 7.494569372514e-01 7.320594448509e-01 7.300949092208e-01 7.416386232972e-01 7.598010106206e-01 7.764755253697e-01 7.855946950155e-01 7.847475225512e-01 7.755162278248e-01 7.627003369883e-01 7.527641338917e-01 7.513584271947e-01 7.608860540772e-01 7.793955807562e-01 8.016385822658e-01 8.215756791748e-01 8.346929926835e-01 8.395264023589e-01 8.379241789340e-01 8.342881197463e-01 8.337225433939e-01 8.396334505274e-01 8.519842819790e-01 8.671698889778e-01 8.797839998005e-01 8.849176812458e-01 8.800938595379e-01 8.660983452245e-01 8.466992675889e-01 8.273552487461e-01 8.130892107133e-01 8.065441272051e-01 8.070558347043e-01 8.115500064426e-01 8.163955966468e-01 8.190730767510e-01 8.188621336869e-01 8.163870585369e-01 8.126963830862e-01 8.082837588967e-01 8.028700196524e-01 7.958885228523e-01 7.874059042450e-01 7.788365786233e-01 7.727882971035e-01 7.720626228689e-01 7.780196105562e-01 7.895406203692e-01 8.031695166030e-01 8.145056115608e-01 8.199656159173e-01 8.180102277041e-01 8.096395049347e-01 7.978506472290e-01 7.865479834299e-01 7.790688771748e-01 7.771404605792e-01 7.807005184732e-01 7.885243891132e-01 7.991929718885e-01 8.115063825706e-01 8.244355895918e-01 8.366087287040e-01 8.461080496783e-01 8.507909825297e-01 8.491120497056e-01 8.411591286074e-01 8.291963751512e-01 8.174643408561e-01 8.107289027168e-01 8.121357686073e-01 8.213853834743e-01 8.345843415635e-01 8.460476803210e-01 8.507483716071e-01 8.464149333931e-01 8.343234128764e-01 8.188690736909e-01 8.057739006710e-01 7.995084607280e-01 8.012275256808e-01 8.084970774187e-01 8.172619937083e-01 8.244122569677e-01 8.295966759149e-01 8.351798443200e-01 8.444940243978e-01 8.592444916399e-01 8.778980783255e-01 9.175233667421e-01
 3.703210848460e-01 3.683267526316e-01 3.663234224973e-01 3.642492113753e-01 3.620725531092e-01 3.598252328847e-01 3.575880372965e-01 3.554264407644e-01 3.533425679992e-01 3.512892221926e-01 3.492139911964e-01 3.470800329832e-01 3.448662577142e-01 3.425863444955e-01 3.402932514536e-01 3.380550638749e-01 3.359068488170e-01 3.338275640550e-01 3.317577555277e-01 3.296265642227e-01 3.273842133052e-01 3.250470307130e-01 3.227071287396e-01 3.204770596674e-01 3.184001351630e-01 3.164086765408e-01 3.143733916449e-01 3.122030756286e-01 3.098982922152e-01 3.075476374561e-01 3.052638301006e-01 3.031104866419e-01 3.010660386875e-01 2.990420771990e-01 2.969469947088e-01 2.947346040216e-01 2.924189764264e-01 2.900622069688e-01 2.877496030680e-01 2.855483656826e-01 2.834609197771e-01 2.814105708148e-01 2.792928918033e-01 2.770454783109e-01 2.746886916025e-01 2.723069583518e-01 2.699939632558e-01 2.677928454704e-01 2.656767793591e-01 2.635711705392e-01 2.614041422624e-01 2.591432461755e-01 2.568035453830e-01 2.544366265115e-01 2.521116972501e-01 2.498819386867e-01 2.477480643816e-01 2.456459051155e-01 2.434868859244e-01 2.412172878155e-01 2.388579553154e-01 2.364901012617e-01 2.342038368671e-01 2.320323019455e-01 2.299312413413e-01 2.278128249174e-01 2.256130428019e-01 2.233268989310e-01 2.209975684560e-01 2.186902310699e-01 2.164519054585e-01 2.142937970128e-01 2.121846142659e-01 2.100712204645e-01 2.079074354161e-01 2.056731350826e-01 2.033835689811e-01 2.010948995092e-01 1.988756169691e-01 1.967628959703e-01 1.947338556062e-01 1.927130046736e-01 1.906177524095e-01 1.884079846397e-01 1.861210319970e-01 1.838643446854e-01 1.817407073607e-01 1.797794698436e-01 1.779062403885e-01 1.759947373791e-01 1.739457162340e-01 1.717575861579e-01 1.695346391780e-01 1.674258469120e-01 1.655188879127e-01 1.637811760375e-01 1.620781701043e-01 1.602618647397e-01 1.582675118708e-01 1.561671387607e-01 1.541245119896e-01 1.522887572539e-01 1.506811556733e-01 1.491839044756e-01 1.476199129889e-01 1.458777550892e-01 1.439878038422e-01 1.421008574102e-01 1.403828566072e-01 1.388949517248e-01 1.375553753623e-01 1.362068576564e-01 1.347284678459e-01 1.331126385490e-01 1.314614218794e-01 1.299076977894e-01 1.285278663498e-01 1.272963344640e-01 1.261204290760e-01 1.249084268589e-01 1.236194088492e-01 1.222761365091e-01 1.209481131571e-01 1.197132783087e-01 1.186166567542e-01 1.176508863160e-01 1.167606408996e-01 1.158652259057e-01 1.149085616807e-01 1.139049272926e-01 1.129403954883e-01 1.121180799592e-01 1.114848210246e-01 1.109948771452e-01 1.105385019910e-01 1.100255254368e-01 1.094541972070e-01 1.089158061405e-01 1.085165744581e-01 1.082953404343e-01 1.082055135488e-01 1.081560724719e-01 1.080847620797e-01 1.079990646694e-01 1.079553101029e-01 1.080026996280e-01 1.081547175603e-01 1.083949449383e-01 1.086995380513e-01 1.090495874966e-01 1.094325959809e-01 1.098428297444e-01 1.102814004396e-01 1.107707268253e-01 1.113434058863e-01 1.120167985796e-01 1.127707985347e-01 1.135632390750e-01 1.143664399673e-01 1.151858123070e-01 1.160551069491e-01 1.170038726912e-01 1.180308333685e-01 1.191093403166e-01 1.202163454685e-01 1.213512391890e-01 1.225227250594e-01 1.237325290050e-01 1.249735602309e-01 1.262406194091e-01 1.275375873611e-01 1.288786269806e-01 1.302669695040e-01 1.316875415888e-01 1.331227712318e-01 1.345680341670e-01 1.360362238895e-01 1.375424902541e-01 1.390895832056e-01 1.406660986856e-01 1.422620970888e-01 1.438750558869e-01 1.455097049276e-01 1.471658470818e-01 1.488388327190e-01 1.505252204430e-01 1.522278835610e-01 1.539509356743e-01 1.556920189435e-01 1.574465434158e-01 1.592090438614e-01 1.609842522238e-01 1.627774777845e-01 1.645875780785e-01 1.664061998496e-01 1.682296389674e-01 1.700617324982e-01 1.719100431950e-01 1.737737188906e-01 1.756449494640e-01 1.775133862923e-01 1.793807749270e-01 1.812547984694e-01 1.831402741533e-01 1.850333201324e-01 1.869266558172e-01 1.888191832859e-01 1.907174120746e-01 1.926250089823e-01 1.945391567700e-01 1.964523811082e-01 1.983650636709e-01 2.002814386149e-01 2.022046223659e-01 2.041308373560e-01 2.060529102820e-01 2.079682594485e-01 2.098812032473e-01 2.117981182420e-01 2.137183060448e-01 2.156357851023e-01 2.175466562932e-01 2.194526531655e-01 2.213576540471e-01 2.232661094481e-01 2.251749512551e-01 2.270804592220e-01 2.289798665041e-01 2.308756989328e-01 2.327691099644e-01 2.346599863917e-01 2.365470993710e-01 2.384298049828e-01 2.403070972541e-01 2.421796760088e-01 2.440465142288e-01 2.459077458170e-01 2.477632662977e-01 2.496144915239e-01 2.514603603292e-01 2.533003008640e-01 2.551338862658e-01 2.569585490350e-01 2.587775987059e-01 2.605907646908e-01 2.623979494089e-01 2.641977141889e-01 2.659876836666e-01 2.677679420668e-01 2.695409477899e-01 2.713072924819e-01 2.730657702416e-01 2.748144163455e-01 2.765532214435e-01 2.782820739769e-01 2.800033579311e-01 2.817157573939e-01 2.834197172198e-01 2.851126753339e-01 2.867962065149e-01 2.884709745835e-01 2.901349410554e-01 2.917887068334e-01 2.934314046721e-01 2.950643715259e-01 2.966853730159e-01 2.982960475388e-01 2.998953193091e-01 3.014846661087e-01 3.030629003644e-01 3.046287137852e-01 3.061815519538e-01 3.077232461795e-01 3.092516722696e-01 3.107689600343e-01 3.122735720407e-01 3.137655706521e-01 3.152446622418e-01 3.167113057407e-01 3.181656310804e-01 3.196060565711e-01 3.210325248933e-01 3.224456989844e-01 3.238454252858e-01 3.252322168774e-01 3.266052261138e-01 3.279642840290e-01 3.293082965379e-01 3.306378869958e-01 3.319530854892e-01 3.332533042569e-01 3.345392997369e-01 3.358112943228e-01 3.370672971198e-01 3.383083570440e-01 3.395339347306e-01 3.407434723477e-01 3.419380514628e-01 3.431168936344e-01 3.442798996097e-01 3.454270038244e-01 3.465578561874e-01 3.476720798397e-01 3.487702694227e-01 3.498522313018e-01 3.509171274053e-01 3.519649489219e-01 3.529962781610e-01 3.540104064258e-01 3.550077426987e-01 3.559869328957e-01 3.569486800762e-01 3.578938099179e-01 3.588206479808e-01 3.597297466170e-01 3.606204041679e-01 3.614925801376e-01 3.623478273359e-01 3.631843111753e-01 3.640021059618e-01 3.648018365144e-01 3.655828384625e-01 3.663452776684e-01 3.670876119764e-01 3.678110602782e-01 3.685152464415e-01 3.692010755008e-01 3.698668418766e-01 3.705144875178e-01 3.711423750437e-01 3.717500740924e-01 3.723372104119e-01 3.729047247414e-01 3.734510984829e-01 3.739782028526e-01 3.744855132949e-01 3.749734375617e-01 3.754413723394e-01 3.758881184524e-01 3.763130418354e-01 3.767154773794e-01 3.770974807940e-01 3.774592647876e-01 3.778007839918e-01 3.781230041706e-01 3.784237181892e-01 3.787020723879e-01 3.789577255840e-01 3.791898971502e-01 3.794008650896e-01 3.795916825886e-01 3.797628826803e-01 3.799123074541e-01 3.800403130135e-01 3.801444539978e-01 3.802251198266e-01 3.802824535431e-01 3.803169477657e-01 3.803315019020e-01 3.803264346537e-01 3.802980809353e-01 3.802482420961e-01 3.801732790316e-01 3.800732992202e-01 3.799498233145e-01 3.798056146219e-01 3.796405214672e-01 3.794545355709e-01 3.792447579282e-01 3.790108878521e-01 3.787523857181e-01 3.784699429816e-01 3.781633677838e-01 3.778373510223e-01 3.774901110941e-01 3.771195442524e-01 3.767251717907e-01 3.763052129119e-01 3.758604528989e-01 3.753934818802e-01 3.749044967480e-01 3.743943911327e-01 3.738615765348e-01 3.733057046500e-01 3.727237387736e-01 3.721182772925e-01 3.714889830996e-01 3.708379593504e-01 3.701660519347e-01 3.694702170980e-01 3.687515681005e-01 3.680076768962e-01 3.672407143604e-01 3.664515409259e-01 3.656399711448e-01 3.648053600150e-01 3.639478334964e-01 3.630673954471e-01 3.621620586140e-01 3.612349987062e-01 3.602858956583e-01 3.593132841697e-01 3.583191060580e-01 3.573009921547e-01 3.562587693163e-01 3.551948835240e-01 3.541096704606e-01 3.530029577408e-01 3.518741010602e-01 3.507223373159e-01 3.495475883534e-01 3.483506230996e-01 3.471329274894e-01 3.458953979826e-01 3.446379717046e-01 3.433583113917e-01 3.420562456177e-01 3.407337954322e-01 3.393911656296e-01 3.380299407210e-01 3.366492338107e-01 3.352488258233e-01 3.338282112807e-01 3.323879839691e-01 3.309283768763e-01 3.294506495566e-01 3.279555152435e-01 3.264416727889e-01 3.249102232081e-01 3.233604438228e-01 3.217935037499e-01 3.202098225253e-01 3.186094474570e-01 3.169930036024e-01 3.153609001461e-01 3.137136221357e-01 3.120510694655e-01 3.103752704497e-01 3.086841744521e-01 3.069797872107e-01 3.052627504716e-01 3.035334205824e-01 3.017926255289e-01 3.000410746711e-01 2.982789755936e-01 2.965056620561e-01 2.947214645621e-01 2.929298359815e-01 2.911297511031e-01 2.893231694140e-01 2.875092720165e-01 2.856888424715e-01 2.838620246178e-01 2.820317037601e-01 2.801970936623e-01 2.783600938728e-01 2.765223396724e-01 2.746823516212e-01 2.728415178294e-01 2.710010060932e-01 2.691629446641e-01 2.673287738605e-01 2.654990093683e-01 2.636733598348e-01 2.618544836159e-01 2.600421361931e-01 2.582393867078e-01 2.564470379960e-01 2.546662724435e-01 2.528986438979e-01 2.511447347657e-01 2.494061490251e-01 2.476853345825e-01 2.459830418276e-01 2.443019061087e-01 2.426413572141e-01 2.410050919020e-01 2.393946786127e-01 2.378098878927e-01 2.362552348883e-01 2.347303400536e-01 2.332383494478e-01 2.317805751723e-01 2.303581982483e-01 2.289740889578e-01 2.276311839640e-01 2.263298478843e-01 2.250725254241e-01 2.238611975505e-01 2.226974816568e-01 2.215842948804e-01 2.205227040390e-01 2.195163669830e-01 2.185670243413e-01 2.176745133863e-01 2.168423910548e-01 2.160726565485e-01 2.153677712714e-01 2.147294027752e-01 2.141593019310e-01 2.136582675783e-01 2.132283572111e-01 2.128719818089e-01 2.125916186078e-01 2.123871916738e-01 2.122599935686e-01 2.122116845767e-01 2.122433298184e-01 2.123558525013e-01 2.125522201721e-01 2.128304492585e-01 2.131928181790e-01 2.136397212350e-01 2.141706121018e-01 2.147876759052e-01 2.154900876349e-01 2.162789438993e-01 2.171527969595e-01 2.181116547670e-01 2.191565070699e-01 2.202871382736e-01 2.215009713067e-01 2.228002176750e-01 2.241810419104e-01 2.256446394491e-01 2.271899476108e-01 2.288157162177e-01 2.305206493965e-01 2.323031218953e-01 2.341619980996e-01 2.360970440359e-01 2.381060592683e-01 2.401873290332e-01 2.423410099278e-01 2.445631820136e-01 2.468540270694e-01 2.492114951165e-01 2.516332602126e-01 2.541194523926e-01 2.566652755338e-01 2.592720158493e-01 2.619373537604e-01 2.646583035650e-01 2.674343883422e-01 2.702634883121e-01 2.731437748369e-01 2.760742385346e-01 2.790516989686e-01 2.820764088360e-01 2.851452115915e-01 2.882575500366e-01 2.914118800313e-01 2.946050837418e-01 2.978364562689e-01 3.011041638150e-01 3.044070315763e-01 3.077442404902e-01 3.111130217976e-01 3.145114900903e-01 3.179394854719e-01 3.213941204268e-01 3.248754124694e-01 3.283811450348e-01 3.319097177303e-01 3.354611668156e-01 3.390312104779e-01 3.426217237922e-01 3.462290669983e-01 3.498528916260e-01 3.534921286397e-01 3.571453455186e-01 3.608102441902e-01 3.644874564845e-01 3.681732755393e-01 3.718687985277e-01 3.755717258707e-01 3.792800174574e-01 3.829946223662e-01 3.867130834103e-01 3.904340857199e-01 3.941562610062e-01 3.978792897191e-01 4.016022154484e-01 4.053240726004e-01 4.090417992875e-01 4.127557679723e-01 4.164655641012e-01 4.201689282648e-01 4.238650548832e-01 4.275528809702e-01 4.312321170166e-01 4.349006970059e-01 4.385582033197e-01 4.422029658747e-01 4.458349601773e-01 4.494525348172e-01 4.530549767757e-01 4.566409581838e-01 4.602094333430e-01 4.637597943107e-01 4.672913655549e-01 4.708024422655e-01 4.742924895519e-01 4.777603682093e-01 4.812055342710e-01 4.846262758574e-01 4.880227296959e-01 4.913925285280e-01 4.947361072615e-01 4.980518457127e-01 5.013391249910e-01 5.045965448376e-01 5.078236305850e-01 5.110200714240e-01 5.141844603884e-01 5.173142313327e-01 5.204110038813e-01 5.234734613872e-01 5.264993430268e-01 5.294891708810e-01 5.324417768156e-01 5.353559984991e-01 5.382309883633e-01 5.410656107587e-01 5.438595878984e-01 5.466124829397e-01 5.493225674896e-01 5.519892813005e-01 5.546124166190e-01 5.571905460572e-01 5.597225055889e-01 5.622087176614e-01 5.646472390682e-01 5.670380640727e-01 5.693797782030e-01 5.716723571077e-01 5.739139248820e-01 5.761057452361e-01 5.782445435295e-01 5.803313645037e-01 5.823655355221e-01 5.843453754494e-01 5.862711815615e-01 5.881410932411e-01 5.899553383243e-01 5.917128417104e-01 5.934134580217e-01 5.950559261605e-01 5.966394901128e-01 5.981641252477e-01 5.996292483929e-01 6.010334404543e-01 6.023783310802e-01 6.036595101521e-01 6.048806792925e-01 6.060377349355e-01 6.071327220035e-01 6.081636160600e-01 6.091307237738e-01 6.100326062598e-01 6.108700841411e-01 6.116428270024e-01 6.123483579818e-01 6.129881166756e-01 6.135619204383e-01 6.140679783781e-01 6.145062802274e-01 6.148777953235e-01 6.151804500258e-01 6.154155623631e-01 6.155821405717e-01 6.156794912226e-01 6.157086912210e-01 6.156676789454e-01 6.155584386314e-01 6.153785193720e-01 6.151303449625e-01 6.148121791001e-01 6.144244101314e-01 6.139675483041e-01 6.134401948260e-01 6.128431384242e-01 6.121775662289e-01 6.114410998034e-01 6.106370377122e-01 6.097634556329e-01 6.088214949811e-01 6.078101069267e-01 6.067301599700e-01 6.055837761615e-01 6.043688823164e-01 6.030872856994e-01 6.017391173658e-01 6.003248962237e-01 5.988448129528e-01 5.972994955525e-01 5.956906993613e-01 5.940178521598e-01 5.922826384024e-01 5.904853006403e-01 5.886263156293e-01 5.867080536078e-01 5.847301685049e-01 5.826939885695e-01 5.806012134473e-01 5.784511436255e-01 5.762481937277e-01 5.739904050832e-01 5.716823531188e-01 5.693227905897e-01 5.669139200112e-01 5.644584381801e-01 5.619552110720e-01 5.594096061962e-01 5.568208623505e-01 5.541916286823e-01 5.515248750444e-01 5.488200036871e-01 5.460833457064e-01 5.433123039536e-01 5.405126334603e-01 5.376869168267e-01 5.348335656553e-01 5.319611430744e-01 5.290664435287e-01 5.261569425107e-01 5.232321899402e-01 5.202971047035e-01 5.173549798189e-01 5.144066043247e-01 5.114594778385e-01 5.085117164139e-01 5.055710164916e-01 5.026400685818e-01 4.997196325391e-01 4.968194560922e-01 4.939358515260e-01 4.910804681312e-01 4.882521558321e-01 4.854554985167e-01 4.826984691189e-01 4.799790153869e-01 4.773097374838e-01 4.746869419065e-01 4.721213616604e-01 4.696147451436e-01 4.671703395243e-01 4.647978777362e-01 4.624945648950e-01 4.602732613937e-01 4.581329091168e-01 4.560792072449e-01 4.541201351722e-01 4.522537631715e-01 4.504939186797e-01 4.488351057780e-01 4.472893345275e-01 4.458580318937e-01 4.445422422488e-01 4.433547421959e-01 4.422871982947e-01 4.413563861121e-01 4.405546194165e-01 4.398912814786e-01 4.393696383217e-01 4.389871340905e-01 4.387557837083e-01 4.386644271773e-01 4.387294128787e-01 4.389428220026e-01 4.393076094528e-01 4.398296978903e-01 4.404998394735e-01 4.413315684915e-01 4.423108736116e-01 4.434501195377e-01 4.447395152501e-01 4.461806882038e-01 4.477777348813e-01 4.495173618073e-01 4.514119946139e-01 4.534450479280e-01 4.556252258569e-01 4.579437325470e-01 4.603966307676e-01 4.629885491622e-01 4.657020032232e-01 4.685491641336e-01 4.715109720770e-01 4.745946964832e-01 4.777898220366e-01 4.810909494848e-01 4.845012037305e-01 4.880026992138e-01 4.916052992517e-01 4.952911346913e-01 4.990625183330e-01 5.029128813162e-01 5.068325480516e-01 5.108248567285e-01 5.148725181303e-01 5.189832467117e-01 5.231401160281e-01 5.273446748833e-01 5.315895394824e-01 5.358663436721e-01 5.401771070200e-01 5.445057468936e-01 5.488583199849e-01 5.532192015371e-01 5.575907262129e-01 5.619642540178e-01 5.663324811641e-01 5.706967221183e-01 5.750434424439e-01 5.793752697575e-01 5.836810676575e-01 5.879603505069e-01 5.922059504043e-01 5.964120000159e-01 6.005780882613e-01 6.046930756236e-01 6.087596386418e-01 6.127664762213e-01 6.167137655109e-01 6.205948540807e-01 6.244058732686e-01 6.281443676387e-01 6.318028546725e-01 6.353801158896e-01 6.388702318935e-01 6.422707425696e-01 6.455759041887e-01 6.487840394441e-01 6.518897154802e-01 6.548912977785e-01 6.577838259234e-01 6.605637127199e-01 6.632273301572e-01 6.657731368839e-01 6.681983518821e-01 6.704946949378e-01 6.726675123291e-01 6.747062844629e-01 6.766147825277e-01 6.783851905348e-01 6.800152003144e-01 6.815090002318e-01 6.828520948593e-01 6.840565549937e-01 6.851069759733e-01 6.860102045733e-01 6.867619961659e-01 6.873552957855e-01 6.878002890244e-01 6.880792141655e-01 6.882081183698e-01 6.881703528980e-01 6.879747288425e-01 6.876178391743e-01 6.870917162891e-01 6.864108244644e-01 6.855547004660e-01 6.845423437138e-01 6.833572914675e-01 6.820091326865e-01 6.804970438135e-01 6.788108804402e-01 6.769692936236e-01 6.749513241246e-01 6.727771898679e-01 6.704327336228e-01 6.679261990929e-01 6.652607636746e-01 6.624263238470e-01 6.594406716439e-01 6.562897308723e-01 6.529869699474e-01 6.495277935391e-01 6.459148656003e-01 6.421568091570e-01 6.382446052080e-01 6.341948760302e-01 6.299985751044e-01 6.256675396720e-01 6.212022658597e-01 6.166043896941e-01 6.118839114429e-01 6.070364218977e-01 6.020768842647e-01 5.970024147698e-01 5.918225409129e-01 5.865409576289e-01 5.811632655647e-01 5.756980891288e-01 5.701490861325e-01 5.645250733770e-01 5.588324583678e-01 5.530796384153e-01 5.472739441022e-01 5.414248549945e-01 5.355391860047e-01 5.296285778735e-01 5.237027004179e-01 5.177688861213e-01 5.118423171907e-01 5.059277975900e-01 5.000436280958e-01 4.941958068534e-01 4.884011443027e-01 4.826692506742e-01 4.770127546237e-01 4.714506420817e-01 4.659877773316e-01 4.606483865303e-01 4.554374945071e-01 4.503780483286e-01 4.454799644791e-01 4.407573888469e-01 4.362327469087e-01 4.319090831255e-01 4.278157507688e-01 4.239522192351e-01 4.203452671143e-01 4.170011200166e-01 4.139333092724e-01 4.111607570675e-01 4.086835201322e-01 4.065238189622e-01 4.046805250012e-01 4.031692198036e-01 4.019918629980e-01 4.011534100295e-01 4.006609247726e-01 4.005092648715e-01 4.007069275948e-01 4.012450170402e-01 4.021242677734e-01 4.033365395950e-01 4.048774881328e-01 4.067373737006e-01 4.089067880304e-01 4.113747757994e-01 4.141282538894e-01 4.171555564784e-01 4.204390376949e-01 4.239683199480e-01 4.277221252964e-01 4.316867011484e-01 4.358454702611e-01 4.401791391343e-01 4.446734966346e-01 4.493043690812e-01 4.540626066443e-01 4.589229285147e-01 4.638705396346e-01 4.688896472638e-01 4.739569926698e-01 4.790648922439e-01 4.841854841054e-01 4.893120038222e-01 4.944215500081e-01 4.995000470164e-01 5.045350412816e-01 5.095053183325e-01 5.144033444250e-01 5.192076672123e-01 5.239103702526e-01 5.284941349293e-01 5.329466161923e-01 5.372576424238e-01 5.414105905320e-01 5.453978267739e-01 5.492042513591e-01 5.528214785029e-01 5.562377688479e-01 5.594437106668e-01 5.624275922169e-01 5.651828776014e-01 5.676994826877e-01 5.699688356193e-01 5.719849577371e-01 5.737369982149e-01 5.752222424562e-01 5.764295150662e-01 5.773590779948e-01 5.780006135477e-01 5.783511161315e-01 5.784084960370e-01 5.781635081205e-01 5.776211530965e-01 5.767721610582e-01 5.756201472688e-01 5.741609968698e-01 5.723941350540e-01 5.703265412098e-01 5.679512109006e-01 5.652777630869e-01 5.623054762183e-01 5.590388121677e-01 5.554863033017e-01 5.516492215066e-01 5.475404595349e-01 5.431636484000e-01 5.385332030351e-01 5.336564569675e-01 5.285480141501e-01 5.232227072911e-01 5.176927948273e-01 5.119788213631e-01 5.060964014870e-01 5.000701453481e-01 4.939172816292e-01 4.876653894115e-01 4.813405731791e-01 4.749682958617e-01 4.685827146967e-01 4.622106452924e-01 4.558916187428e-01 4.496575726530e-01 4.435496072323e-01 4.376061286653e-01 4.318677329843e-01 4.263784674064e-01 4.211804073012e-01 4.163207707472e-01 4.118401230844e-01 4.077856067606e-01 4.041964924590e-01 4.011147190627e-01 3.985797890108e-01 3.966222034505e-01 3.952751328398e-01 3.945609257417e-01 3.944996383592e-01 3.951038343763e-01 3.963790050106e-01 3.983248877664e-01 4.009333967207e-01 4.041917733182e-01 4.080773548114e-01 4.125659162682e-01 4.176246167745e-01 4.232168224295e-01 4.293054187086e-01 4.358460890016e-01 4.427943868698e-01 4.501025515512e-01 4.577248877010e-01 4.656121472572e-01 4.737163713310e-01 4.819894336834e-01 4.903854922939e-01 4.988563910685e-01 5.073594118136e-01 5.158502264485e-01 5.242838943059e-01 5.326252664096e-01 5.408299742757e-01 5.488628085418e-01 5.566904313747e-01 5.642752783094e-01 5.715877518597e-01 5.785957297760e-01 5.852713905240e-01 5.915895623983e-01 5.975218915627e-01 6.030489059133e-01 6.081469666199e-01 6.127971228669e-01 6.169825917865e-01 6.206866959099e-01 6.238963818833e-01 6.265994209509e-01 6.287845834355e-01 6.304475059460e-01 6.315788853298e-01 6.321757310647e-01 6.322374341541e-01 6.317611987461e-01 6.307538295213e-01 6.292162787214e-01 6.271552255203e-01 6.245821045543e-01 6.215054918135e-01 6.179385781511e-01 6.138992261618e-01 6.094027703966e-01 6.044707075874e-01 5.991243789342e-01 5.933892746687e-01 5.872940840867e-01 5.808647566901e-01 5.741341234961e-01 5.671395267388e-01 5.599122596719e-01 5.524946091990e-01 5.449237674922e-01 5.372435670268e-01 5.295000512517e-01 5.217359357636e-01 5.140005252172e-01 5.063432408556e-01 4.988107716127e-01 4.914552419856e-01 4.843256509993e-01 4.774718712512e-01 4.709436968849e-01 4.647846152698e-01 4.590411025771e-01 4.537546966265e-01 4.489615698036e-01 4.446969555758e-01 4.409859789661e-01 4.378514634299e-01 4.353101390007e-01 4.333700505396e-01 4.320339551986e-01 4.312966061557e-01 4.311477846019e-01 4.315675795258e-01 4.325355257047e-01 4.340188698760e-01 4.359854561658e-01 4.383980925345e-01 4.412150345568e-01 4.443940156664e-01 4.478891594788e-01 4.516552798091e-01 4.556467058237e-01 4.598167570789e-01 4.641220677300e-01 4.685188651726e-01 4.729619798274e-01 4.774138324184e-01 4.818341075918e-01 4.861858745978e-01 4.904351275170e-01 4.945466729029e-01 4.984909033796e-01 5.022399204873e-01 5.057643444220e-01 5.090413968966e-01 5.120458975975e-01 5.147576979971e-01 5.171581554527e-01 5.192278560634e-01 5.209526196534e-01 5.223195243375e-01 5.233154506759e-01 5.239324494190e-01 5.241632197880e-01 5.240036191600e-01 5.234500372652e-01 5.225067782044e-01 5.211745858158e-01 5.194631144460e-01 5.173845170723e-01 5.149500403415e-01 5.121848601715e-01 5.091087889966e-01 5.057539815143e-01 5.021553783208e-01 4.983506841511e-01 4.943912757031e-01 4.903236957491e-01 4.862098981569e-01 4.821142940062e-01 4.781050928246e-01 4.742583494089e-01 4.706508718133e-01 4.673689232041e-01 4.644925916691e-01 4.621088875533e-01 4.602981156784e-01 4.591380733364e-01 4.587025584880e-01 4.590506758589e-01 4.602378203857e-01 4.622982503090e-01 4.652568502149e-01 4.691204129270e-01 4.738783885281e-01 4.795065314353e-01 4.859609127025e-01 4.931882592176e-01 5.011177940935e-01 5.096725231155e-01 5.187622085524e-01 5.282949244250e-01 5.381730077645e-01 5.482950033764e-01 5.585634236983e-01 5.688774524666e-01 5.791455126781e-01 5.892740260980e-01 5.991786762869e-01 6.087813394041e-01 6.180068334952e-01 6.267944873892e-01 6.350845293518e-01 6.428328024977e-01 6.499979273016e-01 6.565487157406e-01 6.624646033382e-01 6.677302327662e-01 6.723456002938e-01 6.763071533389e-01 6.796304980920e-01 6.823327533981e-01 6.844347601736e-01 6.859708464039e-01 6.869706368406e-01 6.874769406187e-01 6.875259521046e-01 6.871635623850e-01 6.864330507652e-01 6.853764831752e-01 6.840393063603e-01 6.824591546323e-01 6.806784789678e-01 6.787319195208e-01 6.766539443058e-01 6.744753565028e-01 6.722254516812e-01 6.699300896054e-01 6.676132663909e-01 6.653040994160e-01 6.630226470149e-01 6.607990337688e-01 6.586604916856e-01 6.566382982811e-01 6.547713565173e-01 6.530952429005e-01 6.516591458901e-01 6.505074113833e-01 6.496935730233e-01 6.492724360052e-01 6.492945448020e-01 6.498170539251e-01 6.508823673942e-01 6.525361079146e-01 6.548054625049e-01 6.577110408444e-01 6.612540986140e-01 6.654195112721e-01 6.701764597045e-01 6.754685275937e-01 6.812264462140e-01 6.873572497810e-01 6.937548162184e-01 7.002975557571e-01 7.068501883955e-01 7.132746101952e-01 7.194212521975e-01 7.251478089763e-01 7.303082973877e-01 7.347679692261e-01 7.384018407681e-01 7.410976101689e-01 7.427625559988e-01 7.433224014970e-01 7.427270187188e-01 7.409531181076e-01 7.380007653591e-01 7.339034704279e-01 7.287243552245e-01 7.225583036552e-01 7.155322278970e-01 7.078056049417e-01 6.995683053647e-01 6.910419377073e-01 6.824695020908e-01 6.741175390970e-01 6.662677593768e-01 6.592040439462e-01 6.532093383384e-01 6.485466790275e-01 6.454508109847e-01 6.441120365323e-01 6.446678300567e-01 6.471901411078e-01 6.516830021775e-01 6.580797845462e-01 6.662479413965e-01 6.759940232855e-01 6.870760851190e-01 6.992169375045e-01 7.121087117602e-01 7.254343127624e-01 7.388697914493e-01 7.520992391802e-01 7.648214627769e-01 7.767473616105e-01 7.876226149113e-01 7.972151808822e-01 8.053264639625e-01 8.117977989261e-01 8.164994944959e-01 8.193523776456e-01 8.203072226591e-01 8.193648536792e-01 8.165625490949e-01 8.119824395766e-01 8.057482900907e-01 7.980165976361e-01 7.889879845648e-01 7.788867326212e-01 7.679705910767e-01 7.565217244879e-01 7.448280737074e-01 7.332022771533e-01 7.219405640394e-01 7.113511558835e-01 7.017158588882e-01 6.932980102371e-01 6.863408273543e-01 6.810349674034e-01 6.775526863473e-01 6.760057060170e-01 6.764683980323e-01 6.789675824033e-01 6.834753340123e-01 6.899329927409e-01 6.982192729090e-01 7.081918788833e-01 7.196615378857e-01 7.324136414133e-01 7.462128534756e-01 7.570685534045e-01 7.674677730458e-01 7.779110995407e-01 7.889588048229e-01 8.009625259044e-01 8.138653743066e-01 8.271771061302e-01 8.401421789613e-01 8.519936412076e-01 8.622060883488e-01 8.706533026805e-01 8.776234052935e-01 8.836536373585e-01 8.892959470940e-01 8.948749158748e-01 9.003307184801e-01 9.052183091367e-01 9.088892249876e-01 9.107217870866e-01 9.103654571655e-01 9.078843715822e-01 9.037647400133e-01 8.987427448609e-01 8.935726999856e-01 8.887857541529e-01 8.845252588811e-01 8.805521680485e-01 8.764289172058e-01 8.717554842711e-01 8.664043425384e-01 8.606488794299e-01 8.551327184345e-01 8.506430076024e-01 8.478358294558e-01 8.469902136496e-01 8.478605655967e-01 8.497572320255e-01 8.517855897355e-01 8.531414042795e-01 8.533345305975e-01 8.523187758130e-01 8.504190325852e-01 8.481124065542e-01 8.457885288895e-01 8.435514929464e-01 8.411372930847e-01 8.380204589587e-01 8.336724684020e-01 8.278166018699e-01 8.206290156100e-01 8.128063015990e-01 8.054193954999e-01 7.995777125219e-01 7.961288558968e-01 7.952768897000e-01 7.739721887271e-01 7.484908646903e-01 7.039205693903e-01 6.583434029872e-01 6.321961605834e-01 6.396258834178e-01 6.787003073144e-01 7.333947297868e-01 7.846810537083e-01 8.184808923382e-01 8.281430412191e-01 8.146628297452e-01 7.859645165416e-01 7.552912768192e-01 7.372803101750e-01 7.415308204306e-01 7.672480100641e-01 8.041601346676e-01 8.388314716927e-01 8.603988707469e-01 8.634553443837e-01 8.485899791666e-01 8.216948436347e-01 7.922085423668e-01 7.700252804708e-01 7.616623425843e-01 7.673505813974e-01 7.815407129695e-01 7.962461013525e-01 8.047508347817e-01 8.037997174488e-01 7.941153292613e-01 7.798167055076e-01 7.668064767144e-01 7.606155425650e-01 7.640998172891e-01 7.763435526790e-01 7.933335915300e-01 8.099352720677e-01 8.220283323044e-01 8.278141989518e-01 8.283127978085e-01 8.267990882205e-01 8.275273766289e-01 8.338507127688e-01 8.465740200528e-01 8.635033529371e-01 8.803186923685e-01 8.924363574085e-01 8.966395566940e-01 8.921514909711e-01 8.807478080537e-01 8.660329293907e-01 8.521090052178e-01 8.419620032652e-01 8.365184417296e-01 8.346482494524e-01 8.342887111396e-01 8.337646781108e-01 8.325816018221e-01 8.313750493185e-01 8.310016401774e-01 8.316165846364e-01 8.321028361290e-01 8.305083626041e-01 8.250840055571e-01 8.154663411229e-01 8.033729271184e-01 7.922793622628e-01 7.862125320817e-01 7.878016432388e-01 7.968952092639e-01 8.104631051094e-01 8.239727032919e-01 8.332575376770e-01 8.358656254184e-01 8.316388289182e-01 8.223454609655e-01 8.108984783283e-01 8.003167824541e-01 7.929600932389e-01 7.902484699571e-01 7.927370898558e-01 8.003949395471e-01 8.125387223018e-01 8.276820934116e-01 8.433659135727e-01 8.564949602877e-01 8.641180590598e-01 8.644476874859e-01 8.577983333368e-01 8.468275942347e-01 8.360300608130e-01 8.300794176459e-01 8.317694180688e-01 8.405232790726e-01 8.525756638331e-01 8.628413294524e-01 8.671402426215e-01 8.639314389876e-01 8.547177194640e-01 8.433099750032e-01 8.339944082886e-01 8.294251363149e-01 8.294363866743e-01 8.314930262417e-01 8.327308123838e-01 8.320426539852e-01 8.312470741597e-01 8.343804245286e-01 8.453214203492e-01 8.649164290659e-01 8.897542255550e-01 9.352823862517e-01
 3.888580833212e-01 3.868846656122e-01 3.849048580872e-01 3.828550228804e-01 3.807007678157e-01 3.784713865193e-01 3.762483926766e-01 3.741002500710e-01 3.720318598479e-01 3.699983324935e-01 3.679477617370e-01 3.658377085983e-01 3.636425804826e-01 3.613734251436e-01 3.590888817465e-01 3.568633017407e-01 3.547343483048e-01 3.526786949869e-01 3.506320778491e-01 3.485179752956e-01 3.462864656998e-01 3.439568087051e-01 3.416259817882e-01 3.394095561169e-01 3.373508267949e-01 3.353759300696e-01 3.333536758413e-01 3.311912440387e-01 3.288917002103e-01 3.265460647415e-01 3.242675569414e-01 3.221200993019e-01 3.200814198497e-01 3.180625199041e-01 3.159714680470e-01 3.137629884994e-01 3.114482176058e-01 3.090885462678e-01 3.067697142547e-01 3.045626383028e-01 3.024724624314e-01 3.004239954684e-01 2.983085993290e-01 2.960599675632e-01 2.936944170483e-01 2.912994530021e-01 2.889728649154e-01 2.867625274766e-01 2.846418890429e-01 2.825331471223e-01 2.803596567084e-01 2.780867195697e-01 2.757299636128e-01 2.733434460102e-01 2.709984902512e-01 2.687507252588e-01 2.665995307220e-01 2.644815980328e-01 2.623047540723e-01 2.600143009446e-01 2.576282604193e-01 2.552279827670e-01 2.529051300472e-01 2.506993302169e-01 2.485690582280e-01 2.464259091021e-01 2.441997045046e-01 2.418783248638e-01 2.395045807296e-01 2.371467848416e-01 2.348591720673e-01 2.326569039016e-01 2.305093383814e-01 2.283564037572e-01 2.261475154292e-01 2.238581791747e-01 2.215077326336e-01 2.191545615541e-01 2.168714940196e-01 2.146973796808e-01 2.126082118980e-01 2.105268176684e-01 2.083668603146e-01 2.060844105226e-01 2.037176550959e-01 2.013746321535e-01 1.991633063865e-01 1.971164322944e-01 1.951617318114e-01 1.931694413980e-01 1.910351580813e-01 1.887515411778e-01 1.864210678353e-01 1.841949028363e-01 1.821690260281e-01 1.803184609392e-01 1.785087145371e-01 1.765860182323e-01 1.744762079890e-01 1.722426963175e-01 1.700502337978e-01 1.680545765379e-01 1.662903290011e-01 1.646456916029e-01 1.629404775749e-01 1.610518528270e-01 1.589963195418e-01 1.569185872344e-01 1.549919380819e-01 1.532907253747e-01 1.517459551659e-01 1.502012171876e-01 1.485260341121e-01 1.466977093958e-01 1.448058087186e-01 1.429872220520e-01 1.413287095313e-01 1.398193891894e-01 1.383744442525e-01 1.368979356941e-01 1.353368757239e-01 1.337000437378e-01 1.320521542843e-01 1.304751368290e-01 1.290274441446e-01 1.277149633903e-01 1.264865922762e-01 1.252573001997e-01 1.239562865778e-01 1.225850927042e-01 1.212254851588e-01 1.199884776802e-01 1.189380069847e-01 1.180416260605e-01 1.171910863194e-01 1.162820996274e-01 1.152967654025e-01 1.143170391723e-01 1.134536229352e-01 1.127622614799e-01 1.122103411113e-01 1.117100138373e-01 1.111912337978e-01 1.106489764879e-01 1.101328475356e-01 1.096964756771e-01 1.093606123031e-01 1.091148082500e-01 1.089422748807e-01 1.088239673408e-01 1.087455180553e-01 1.086982064045e-01 1.086800716687e-01 1.087107306123e-01 1.088259832014e-01 1.090508499837e-01 1.093711493901e-01 1.097458213169e-01 1.101408309920e-01 1.105575774422e-01 1.110276375152e-01 1.115824656538e-01 1.122268394866e-01 1.129341368184e-01 1.136823687719e-01 1.144687436448e-01 1.153015826423e-01 1.161834078392e-01 1.171071198414e-01 1.180668105727e-01 1.190659615546e-01 1.201186531799e-01 1.212313771989e-01 1.223892306085e-01 1.235735202474e-01 1.247782313846e-01 1.260148838828e-01 1.272983719813e-01 1.286319059338e-01 1.300064038527e-01 1.314089640000e-01 1.328375486406e-01 1.342959646955e-01 1.357850797052e-01 1.372980565391e-01 1.388331835219e-01 1.403927308888e-01 1.419791620295e-01 1.435922951278e-01 1.452247318420e-01 1.468735861989e-01 1.485407902285e-01 1.502335733915e-01 1.519486589826e-01 1.536780922630e-01 1.554186220133e-01 1.571734928592e-01 1.589490165559e-01 1.607458735688e-01 1.625542020734e-01 1.643655464850e-01 1.661797252616e-01 1.680062373167e-01 1.698483692556e-01 1.717024800164e-01 1.735609846967e-01 1.754236018166e-01 1.772960154158e-01 1.791811253174e-01 1.810762885883e-01 1.829742901378e-01 1.848750363881e-01 1.867821906781e-01 1.887004662059e-01 1.906241677343e-01 1.925466221832e-01 1.944654323136e-01 1.963847126942e-01 1.983110782128e-01 2.002433972621e-01 2.021757939352e-01 2.041036549923e-01 2.060289091088e-01 2.079568469888e-01 2.098908567063e-01 2.118272965056e-01 2.137617864439e-01 2.156926568425e-01 2.176225427681e-01 2.195521316367e-01 2.214805885237e-01 2.234077958190e-01 2.253318153333e-01 2.272533104240e-01 2.291714624177e-01 2.310858631454e-01 2.329965697107e-01 2.349031390421e-01 2.368067484948e-01 2.387061435467e-01 2.406029554796e-01 2.424934322101e-01 2.443781676132e-01 2.462584715804e-01 2.481344196227e-01 2.500057746098e-01 2.518703385192e-01 2.537269995791e-01 2.555760165615e-01 2.574182858276e-01 2.592556863162e-01 2.610869585676e-01 2.629094098177e-01 2.647234873845e-01 2.665289074311e-01 2.683275057958e-01 2.701191431294e-01 2.719030848056e-01 2.736781388030e-01 2.754445829792e-01 2.772022562251e-01 2.789514239821e-01 2.806913683260e-01 2.824223455289e-01 2.841439947872e-01 2.858554034917e-01 2.875564582156e-01 2.892473715570e-01 2.909290399448e-01 2.926018119209e-01 2.942633466726e-01 2.959126772998e-01 2.975508112096e-01 2.991782917160e-01 3.007944394929e-01 3.023997362617e-01 3.039933537052e-01 3.055745157383e-01 3.071445582894e-01 3.087028210418e-01 3.102482197427e-01 3.117808765661e-01 3.133010780409e-01 3.148091169605e-01 3.163046725878e-01 3.177875320423e-01 3.192570334461e-01 3.207129186278e-01 3.221551081465e-01 3.235833745789e-01 3.249977723755e-01 3.263996668588e-01 3.277871576615e-01 3.291600726726e-01 3.305189802113e-01 3.318620704061e-01 3.331914390455e-01 3.345055909350e-01 3.358051319189e-01 3.370899757132e-01 3.383596660509e-01 3.396136684200e-01 3.408524684226e-01 3.420754423513e-01 3.432815618314e-01 3.444728239976e-01 3.456477788178e-01 3.468070583080e-01 3.479499736188e-01 3.490756953553e-01 3.501847967128e-01 3.512779005833e-01 3.523536190450e-01 3.534126381764e-01 3.544538200143e-01 3.554781707136e-01 3.564841747742e-01 3.574732456111e-01 3.584456639889e-01 3.593990169899e-01 3.603358342166e-01 3.612534767356e-01 3.621532105632e-01 3.630345612735e-01 3.638963854615e-01 3.647402574381e-01 3.655655643704e-01 3.663727767644e-01 3.671610102657e-01 3.679305496242e-01 3.686805659824e-01 3.694110499085e-01 3.701215502796e-01 3.708121161869e-01 3.714834140781e-01 3.721358040243e-01 3.727683207170e-01 3.733822642645e-01 3.739754573717e-01 3.745466451048e-01 3.750967222619e-01 3.756269970285e-01 3.761364381805e-01 3.766265341285e-01 3.770973950952e-01 3.775473304820e-01 3.779755271727e-01 3.783807491882e-01 3.787636409068e-01 3.791255575440e-01 3.794676390089e-01 3.797899524138e-01 3.800913375456e-01 3.803712688609e-01 3.806276451435e-01 3.808600138345e-01 3.810705659655e-01 3.812591712109e-01 3.814270017345e-01 3.815753838718e-01 3.817017626898e-01 3.818055373123e-01 3.818848700031e-01 3.819389140482e-01 3.819708756657e-01 3.819813547792e-01 3.819718898665e-01 3.819404128055e-01 3.818861606384e-01 3.818077856529e-01 3.817038906553e-01 3.815766936677e-01 3.814265384030e-01 3.812558562776e-01 3.810637799431e-01 3.808483929239e-01 3.806099461685e-01 3.803450828289e-01 3.800562733370e-01 3.797449044884e-01 3.794117117591e-01 3.790561795461e-01 3.786790789764e-01 3.782770882845e-01 3.778497860826e-01 3.773990842228e-01 3.769239331092e-01 3.764268892262e-01 3.759087024995e-01 3.753671054532e-01 3.748015454276e-01 3.742113231946e-01 3.735966293258e-01 3.729595482009e-01 3.722995513377e-01 3.716163636973e-01 3.709095570029e-01 3.701794252299e-01 3.694249602667e-01 3.686461761715e-01 3.678462236329e-01 3.670224035910e-01 3.661752637406e-01 3.653038679354e-01 3.644075052330e-01 3.634902246067e-01 3.625494800423e-01 3.615868693952e-01 3.606019165825e-01 3.595921484155e-01 3.585583110799e-01 3.575024865036e-01 3.564246672612e-01 3.553258982659e-01 3.542057979704e-01 3.530624976814e-01 3.518967574079e-01 3.507081344202e-01 3.494985429252e-01 3.482692998194e-01 3.470189882884e-01 3.457484759617e-01 3.444553506223e-01 3.431416775173e-01 3.418067596117e-01 3.404538518195e-01 3.390792390659e-01 3.376852948876e-01 3.362723493871e-01 3.348391060989e-01 3.333869810753e-01 3.319161947988e-01 3.304263269163e-01 3.289185385852e-01 3.273927451283e-01 3.258494445314e-01 3.242897649286e-01 3.227139336670e-01 3.211202046888e-01 3.195108299631e-01 3.178854468784e-01 3.162451667106e-01 3.145914029638e-01 3.129235264596e-01 3.112418165247e-01 3.095451897065e-01 3.078364899803e-01 3.061164232147e-01 3.043836786019e-01 3.026412150691e-01 3.008885283454e-01 2.991245048880e-01 2.973509718749e-01 2.955688290627e-01 2.937792752441e-01 2.919821295945e-01 2.901799862727e-01 2.883712934838e-01 2.865567723109e-01 2.847391797214e-01 2.829177086931e-01 2.810944358988e-01 2.792700890271e-01 2.774446162557e-01 2.756209825255e-01 2.737974214749e-01 2.719759383991e-01 2.701598369912e-01 2.683489647848e-01 2.665442570282e-01 2.647461422395e-01 2.629562125633e-01 2.611767498078e-01 2.594082513950e-01 2.576531106435e-01 2.559117782610e-01 2.541853687695e-01 2.524757419146e-01 2.507841567073e-01 2.491133415899e-01 2.474638671813e-01 2.458378855353e-01 2.442362975929e-01 2.426615254768e-01 2.411148028829e-01 2.395980304202e-01 2.381134231284e-01 2.366629478612e-01 2.352484134396e-01 2.338708448875e-01 2.325329400384e-01 2.312370426277e-01 2.299853006460e-01 2.287779435782e-01 2.276187056572e-01 2.265084904775e-01 2.254508699901e-01 2.244468088215e-01 2.234994031603e-01 2.226095811239e-01 2.217788887643e-01 2.210100858879e-01 2.203057774276e-01 2.196674670223e-01 2.190964673337e-01 2.185938528741e-01 2.181619852287e-01 2.178034037874e-01 2.175191305728e-01 2.173110143062e-01 2.171796559488e-01 2.171258040519e-01 2.171525405941e-01 2.172588095125e-01 2.174493839568e-01 2.177215661149e-01 2.180773521088e-01 2.185174819109e-01 2.190413466557e-01 2.196520573577e-01 2.203483639844e-01 2.211300231490e-01 2.219972206996e-01 2.229500944944e-01 2.239882153981e-01 2.251119933134e-01 2.263199079462e-01 2.276121998926e-01 2.289881033224e-01 2.304462812835e-01 2.319866923156e-01 2.336082281937e-01 2.353089984373e-01 2.370890545619e-01 2.389454976701e-01 2.408795386275e-01 2.428878503282e-01 2.449694956835e-01 2.471239836029e-01 2.493479230840e-01 2.516418442382e-01 2.540030362970e-01 2.564299165346e-01 2.589207333664e-01 2.614744476463e-01 2.640890476145e-01 2.667638052572e-01 2.694943890213e-01 2.722811178122e-01 2.751232457136e-01 2.780171749032e-01 2.809623181857e-01 2.839567073297e-01 2.869979790902e-01 2.900855362294e-01 2.932166812469e-01 2.963914500316e-01 2.996056691027e-01 3.028590779629e-01 3.061515401040e-01 3.094790097737e-01 3.128413975026e-01 3.162362994227e-01 3.196624661333e-01 3.231188636388e-01 3.266040443946e-01 3.301158849120e-01 3.336536471134e-01 3.372150426328e-01 3.407987542499e-01 3.444043902336e-01 3.480295269593e-01 3.516730035528e-01 3.553338370852e-01 3.590107021776e-01 3.627014085637e-01 3.664060262514e-01 3.701229313472e-01 3.738489930085e-01 3.775850898746e-01 3.813303935889e-01 3.850812147766e-01 3.888378866706e-01 3.926001314106e-01 3.963652931540e-01 4.001323512076e-01 4.039008617874e-01 4.076685591337e-01 4.114359724162e-01 4.152001299729e-01 4.189616279507e-01 4.227173282722e-01 4.264684741456e-01 4.302123804148e-01 4.339479151339e-01 4.376748869630e-01 4.413919328167e-01 4.450975754875e-01 4.487916282449e-01 4.524720800451e-01 4.561390783306e-01 4.597901057169e-01 4.634254498437e-01 4.670431615132e-01 4.706424869547e-01 4.742231759638e-01 4.777829048680e-01 4.813224029722e-01 4.848390988310e-01 4.883322065874e-01 4.918023103727e-01 4.952462360872e-01 4.986648914324e-01 5.020569532164e-01 5.054198279352e-01 5.087544666214e-01 5.120594999781e-01 5.153339642610e-01 5.185765474324e-01 5.217862173270e-01 5.249625531017e-01 5.281045237815e-01 5.312113058705e-01 5.342827358536e-01 5.373162047787e-01 5.403121317133e-01 5.432685809823e-01 5.461858645923e-01 5.490625432351e-01 5.518980747260e-01 5.546910733131e-01 5.574417686082e-01 5.601475553704e-01 5.628085525736e-01 5.654243782903e-01 5.679938256184e-01 5.705159261819e-01 5.729904188909e-01 5.754156838891e-01 5.777916908299e-01 5.801169219372e-01 5.823913448908e-01 5.846134990690e-01 5.867830054569e-01 5.888997552089e-01 5.909615495788e-01 5.929693943512e-01 5.949216309598e-01 5.968164563155e-01 5.986558549285e-01 6.004364282490e-01 6.021587336214e-01 6.038233415715e-01 6.054270035933e-01 6.069715599971e-01 6.084536284950e-01 6.098758431842e-01 6.112358615572e-01 6.125327351411e-01 6.137661386914e-01 6.149358417787e-01 6.160421119754e-01 6.170824901736e-01 6.180582796485e-01 6.189680362577e-01 6.198108858151e-01 6.205877151034e-01 6.212975982884e-01 6.219402069249e-01 6.225141161246e-01 6.230200314885e-01 6.234572696736e-01 6.238253833046e-01 6.241247529738e-01 6.243546003239e-01 6.245145034237e-01 6.246047326739e-01 6.246239515286e-01 6.245724504394e-01 6.244517170160e-01 6.242594388655e-01 6.239962224420e-01 6.236629028010e-01 6.232584444956e-01 6.227827321470e-01 6.222359915274e-01 6.216194610677e-01 6.209311987723e-01 6.201731259622e-01 6.193452259648e-01 6.184450500465e-01 6.174770420974e-01 6.164382493511e-01 6.153306963263e-01 6.141539776925e-01 6.129085203623e-01 6.115961485009e-01 6.102146396737e-01 6.087670429276e-01 6.072522914119e-01 6.056717162319e-01 6.040273596172e-01 6.023166427045e-01 6.005439969019e-01 5.987084535136e-01 5.968100395304e-01 5.948525510848e-01 5.928343411386e-01 5.907571350614e-01 5.886225773785e-01 5.864311147204e-01 5.841864734150e-01 5.818856500483e-01 5.795353080986e-01 5.771319682118e-01 5.746804014937e-01 5.721820035565e-01 5.696361199760e-01 5.670487692239e-01 5.644158104557e-01 5.617457112192e-01 5.590363803469e-01 5.562908195055e-01 5.535129679339e-01 5.507011830685e-01 5.478626654594e-01 5.449965038631e-01 5.421070980820e-01 5.391971802696e-01 5.362662445811e-01 5.333228489982e-01 5.303644126756e-01 5.273988779282e-01 5.244260847335e-01 5.214492560394e-01 5.184759562166e-01 5.155025271188e-01 5.125411014379e-01 5.095880855526e-01 5.066504913396e-01 5.037339277044e-01 5.008371855540e-01 4.979718112881e-01 4.951339312623e-01 4.923336736928e-01 4.895733947584e-01 4.868554502164e-01 4.841902784046e-01 4.815745654335e-01 4.790206709108e-01 4.765271325207e-01 4.741013709352e-01 4.717501972951e-01 4.694725579616e-01 4.672813578333e-01 4.651713792201e-01 4.631570544347e-01 4.612364643711e-01 4.594159694874e-01 4.577037054468e-01 4.560952814427e-01 4.546083925074e-01 4.532341457930e-01 4.519850717417e-01 4.508623141109e-01 4.498664856792e-01 4.490116257595e-01 4.482855588027e-01 4.477069377984e-01 4.472670469638e-01 4.469739237944e-01 4.468312670554e-01 4.468336446494e-01 4.469955643377e-01 4.473027855124e-01 4.477712399540e-01 4.483913954896e-01 4.491669003076e-01 4.501023322705e-01 4.511868947205e-01 4.524340002981e-01 4.538281837913e-01 4.553808274187e-01 4.570826585276e-01 4.589316764241e-01 4.609334550916e-01 4.630719664416e-01 4.653599348709e-01 4.677803600370e-01 4.703404075953e-01 4.730299704542e-01 4.758463018899e-01 4.787907316127e-01 4.818478985975e-01 4.850276786413e-01 4.883107306254e-01 4.917046822100e-01 4.951975108963e-01 4.987833648882e-01 5.024655220368e-01 5.062257146517e-01 5.100728072812e-01 5.139886136461e-01 5.179768191908e-01 5.220280752995e-01 5.261342240475e-01 5.302981869788e-01 5.345025629274e-01 5.387547921241e-01 5.430367796543e-01 5.473526539655e-01 5.516927826070e-01 5.560502015992e-01 5.604246435390e-01 5.648016384142e-01 5.691876484120e-01 5.735662198374e-01 5.779397694858e-01 5.822997482965e-01 5.866398960450e-01 5.909596427320e-01 5.952459586975e-01 5.995040167089e-01 6.037199095184e-01 6.078941938000e-01 6.120204614556e-01 6.160927596969e-01 6.201093319207e-01 6.240617532700e-01 6.279495880541e-01 6.317647534205e-01 6.355057977460e-01 6.391672021638e-01 6.427440835210e-01 6.462342907737e-01 6.496314153212e-01 6.529334389070e-01 6.561355862864e-01 6.592345236949e-01 6.622266829527e-01 6.651089100454e-01 6.678755488135e-01 6.705263571714e-01 6.730540419393e-01 6.754599372939e-01 6.777382801600e-01 6.798854075255e-01 6.819024029806e-01 6.837789133163e-01 6.855223968004e-01 6.871196635806e-01 6.885765465479e-01 6.898867069421e-01 6.910459222141e-01 6.920607277638e-01 6.929148936789e-01 6.936225326631e-01 6.941674505888e-01 6.945583243469e-01 6.947890130499e-01 6.948547174842e-01 6.947661565938e-01 6.945038962231e-01 6.940866528173e-01 6.934961433111e-01 6.927424760984e-01 6.918232509957e-01 6.907299069583e-01 6.894789283065e-01 6.880495287131e-01 6.864592072647e-01 6.846961987001e-01 6.827670168611e-01 6.806732793206e-01 6.784057477600e-01 6.759821023903e-01 6.733827794938e-01 6.706281218886e-01 6.677066073457e-01 6.646235662647e-01 6.613864429538e-01 6.579851908670e-01 6.544347790878e-01 6.507263512748e-01 6.468719547918e-01 6.428685447873e-01 6.387189716169e-01 6.344334677643e-01 6.300048923905e-01 6.254478207492e-01 6.207581364072e-01 6.159442272124e-01 6.110115320432e-01 6.059608152205e-01 6.008030794405e-01 5.955370733901e-01 5.901766583282e-01 5.847201589409e-01 5.791802614223e-01 5.735601275133e-01 5.678684226690e-01 5.621134529102e-01 5.563017210396e-01 5.504443706057e-01 5.445455169639e-01 5.386207658628e-01 5.326733560908e-01 5.267201182421e-01 5.207656405692e-01 5.148245338259e-01 5.089066472891e-01 5.030236998935e-01 4.971923221403e-01 4.914162856293e-01 4.857197279091e-01 4.801059479805e-01 4.745979893137e-01 4.692033651545e-01 4.639390210003e-01 4.588236628605e-01 4.538621560643e-01 4.490835374871e-01 4.444894713007e-01 4.401060589392e-01 4.359412053975e-01 4.320124556192e-01 4.283365451707e-01 4.249203040671e-01 4.217874405432e-01 4.189386364725e-01 4.163965171837e-01 4.141651401294e-01 4.122546710763e-01 4.106780065845e-01 4.094348228198e-01 4.085375513959e-01 4.079840473960e-01 4.077795984437e-01 4.079243272088e-01 4.084153725434e-01 4.092516432709e-01 4.104261040934e-01 4.119345830232e-01 4.137672992885e-01 4.159161244890e-01 4.183678464612e-01 4.211134762463e-01 4.241372121486e-01 4.274263241609e-01 4.309648892982e-01 4.347351768395e-01 4.387257538360e-01 4.429114078530e-01 4.472838003077e-01 4.518174035717e-01 4.564993946279e-01 4.613092067479e-01 4.662273062931e-01 4.712416993860e-01 4.763249278665e-01 4.814690203882e-01 4.866503213075e-01 4.918537033535e-01 4.970633309903e-01 5.022581106659e-01 5.074295457263e-01 5.125534333336e-01 5.176209152341e-01 5.226124911055e-01 5.275158539466e-01 5.323163509252e-01 5.369971505321e-01 5.415499303398e-01 5.459574694063e-01 5.502095255734e-01 5.542926308647e-01 5.581951800299e-01 5.619065984904e-01 5.654155288353e-01 5.687121543810e-01 5.717848871435e-01 5.746261422072e-01 5.772250897208e-01 5.795759732621e-01 5.816677235585e-01 5.834945855002e-01 5.850484726818e-01 5.863237245785e-01 5.873149996616e-01 5.880133928318e-01 5.884201925249e-01 5.885244233032e-01 5.883280167707e-01 5.878256390123e-01 5.870141735083e-01 5.858966670953e-01 5.844645062012e-01 5.827263844841e-01 5.806773717022e-01 5.783214421165e-01 5.756624059861e-01 5.726989643328e-01 5.694422549794e-01 5.658932307477e-01 5.620622343633e-01 5.579527942812e-01 5.535763781723e-01 5.489446425116e-01 5.440668881175e-01 5.389582174129e-01 5.336302111879e-01 5.281047919192e-01 5.223928656824e-01 5.165193916513e-01 5.105031585003e-01 5.043663164755e-01 4.981367746345e-01 4.918381772362e-01 4.855030284707e-01 4.791585709764e-01 4.728406118487e-01 4.665829208385e-01 4.604222435720e-01 4.543984589312e-01 4.485494510932e-01 4.429206379483e-01 4.375511044422e-01 4.324880674432e-01 4.277738173198e-01 4.234519575927e-01 4.195666410860e-01 4.161572259094e-01 4.132669878310e-01 4.109281594475e-01 4.091752741316e-01 4.080360183320e-01 4.075321471831e-01 4.076827915545e-01 4.084967318166e-01 4.099787677203e-01 4.121248039125e-01 4.149273087258e-01 4.183698805185e-01 4.224298697654e-01 4.270820711874e-01 4.322909813585e-01 4.380223762352e-01 4.442349317868e-01 4.508861322057e-01 4.579302004687e-01 4.653208334180e-01 4.730089788578e-01 4.809484080793e-01 4.890897195434e-01 4.973857562257e-01 5.057895436512e-01 5.142529203085e-01 5.227349665183e-01 5.311887747432e-01 5.395737646546e-01 5.478498528469e-01 5.559751912506e-01 5.639170851684e-01 5.716361176157e-01 5.791006866615e-01 5.862792344863e-01 5.931387479584e-01 5.996545187668e-01 6.057990167564e-01 6.115464186485e-01 6.168760348692e-01 6.217649289288e-01 6.261966928387e-01 6.301533381987e-01 6.336183534397e-01 6.365822209760e-01 6.390299827225e-01 6.409564201738e-01 6.423517908494e-01 6.432110949245e-01 6.435343717719e-01 6.433181023677e-01 6.425641734064e-01 6.412777905257e-01 6.394620883862e-01 6.371280920360e-01 6.342831238501e-01 6.309411504442e-01 6.271181722662e-01 6.228292258742e-01 6.180934102484e-01 6.129354167690e-01 6.073756444830e-01 6.014428023426e-01 5.951650312340e-01 5.885700266925e-01 5.816962973989e-01 5.745755275649e-01 5.672456435761e-01 5.597489027729e-01 5.521209983180e-01 5.444111854454e-01 5.366615771874e-01 5.289165304182e-01 5.212294680677e-01 5.136428307521e-01 5.062083863280e-01 4.989752601280e-01 4.919916261268e-01 4.853067634664e-01 4.789655399145e-01 4.730119279685e-01 4.674901044446e-01 4.624366245264e-01 4.578856801165e-01 4.538679809473e-01 4.504055592576e-01 4.475196969944e-01 4.452208243452e-01 4.435146978293e-01 4.424001405468e-01 4.418715403390e-01 4.419140367584e-01 4.425082295947e-01 4.436297695878e-01 4.452472985730e-01 4.473290106625e-01 4.498354461825e-01 4.527272029268e-01 4.559638949213e-01 4.594994917388e-01 4.632913018685e-01 4.672944966180e-01 4.714662265245e-01 4.757627736012e-01 4.801415346505e-01 4.845615146466e-01 4.889862134636e-01 4.933754281482e-01 4.976928651905e-01 5.019070329705e-01 5.059835975524e-01 5.098928361157e-01 5.136056376162e-01 5.170957010351e-01 5.203391531807e-01 5.233100117449e-01 5.259885713734e-01 5.283556057653e-01 5.303924665170e-01 5.320841375494e-01 5.334153948327e-01 5.343760533319e-01 5.349563412781e-01 5.351509732752e-01 5.349529694797e-01 5.343631184528e-01 5.333839711855e-01 5.320189672852e-01 5.302814840818e-01 5.281808104445e-01 5.257383145481e-01 5.229772711984e-01 5.199225522582e-01 5.166139067779e-01 5.130861189910e-01 5.093889206090e-01 5.055714246038e-01 5.016926110957e-01 4.978202312112e-01 4.940196056405e-01 4.903707232107e-01 4.869492137454e-01 4.838401840739e-01 4.811275450822e-01 4.788965371320e-01 4.772314928626e-01 4.762070750601e-01 4.759008529023e-01 4.763728533162e-01 4.776757723893e-01 4.798500991517e-01 4.829171544511e-01 4.868870583082e-01 4.917495810589e-01 4.974814513945e-01 5.040397417712e-01 5.113688770454e-01 5.194010521880e-01 5.280575888715e-01 5.372505909121e-01 5.468858392709e-01 5.568659471673e-01 5.670879382688e-01 5.774560391607e-01 5.878664206602e-01 5.982275428136e-01 6.084457005858e-01 6.184354104360e-01 6.281189519874e-01 6.374223099924e-01 6.462821256814e-01 6.546413514851e-01 6.624529609057e-01 6.696789714861e-01 6.762867998943e-01 6.822595747742e-01 6.875793050587e-01 6.922468678930e-01 6.962623337470e-01 6.996372656422e-01 7.023921753271e-01 7.045463361635e-01 7.061328266067e-01 7.071814710324e-01 7.077306694085e-01 7.078195896088e-01 7.074866642584e-01 7.067746987676e-01 7.057215011094e-01 7.043693588145e-01 7.027532021725e-01 7.009091507839e-01 6.988692949459e-01 6.966660754919e-01 6.943269800773e-01 6.918769563156e-01 6.893444015223e-01 6.867512764480e-01 6.841266618501e-01 6.814961628906e-01 6.788896633586e-01 6.763427792611e-01 6.738904319327e-01 6.715818857780e-01 6.694593738826e-01 6.675810158758e-01 6.660048930028e-01 6.647917042001e-01 6.640082968627e-01 6.637142481559e-01 6.639756419793e-01 6.648428396846e-01 6.663639646981e-01 6.685736225948e-01 6.714873755347e-01 6.751085256624e-01 6.794153681703e-01 6.843689586903e-01 6.899064011520e-01 6.959423414771e-01 7.023784376593e-01 7.090904606697e-01 7.159472747776e-01 7.228002471860e-01 7.295008137947e-01 7.358916278617e-01 7.418187137979e-01 7.471349990057e-01 7.516981582905e-01 7.553838332115e-01 7.580803393076e-01 7.596960295367e-01 7.601629490788e-01 7.594368046061e-01 7.575022421925e-01 7.543691200607e-01 7.500825501318e-01 7.447178262207e-01 7.383809408522e-01 7.312114113745e-01 7.233833770548e-01 7.150972231170e-01 7.065848307483e-01 6.980997157389e-01 6.899139743637e-01 6.823125805465e-01 6.755799726494e-01 6.699919252935e-01 6.658044065239e-01 6.632375561126e-01 6.624657895079e-01 6.636048633736e-01 6.667057669294e-01 6.717513036157e-01 6.786532790137e-01 6.872590751632e-01 6.973613308130e-01 7.087047036721e-01 7.210023408553e-01 7.339422890365e-01 7.472016560403e-01 7.604601232482e-01 7.734011885538e-01 7.857270814108e-01 7.971611109251e-01 8.074514174993e-01 8.163814047248e-01 8.237637658178e-01 8.294554181862e-01 8.333458210268e-01 8.353703993242e-01 8.355071170971e-01 8.337717358595e-01 8.302303983360e-01 8.249808852144e-01 8.181714342639e-01 8.099781998009e-01 8.006157845450e-01 7.903299519606e-01 7.793818009703e-01 7.680634188883e-01 7.566666495354e-01 7.454986871186e-01 7.348591803547e-01 7.250373456047e-01 7.163136383500e-01 7.089331526215e-01 7.031290000298e-01 6.990819307324e-01 6.969417531757e-01 6.968160007522e-01 6.987560067015e-01 7.027785756527e-01 7.088339292577e-01 7.168403527000e-01 7.266612291888e-01 7.381165558939e-01 7.510016446083e-01 7.614026792365e-01 7.715770415944e-01 7.820413757833e-01 7.933697794762e-01 8.059181537923e-01 8.196156938489e-01 8.339425598178e-01 8.481036595331e-01 8.612960367600e-01 8.729696837389e-01 8.829873309819e-01 8.916310092984e-01 8.994393247474e-01 9.069547385342e-01 9.144762214333e-01 9.219090399543e-01 9.287607439849e-01 9.343288124137e-01 9.379460859675e-01 9.392202488776e-01 9.381798185883e-01 9.352780431025e-01 9.312201894559e-01 9.267286089556e-01 9.222985244185e-01 9.180504157886e-01 9.137213022954e-01 9.088559011427e-01 9.030554469498e-01 8.962025303788e-01 8.886037626716e-01 8.809603229872e-01 8.741520940074e-01 8.689473728354e-01 8.657465030916e-01 8.644283507031e-01 8.643908042224e-01 8.647994144530e-01 8.648790335692e-01 8.641543657112e-01 8.625762783600e-01 8.604649415544e-01 8.582862089402e-01 8.563967832834e-01 8.548478686556e-01 8.532994189065e-01 8.511234235777e-01 8.476760520634e-01 8.425690511021e-01 8.358701890182e-01 8.281983716210e-01 8.205939575000e-01 8.141657829696e-01 8.092682161274e-01 7.966457427620e-01 7.773249570660e-01 7.385599212850e-01 6.907934388722e-01 6.531273697823e-01 6.437463986970e-01 6.682854461456e-01 7.158624765901e-01 7.676236736383e-01 8.069621285503e-01 8.241693155726e-01 8.173141350444e-01 7.920017866078e-01 7.601923995152e-01 7.372895844435e-01 7.360895878146e-01 7.597721619390e-01 8.001832356260e-01 8.432071646323e-01 8.757560294173e-01 8.897172769433e-01 8.833096308934e-01 8.608071015279e-01 8.312064260583e-01 8.055370159780e-01 7.926777174718e-01 7.954018915154e-01 8.092802897506e-01 8.257026108136e-01 8.362841477013e-01 8.360816624190e-01 8.248170165180e-01 8.064820001414e-01 7.878265834730e-01 7.757105757349e-01 7.742688945857e-01 7.830901864784e-01 7.978212157121e-01 8.125713200613e-01 8.224995106056e-01 8.255270055329e-01 8.227277422783e-01 8.178145425974e-01 8.156150727002e-01 8.200970066657e-01 8.325755275031e-01 8.510932676097e-01 8.714003138357e-01 8.886996087030e-01 8.994383266430e-01 9.022591054952e-01 8.982011885633e-01 8.900543899932e-01 8.811340258668e-01 8.739609997460e-01 8.692728957232e-01 8.661310561328e-01 8.627818788192e-01 8.579973572691e-01 8.519576813527e-01 8.462867077352e-01 8.432131531786e-01 8.441114104482e-01 8.484769223147e-01 8.537563538691e-01 8.564421773266e-01 8.536296025028e-01 8.443853407641e-01 8.304037580265e-01 8.155758748337e-01 8.047019784972e-01 8.014474207913e-01 8.067508248210e-01 8.184401820080e-01 8.323876570877e-01 8.443066433892e-01 8.511159022728e-01 8.515922293930e-01 8.461634582287e-01 8.364577687649e-01 8.246915542045e-01 8.133025826516e-01 8.047496209145e-01 8.012595885502e-01 8.044469195614e-01 8.145793743951e-01 8.301394828191e-01 8.478587523332e-01 8.635898831675e-01 8.736152577027e-01 8.758816335942e-01 8.708745836306e-01 8.615685869582e-01 8.525826255533e-01 8.483094793314e-01 8.509623860551e-01 8.594839957195e-01 8.701509313716e-01 8.785459658770e-01 8.815640355686e-01 8.787346488545e-01 8.721433970759e-01 8.652735297503e-01 8.610612119366e-01 8.601956520513e-01 8.607936088195e-01 8.596177853607e-01 8.543699026276e-01 8.455553232297e-01 8.371741983155e-01 8.353792335000e-01 8.453005455158e-01 8.675909475441e-01 8.973651482797e-01 9.484521709751e-01
 4.072209729605e-01 4.052725507390e-01 4.033205690655e-01 4.012995197641e-01 3.991719117608e-01 3.969645942642e-01 3.947606492652e-01 3.926300802970e-01 3.905817696183e-01 3.885730576295e-01 3.865515805602e-01 3.844701768019e-01 3.822976950042e-01 3.800441246391e-01 3.777730785040e-01 3.755656513030e-01 3.734614276884e-01 3.714343587648e-01 3.694155568713e-01 3.673231018596e-01 3.651074018500e-01 3.627909940823e-01 3.604746508303e-01 3.582780712075e-01 3.562422634712e-01 3.542890961380e-01 3.522846376703e-01 3.501358354375e-01 3.478476010621e-01 3.455130185984e-01 3.432456366316e-01 3.411101982042e-01 3.390829685927e-01 3.370750432472e-01 3.349949301100e-01 3.327953906294e-01 3.304878141419e-01 3.281317067183e-01 3.258144053106e-01 3.236092037769e-01 3.215237710776e-01 3.194843426656e-01 3.173781893517e-01 3.151347307235e-01 3.127681595122e-01 3.103680929025e-01 3.080357143638e-01 3.058248242810e-01 3.037086273415e-01 3.016055107690e-01 2.994341300492e-01 2.971571042224e-01 2.947917388588e-01 2.923947040136e-01 2.900400139068e-01 2.877841302497e-01 2.856259119535e-01 2.835015177789e-01 2.813172540760e-01 2.790164076901e-01 2.766141233811e-01 2.741924656463e-01 2.718453526942e-01 2.696177349212e-01 2.674701952159e-01 2.653145090468e-01 2.630738327723e-01 2.607302140756e-01 2.583258524304e-01 2.559316703966e-01 2.536098521059e-01 2.513793087535e-01 2.492075627005e-01 2.470308080466e-01 2.447920272116e-01 2.424646064677e-01 2.400698431732e-01 2.376705426734e-01 2.353419447253e-01 2.331250039258e-01 2.309954375218e-01 2.288732531627e-01 2.266680648862e-01 2.243332197706e-01 2.219077996204e-01 2.195019688105e-01 2.172279738219e-01 2.151203688741e-01 2.131082475993e-01 2.110589569539e-01 2.088637859276e-01 2.065105442841e-01 2.041017633759e-01 2.017893302815e-01 1.996770972065e-01 1.977441468677e-01 1.958573411389e-01 1.938576763106e-01 1.916646259428e-01 1.893336254565e-01 1.870296901800e-01 1.849154333843e-01 1.830349146863e-01 1.812811848234e-01 1.794727880039e-01 1.774767059655e-01 1.752987448445e-01 1.730797303344e-01 1.709960342121e-01 1.691336663060e-01 1.674330538421e-01 1.657407243278e-01 1.639184772160e-01 1.619317639353e-01 1.598603180183e-01 1.578404818346e-01 1.559675616935e-01 1.542443217612e-01 1.525928598856e-01 1.509155822881e-01 1.491473454043e-01 1.472867508084e-01 1.453921716159e-01 1.435489243205e-01 1.418261103389e-01 1.402403609699e-01 1.387461190635e-01 1.372535371315e-01 1.356816876209e-01 1.340187316097e-01 1.323418356650e-01 1.307685427529e-01 1.293760094424e-01 1.281430004024e-01 1.269645827335e-01 1.257244102520e-01 1.243903956788e-01 1.230341711822e-01 1.217703078257e-01 1.206679147713e-01 1.197050008195e-01 1.187997404347e-01 1.178744537283e-01 1.169135588856e-01 1.159622280756e-01 1.150731742533e-01 1.142728660698e-01 1.135592716763e-01 1.129192300419e-01 1.123357007678e-01 1.117949002145e-01 1.112833883759e-01 1.107957139843e-01 1.103481330600e-01 1.099799169203e-01 1.097230959183e-01 1.095700985928e-01 1.094813573287e-01 1.094198675451e-01 1.093807903693e-01 1.093924039879e-01 1.094902488131e-01 1.096822151974e-01 1.099472029924e-01 1.102617643705e-01 1.106221954464e-01 1.110369870929e-01 1.115092097366e-01 1.120341387234e-01 1.126026629736e-01 1.132188533063e-01 1.138984473265e-01 1.146494704098e-01 1.154603143038e-01 1.163101873730e-01 1.171903256835e-01 1.181130676254e-01 1.190920081315e-01 1.201317236455e-01 1.212232942377e-01 1.223553882739e-01 1.235234847066e-01 1.247311311018e-01 1.259796114532e-01 1.272626304043e-01 1.285771488047e-01 1.299254169009e-01 1.313103462235e-01 1.327306567513e-01 1.341801150037e-01 1.356551626761e-01 1.371575028406e-01 1.386926831102e-01 1.402585553715e-01 1.418470290073e-01 1.434530872200e-01 1.450806518452e-01 1.467363806770e-01 1.484194234842e-01 1.501207124006e-01 1.518315608164e-01 1.535517520179e-01 1.552905505624e-01 1.570510049194e-01 1.588286308538e-01 1.606162277438e-01 1.624134184080e-01 1.642257018528e-01 1.660561190949e-01 1.679009562098e-01 1.697537040330e-01 1.716126160347e-01 1.734831841562e-01 1.753679621081e-01 1.772628659709e-01 1.791601814187e-01 1.810569933843e-01 1.829583957732e-01 1.848707756104e-01 1.867926747487e-01 1.887169742384e-01 1.906414118739e-01 1.925658461149e-01 1.944975033172e-01 1.964370711359e-01 1.983811625253e-01 2.003266614621e-01 2.022716452016e-01 2.042184902571e-01 2.061670090905e-01 2.081173345444e-01 2.100681396465e-01 2.120180246215e-01 2.139680373744e-01 2.159175707519e-01 2.178650131111e-01 2.198106172701e-01 2.217546632390e-01 2.236981740967e-01 2.256396366067e-01 2.275800646530e-01 2.295160797076e-01 2.314480268694e-01 2.333777275517e-01 2.353037479063e-01 2.372286463626e-01 2.391475996174e-01 2.410602045816e-01 2.429667403988e-01 2.448686489578e-01 2.467673404109e-01 2.486606719234e-01 2.505475977591e-01 2.524274079145e-01 2.543008654091e-01 2.561675283906e-01 2.580303383366e-01 2.598855234881e-01 2.617331060836e-01 2.635744940927e-01 2.654079240625e-01 2.672339900021e-01 2.690525311676e-01 2.708633481761e-01 2.726657860537e-01 2.744588768752e-01 2.762433706499e-01 2.780195273169e-01 2.797873409399e-01 2.815479608607e-01 2.832971680640e-01 2.850364565017e-01 2.867647263719e-01 2.884839395615e-01 2.901934203555e-01 2.918923463618e-01 2.935806255421e-01 2.952586899743e-01 2.969256250135e-01 2.985827118481e-01 3.002274124439e-01 3.018610145511e-01 3.034825514707e-01 3.050928524352e-01 3.066920601037e-01 3.082794975265e-01 3.098545404617e-01 3.114167633606e-01 3.129661602675e-01 3.145032578825e-01 3.160270507284e-01 3.175389140569e-01 3.190376093193e-01 3.205227626305e-01 3.219945150496e-01 3.234522889124e-01 3.248958773138e-01 3.263259566579e-01 3.277423143177e-01 3.291438164589e-01 3.305320560935e-01 3.319054585361e-01 3.332637038314e-01 3.346073486362e-01 3.359355641645e-01 3.372491023092e-01 3.385475890688e-01 3.398309966170e-01 3.410981410853e-01 3.423492049763e-01 3.435857698619e-01 3.448058443291e-01 3.460089501349e-01 3.471963963397e-01 3.483674874775e-01 3.495216283422e-01 3.506594513371e-01 3.517803444037e-01 3.528837968231e-01 3.539708564242e-01 3.550412530930e-01 3.560933789749e-01 3.571279264445e-01 3.581447067378e-01 3.591434309604e-01 3.601242681664e-01 3.610867038500e-01 3.620329754114e-01 3.629605461563e-01 3.638698168894e-01 3.647598626333e-01 3.656308139462e-01 3.664825802170e-01 3.673149674758e-01 3.681284153430e-01 3.689245396346e-01 3.697010862866e-01 3.704585898603e-01 3.711971494514e-01 3.719138672213e-01 3.726099583865e-01 3.732858869281e-01 3.739418999572e-01 3.745796639299e-01 3.751986303269e-01 3.757971006013e-01 3.763733232403e-01 3.769281301968e-01 3.774606655246e-01 3.779728101101e-01 3.784655888158e-01 3.789383690015e-01 3.793916020264e-01 3.798231320239e-01 3.802317552005e-01 3.806166505302e-01 3.809801637165e-01 3.813222377121e-01 3.816436629621e-01 3.819448744798e-01 3.822257247227e-01 3.824844548766e-01 3.827175279350e-01 3.829265846277e-01 3.831143894893e-01 3.832801313028e-01 3.834260938089e-01 3.835504631328e-01 3.836533152119e-01 3.837303817252e-01 3.837829621937e-01 3.838126642789e-01 3.838193066018e-01 3.838059716275e-01 3.837709342378e-01 3.837130547780e-01 3.836319114644e-01 3.835235521172e-01 3.833921136037e-01 3.832377861580e-01 3.830624053706e-01 3.828645203277e-01 3.826446446269e-01 3.824002607004e-01 3.821304722183e-01 3.818366516396e-01 3.815185185989e-01 3.811791136759e-01 3.808176961581e-01 3.804324738139e-01 3.800227188873e-01 3.795891407892e-01 3.791305070692e-01 3.786486817755e-01 3.781443130910e-01 3.776167984900e-01 3.770656793218e-01 3.764895378457e-01 3.758889999986e-01 3.752649799879e-01 3.746179211422e-01 3.739472599214e-01 3.732527241107e-01 3.725335276433e-01 3.717893519586e-01 3.710223640020e-01 3.702322534190e-01 3.694193812792e-01 3.685830350528e-01 3.677216356749e-01 3.668358237055e-01 3.659278223757e-01 3.649961282406e-01 3.640434189385e-01 3.630682765709e-01 3.620683715493e-01 3.610453991009e-01 3.599989482686e-01 3.589305044556e-01 3.578411144672e-01 3.567302681768e-01 3.555963099703e-01 3.544403409143e-01 3.532616245959e-01 3.520610385248e-01 3.508405362813e-01 3.495980815629e-01 3.483345462680e-01 3.470498019021e-01 3.457436358510e-01 3.444172852255e-01 3.430704179143e-01 3.417031935474e-01 3.403150956753e-01 3.389091202731e-01 3.374821465595e-01 3.360379731954e-01 3.345743379001e-01 3.330912199217e-01 3.315912570036e-01 3.300722679561e-01 3.285359628806e-01 3.269849842659e-01 3.254161964242e-01 3.238311519434e-01 3.222295673845e-01 3.206124008230e-01 3.189801580537e-01 3.173339620531e-01 3.156743860797e-01 3.140012650640e-01 3.123138118932e-01 3.106137194556e-01 3.089011731815e-01 3.071780155110e-01 3.054444623940e-01 3.037004824644e-01 3.019468328013e-01 3.001832933747e-01 2.984118773098e-01 2.966324689534e-01 2.948474717743e-01 2.930561662125e-01 2.912597453068e-01 2.894589591730e-01 2.876540229234e-01 2.858465387443e-01 2.840382142812e-01 2.822292323167e-01 2.804210325062e-01 2.786130267428e-01 2.768078396990e-01 2.750065323711e-01 2.732098141431e-01 2.714190616622e-01 2.696358955856e-01 2.678608345547e-01 2.660938158088e-01 2.643385147662e-01 2.625956673170e-01 2.608668939109e-01 2.591532703428e-01 2.574551030040e-01 2.557748139054e-01 2.541147947517e-01 2.524753751663e-01 2.508597487503e-01 2.492683911155e-01 2.477024818452e-01 2.461641523937e-01 2.446552695331e-01 2.431792533010e-01 2.417365242649e-01 2.403290347745e-01 2.389582749383e-01 2.376268320129e-01 2.363364994724e-01 2.350894053066e-01 2.338884388562e-01 2.327339458407e-01 2.316289990949e-01 2.305747674115e-01 2.295745505428e-01 2.286293722145e-01 2.277416699716e-01 2.269131988216e-01 2.261454765279e-01 2.254412270797e-01 2.248019565389e-01 2.242294663079e-01 2.237257261025e-01 2.232921474294e-01 2.229312581110e-01 2.226428742667e-01 2.224310947276e-01 2.222955565282e-01 2.222378605764e-01 2.222601011510e-01 2.223614363421e-01 2.225454646691e-01 2.228119422623e-01 2.231624809088e-01 2.235963271296e-01 2.241149435688e-01 2.247184098410e-01 2.254075288498e-01 2.261821540460e-01 2.270432034706e-01 2.279896969753e-01 2.290207976390e-01 2.301380691006e-01 2.313396073971e-01 2.326262099850e-01 2.339964926692e-01 2.354492173994e-01 2.369856049535e-01 2.386023253897e-01 2.402996345332e-01 2.420767843666e-01 2.439317149367e-01 2.458642724410e-01 2.478717567648e-01 2.499528854822e-01 2.521082871458e-01 2.543342224661e-01 2.566314385307e-01 2.589960051726e-01 2.614272972688e-01 2.639246908818e-01 2.664852482198e-01 2.691081865016e-01 2.717910768198e-01 2.745331085669e-01 2.773314831458e-01 2.801855171669e-01 2.830931274753e-01 2.860533127100e-01 2.890633487678e-01 2.921216049974e-01 2.952271222693e-01 2.983779412332e-01 3.015719661333e-01 3.048080284993e-01 3.080844965771e-01 3.113999558484e-01 3.147528444627e-01 3.181407664008e-01 3.215628034772e-01 3.250169466730e-01 3.285027256372e-01 3.320173671755e-01 3.355603373326e-01 3.391300052099e-01 3.427243421258e-01 3.463420313808e-01 3.499819178228e-01 3.536421073262e-01 3.573225471043e-01 3.610206409635e-01 3.647350705201e-01 3.684652666074e-01 3.722082712262e-01 3.759655162171e-01 3.797332345829e-01 3.835111366655e-01 3.872981934144e-01 3.910921722224e-01 3.948926295861e-01 3.986988211557e-01 4.025078661740e-01 4.063208373554e-01 4.101344627511e-01 4.139486313870e-01 4.177614649984e-01 4.215725933728e-01 4.253814149659e-01 4.291850561819e-01 4.329834347221e-01 4.367755179480e-01 4.405603918444e-01 4.443358320892e-01 4.481016557314e-01 4.518564603523e-01 4.555999701634e-01 4.593293233068e-01 4.630459788862e-01 4.667469151990e-01 4.704315736176e-01 4.740987401883e-01 4.777480035811e-01 4.813783771904e-01 4.849880563092e-01 4.885765221373e-01 4.921426125977e-01 4.956849024630e-01 4.992039996334e-01 5.026979210795e-01 5.061641590396e-01 5.096042304990e-01 5.130161340949e-01 5.163985978458e-01 5.197519234038e-01 5.230725048750e-01 5.263621630112e-01 5.296187760307e-01 5.328406509739e-01 5.360289080883e-01 5.391810088683e-01 5.422963474659e-01 5.453738216292e-01 5.484134026675e-01 5.514134800499e-01 5.543731156991e-01 5.572920198356e-01 5.601685747114e-01 5.630021625572e-01 5.657925063319e-01 5.685370394484e-01 5.712370507757e-01 5.738906215177e-01 5.764966688610e-01 5.790552783878e-01 5.815651129838e-01 5.840247630317e-01 5.864341658449e-01 5.887924835527e-01 5.910985057431e-01 5.933518907729e-01 5.955503788849e-01 5.976969667425e-01 5.997868998443e-01 6.018217657516e-01 6.037987947570e-01 6.057192652572e-01 6.075822277791e-01 6.093855999357e-01 6.111300142629e-01 6.128144800259e-01 6.144375442990e-01 6.160000191144e-01 6.175000978162e-01 6.189374250395e-01 6.203116584222e-01 6.216224608459e-01 6.228685598822e-01 6.240492617444e-01 6.251648756874e-01 6.262139968360e-01 6.271971329531e-01 6.281133943550e-01 6.289607667421e-01 6.297414306499e-01 6.304529492169e-01 6.310967823172e-01 6.316697528446e-01 6.321743775989e-01 6.326085554388e-01 6.329722394727e-01 6.332655111510e-01 6.334886105609e-01 6.336394895045e-01 6.337199379924e-01 6.337281036640e-01 6.336646662192e-01 6.335298697218e-01 6.333217963297e-01 6.330436512755e-01 6.326921378879e-01 6.322688493375e-01 6.317736989025e-01 6.312051705749e-01 6.305657598160e-01 6.298541190634e-01 6.290707866643e-01 6.282166540911e-01 6.272890252892e-01 6.262923759820e-01 6.252238915766e-01 6.240857079936e-01 6.228767199057e-01 6.215979651712e-01 6.202523451167e-01 6.188351019891e-01 6.173523722148e-01 6.158010839589e-01 6.141826139840e-01 6.124999650270e-01 6.107500680426e-01 6.089372222095e-01 6.070607656271e-01 6.051214996557e-01 6.031216677070e-01 6.010596255931e-01 5.989410555607e-01 5.967620661190e-01 5.945269147344e-01 5.922371755840e-01 5.898924098312e-01 5.874970814584e-01 5.850489073083e-01 5.825535094080e-01 5.800091091789e-01 5.774193319093e-01 5.747872788193e-01 5.721104669019e-01 5.693967094419e-01 5.666435841690e-01 5.638550229227e-01 5.610347582979e-01 5.581811447415e-01 5.553029035726e-01 5.523958006939e-01 5.494683520855e-01 5.465197298985e-01 5.435537422016e-01 5.405753307286e-01 5.375827339836e-01 5.345860059647e-01 5.315821797483e-01 5.285781968959e-01 5.255779373347e-01 5.225804690799e-01 5.195966827215e-01 5.166230844230e-01 5.136693475341e-01 5.107368786693e-01 5.078284245233e-01 5.049533967164e-01 5.021083883975e-01 4.993065626522e-01 4.965442148559e-01 4.938314965097e-01 4.911715420753e-01 4.885656147263e-01 4.860258568583e-01 4.835480666234e-01 4.811451911324e-01 4.788160598679e-01 4.765680609772e-01 4.744083889937e-01 4.723340210732e-01 4.703615255287e-01 4.684834122510e-01 4.667131698533e-01 4.650520347438e-01 4.635015134471e-01 4.620743898441e-01 4.607629641304e-01 4.595845723088e-01 4.585310358434e-01 4.576134468581e-01 4.568353286733e-01 4.561929037275e-01 4.557002339729e-01 4.553472461392e-01 4.551484002455e-01 4.550977978424e-01 4.552000921677e-01 4.554597440065e-01 4.558689538127e-01 4.564424284889e-01 4.571654477471e-01 4.580517121412e-01 4.590919787863e-01 4.602884460386e-01 4.616440130872e-01 4.631476536227e-01 4.648130271831e-01 4.666216204712e-01 4.685845505599e-01 4.706912755868e-01 4.729408833175e-01 4.753359517968e-01 4.778609390603e-01 4.805284638373e-01 4.833170643579e-01 4.862377829251e-01 4.892787219200e-01 4.924336933640e-01 4.957068767249e-01 4.990799858016e-01 5.025633337877e-01 5.061374894185e-01 5.098085977881e-01 5.135653365147e-01 5.174011564548e-01 5.213187955101e-01 5.252996172588e-01 5.293524307937e-01 5.334586245835e-01 5.376231994962e-01 5.418338000641e-01 5.460852811997e-01 5.503776440102e-01 5.546958469303e-01 5.590460188543e-01 5.634096264181e-01 5.677912454872e-01 5.721806243495e-01 5.765707934783e-01 5.809630575331e-01 5.853422084064e-01 5.897141792170e-01 5.940627070386e-01 5.983912141054e-01 6.026894912744e-01 6.069526211782e-01 6.111799377476e-01 6.153598359059e-01 6.194945837838e-01 6.235724363527e-01 6.275940697141e-01 6.315531927205e-01 6.354423660535e-01 6.392616146912e-01 6.430023565718e-01 6.466641015747e-01 6.502390767490e-01 6.537255567279e-01 6.571180307722e-01 6.604131938495e-01 6.636076274064e-01 6.666971231490e-01 6.696764379192e-01 6.725449700226e-01 6.752963848441e-01 6.779291125085e-01 6.804390181940e-01 6.828206033703e-01 6.850769122003e-01 6.871966123832e-01 6.891848588490e-01 6.910329007939e-01 6.927384888874e-01 6.943049128603e-01 6.957194737111e-01 6.969921524646e-01 6.981078454705e-01 6.990752413945e-01 6.998865981910e-01 7.005380493163e-01 7.010371939116e-01 7.013673054578e-01 7.015436439330e-01 7.015500705286e-01 7.013958807411e-01 7.010752394336e-01 7.005835138413e-01 6.999314211307e-01 6.991007842847e-01 6.981102063214e-01 6.969437283722e-01 6.956092066258e-01 6.941071355904e-01 6.924282988545e-01 6.905891784681e-01 6.885701535940e-01 6.863911351736e-01 6.840386607896e-01 6.815190639164e-01 6.788365823121e-01 6.759827512263e-01 6.729728984988e-01 6.697940547659e-01 6.664601612436e-01 6.629661887648e-01 6.593163618199e-01 6.555167900689e-01 6.515615861031e-01 6.474650387988e-01 6.432196772627e-01 6.388370974408e-01 6.343177942657e-01 6.296635665021e-01 6.248858110886e-01 6.199783594237e-01 6.149581240898e-01 6.098200947743e-01 6.045766264088e-01 5.992316860506e-01 5.937889782076e-01 5.882596040679e-01 5.826453558966e-01 5.769588607660e-01 5.712030790571e-01 5.653906073827e-01 5.595247471044e-01 5.536189587652e-01 5.476804594262e-01 5.417190422643e-01 5.357460921653e-01 5.297691410715e-01 5.238046387337e-01 5.178566100790e-01 5.119458221048e-01 5.060762236418e-01 5.002668630578e-01 4.945274430734e-01 4.888727273396e-01 4.833193904026e-01 4.778756751340e-01 4.725652655314e-01 4.673921505470e-01 4.623825402468e-01 4.575430394513e-01 4.528940751553e-01 4.484510382105e-01 4.442232976756e-01 4.402365324360e-01 4.364929559764e-01 4.330176192906e-01 4.298179979929e-01 4.269078612580e-01 4.243023670594e-01 4.220069198722e-01 4.200394051505e-01 4.184001577364e-01 4.171014555870e-01 4.161487005863e-01 4.155424949179e-01 4.152917330119e-01 4.153888158879e-01 4.158406055797e-01 4.166392421510e-01 4.177830234052e-01 4.192647272838e-01 4.210761213137e-01 4.232088922057e-01 4.256524698193e-01 4.283943468633e-01 4.314197495494e-01 4.347198645919e-01 4.382716679165e-01 4.420671629582e-01 4.460819828273e-01 4.503053925507e-01 4.547167347200e-01 4.592952313839e-01 4.640312407604e-01 4.688950101117e-01 4.738792104183e-01 4.789568686864e-01 4.841149819075e-01 4.893355622667e-01 4.945952208060e-01 4.998855944680e-01 5.051792281681e-01 5.104679220824e-01 5.157290030004e-01 5.209493847546e-01 5.261136756534e-01 5.312020150282e-01 5.362059718697e-01 5.411042974024e-01 5.458877572878e-01 5.505400487432e-01 5.550480049630e-01 5.594004993920e-01 5.635813688938e-01 5.675820156669e-01 5.713886794110e-01 5.749928313721e-01 5.783805533737e-01 5.815432264746e-01 5.844709569614e-01 5.871546645814e-01 5.895854541003e-01 5.917546609490e-01 5.936555472453e-01 5.952784959927e-01 5.966214218809e-01 5.976720359103e-01 5.984308909098e-01 5.988900723544e-01 5.990442913208e-01 5.988936497337e-01 5.984297602351e-01 5.976587067309e-01 5.965697444078e-01 5.951679223852e-01 5.934540545386e-01 5.914238067540e-01 5.890868298082e-01 5.864383633181e-01 5.834873355810e-01 5.802363895816e-01 5.766923673581e-01 5.728625183952e-01 5.687522883607e-01 5.643773703454e-01 5.597421692432e-01 5.548640899522e-01 5.497524497191e-01 5.444263864608e-01 5.389010925164e-01 5.331937342551e-01 5.273282987257e-01 5.213229166536e-01 5.152044682797e-01 5.089957832207e-01 5.027274172063e-01 4.964290418280e-01 4.901302261731e-01 4.838672797630e-01 4.776735085272e-01 4.715899195509e-01 4.656522808213e-01 4.599031873206e-01 4.543855369088e-01 4.491396293422e-01 4.442137752280e-01 4.396463495832e-01 4.354862454624e-01 4.317706382541e-01 4.285439074331e-01 4.258423248010e-01 4.237003654829e-01 4.221512569081e-01 4.212175337022e-01 4.209222309940e-01 4.212801350097e-01 4.223008030978e-01 4.239833069054e-01 4.263256968178e-01 4.293161791699e-01 4.329365465213e-01 4.371655584350e-01 4.419721587528e-01 4.473252437968e-01 4.531851174785e-01 4.595133724591e-01 4.662647698782e-01 4.733952968067e-01 4.808562236728e-01 4.886005308049e-01 4.965805116357e-01 5.047477281430e-01 5.130545977279e-01 5.214525320029e-01 5.298983426056e-01 5.383445015525e-01 5.467478955870e-01 5.550701435103e-01 5.632657500860e-01 5.712990483831e-01 5.791320701769e-01 5.867295482714e-01 5.940593113069e-01 6.010867446653e-01 6.077846488994e-01 6.141251999495e-01 6.200811071187e-01 6.256301347432e-01 6.307470788644e-01 6.354145723277e-01 6.396143858131e-01 6.433283528253e-01 6.465443974108e-01 6.492488346366e-01 6.514317299521e-01 6.530871319651e-01 6.542056757006e-01 6.547865184730e-01 6.548271058566e-01 6.543259091673e-01 6.532896956132e-01 6.517202927588e-01 6.496255113052e-01 6.470157999659e-01 6.439008524346e-01 6.402970127177e-01 6.362193843720e-01 6.316856477499e-01 6.267184704920e-01 6.213404746298e-01 6.155758451500e-01 6.094557274366e-01 6.030056982716e-01 5.962611548475e-01 5.892557931176e-01 5.820240675336e-01 5.746092192814e-01 5.670475497704e-01 5.593817048037e-01 5.516585063491e-01 5.439199143205e-01 5.362151190078e-01 5.285897467604e-01 5.210920285804e-01 5.137721276297e-01 5.066764017476e-01 4.998520211028e-01 4.933463126380e-01 4.872024971346e-01 4.814639207288e-01 4.761693344972e-01 4.713522436479e-01 4.670463664200e-01 4.632758014346e-01 4.600617606344e-01 4.574214111967e-01 4.553611277821e-01 4.538850432235e-01 4.529896358604e-01 4.526650056800e-01 4.528961565100e-01 4.536628333308e-01 4.549385560789e-01 4.566926827466e-01 4.588924831848e-01 4.615011464727e-01 4.644800652551e-01 4.677856295188e-01 4.713790980076e-01 4.752167429095e-01 4.792562305642e-01 4.834543260763e-01 4.877707472232e-01 4.921645139059e-01 4.965954940567e-01 5.010269393005e-01 5.054210478692e-01 5.097444892233e-01 5.139606231023e-01 5.180404883247e-01 5.219532565194e-01 5.256685034699e-01 5.291624115953e-01 5.324057550225e-01 5.353776311391e-01 5.380559942882e-01 5.404196794148e-01 5.424512840441e-01 5.441349108762e-01 5.454548523010e-01 5.464007904787e-01 5.469632479770e-01 5.471359946057e-01 5.469148463807e-01 5.463017419941e-01 5.452968768391e-01 5.439126381003e-01 5.421582365133e-01 5.400502812351e-01 5.376124264164e-01 5.348701036598e-01 5.318595787183e-01 5.286179426467e-01 5.251908896447e-01 5.216318300780e-01 5.179964855304e-01 5.143524775331e-01 5.107684747591e-01 5.073214629811e-01 5.040901284886e-01 5.011583816471e-01 4.986144384201e-01 4.965396768294e-01 4.950208962982e-01 4.941363146515e-01 4.939592717252e-01 4.945553428316e-01 4.959748336392e-01 4.982607295558e-01 5.014344193036e-01 5.055065775591e-01 5.104678380736e-01 5.162949145790e-01 5.229463857608e-01 5.303675719800e-01 5.384898585216e-01 5.472340079499e-01 5.565139419814e-01 5.662332225331e-01 5.762951998146e-01 5.865979717418e-01 5.970423556270e-01 6.075280550131e-01 6.179569121281e-01 6.282431749626e-01 6.382932516970e-01 6.480343158885e-01 6.573905598750e-01 6.662984779006e-01 6.747039006719e-01 6.825570097338e-01 6.898232809561e-01 6.964692116813e-01 7.024777829997e-01 7.078362036067e-01 7.125398424314e-01 7.165939537508e-01 7.200073971987e-01 7.228020613015e-01 7.249974375907e-01 7.266226868534e-01 7.277100671849e-01 7.282934361528e-01 7.284102220964e-01 7.280958591568e-01 7.273900363473e-01 7.263283630174e-01 7.249463285486e-01 7.232776981233e-01 7.213532107325e-01 7.192042653317e-01 7.168558064147e-01 7.143352114114e-01 7.116659042771e-01 7.088739170944e-01 7.059845793514e-01 7.030239309012e-01 7.000257648652e-01 6.970205761427e-01 6.940508125849e-01 6.911608098644e-01 6.884031322335e-01 6.858362419140e-01 6.835223830712e-01 6.815348794445e-01 6.799427112906e-01 6.788233133347e-01 6.782490477118e-01 6.782887206629e-01 6.790052338537e-01 6.804455644360e-01 6.826506298459e-01 6.856326138603e-01 6.893914331355e-01 6.938988640449e-01 6.991057221941e-01 7.049409356488e-01 7.113069932364e-01 7.180899531849e-01 7.251536828443e-01 7.323545584188e-01 7.395338318193e-01 7.465277195212e-01 7.531756447891e-01 7.593113791070e-01 7.647853620680e-01 7.694539998382e-01 7.731894306758e-01 7.758839474346e-01 7.774485163784e-01 7.778216147426e-01 7.769644006347e-01 7.748710902509e-01 7.715641836642e-01 7.670969663890e-01 7.615561967265e-01 7.550625080435e-01 7.477671457489e-01 7.398547623459e-01 7.315380860493e-01 7.230570409086e-01 7.146737496165e-01 7.066643980737e-01 6.993144224696e-01 6.929084076411e-01 6.877141825927e-01 6.839770511482e-01 6.819045461632e-01 6.816517207114e-01 6.833156706862e-01 6.869264675219e-01 6.924458571320e-01 6.997684128181e-01 7.087232892519e-01 7.190883593654e-01 7.306011111782e-01 7.429620277739e-01 7.558583646628e-01 7.689645703823e-01 7.819604273275e-01 7.945339612745e-01 8.063921003660e-01 8.172686403647e-01 8.269202988367e-01 8.351445682318e-01 8.417693743265e-01 8.466673014850e-01 8.497514611990e-01 8.509721640520e-01 8.503345094925e-01 8.478720406980e-01 8.436756436279e-01 8.378662101011e-01 8.306071769064e-01 8.220990090872e-01 8.125636969288e-01 8.022638560356e-01 7.914674006688e-01 7.804651338973e-01 7.695559869484e-01 7.590342874024e-01 7.492007958988e-01 7.403279799670e-01 7.326886645405e-01 7.265171688306e-01 7.220232726759e-01 7.193866868077e-01 7.187304257382e-01 7.201512159267e-01 7.236786540804e-01 7.293039778332e-01 7.369617821961e-01 7.465294707628e-01 7.578528316761e-01 7.672662225704e-01 7.766657055532e-01 7.865925583910e-01 7.976512080300e-01 8.102075015684e-01 8.241901866381e-01 8.390579607109e-01 8.539785679057e-01 8.681163302311e-01 8.808960315324e-01 8.921672874664e-01 9.022131487488e-01 9.115752757211e-01 9.207911078826e-01 9.301409171364e-01 9.394979284274e-01 9.483259889299e-01 9.558717782249e-01 9.614218609028e-01 9.645454983435e-01 9.652336764593e-01 9.639083885678e-01 9.612442905126e-01 9.579243905973e-01 9.544023782545e-01 9.507552725295e-01 9.466814768906e-01 9.416834964655e-01 9.353406643830e-01 9.275250987419e-01 9.185493762083e-01 9.091466392926e-01 9.002644099930e-01 8.927627026700e-01 8.871555714000e-01 8.834438062424e-01 8.811350651663e-01 8.794761466629e-01 8.777573798976e-01 8.755478914710e-01 8.728315889799e-01 8.699593259570e-01 8.674199384750e-01 8.655706473083e-01 8.644368778533e-01 8.636238183418e-01 8.624128276099e-01 8.600437780209e-01 8.560063898846e-01 8.502410148799e-01 8.432434583787e-01 8.359870813355e-01 8.297726149112e-01 8.264711640358e-01 8.002614852375e-01 7.737271864767e-01 7.270191773600e-01 6.803946100316e-01 6.550322290506e-01 6.640931428222e-01 7.033716827043e-01 7.552369277653e-01 8.003911906330e-01 8.254224680300e-01 8.250102396971e-01 8.019432523188e-01 7.665478794750e-01 7.346903618146e-01 7.228077393665e-01 7.396129775725e-01 7.805974453366e-01 8.315103120727e-01 8.765156222519e-01 9.040975194092e-01 9.092395093053e-01 8.937742388535e-01 8.655436460254e-01 8.363329108010e-01 8.179712220984e-01 8.171054939448e-01 8.319349555372e-01 8.536430730312e-01 8.714747332527e-01 8.773646241783e-01 8.684061995353e-01 8.473080017944e-01 8.212819099186e-01 7.995918973558e-01 7.897318207749e-01 7.939533141329e-01 8.083166052020e-01 8.252152701405e-01 8.372234258875e-01 8.399646526061e-01 8.333713105576e-01 8.213556998837e-01 8.103773019105e-01 8.068374244922e-01 8.142856537575e-01 8.318024437279e-01 8.546663730802e-01 8.767887360699e-01 8.931493304729e-01 9.014070951812e-01 9.021793410712e-01 8.984065949648e-01 8.938799818561e-01 8.914943372737e-01 8.919960023424e-01 8.937644141954e-01 8.939657052186e-01 8.901545126327e-01 8.817564760722e-01 8.705903008896e-01 8.602933717408e-01 8.547573438769e-01 8.560784097602e-01 8.633469318869e-01 8.728427051756e-01 8.797454812087e-01 8.801387922848e-01 8.725150313265e-01 8.583324461984e-01 8.414899012412e-01 8.270444770810e-01 8.192576801449e-01 8.200169389584e-01 8.282616402595e-01 8.407826586357e-01 8.537276221717e-01 8.638023678504e-01 8.689319191517e-01 8.682162519773e-01 8.618194963221e-01 8.508080781292e-01 8.372024300415e-01 8.239957035532e-01 8.147462058663e-01 8.127039274102e-01 8.193842114494e-01 8.336408869570e-01 8.517384552143e-01 8.687013185211e-01 8.801466105464e-01 8.838043869589e-01 8.803335078232e-01 8.730060736523e-01 8.664855471507e-01 8.647310108382e-01 8.691437048216e-01 8.779484398094e-01 8.872748153702e-01 8.933240526413e-01 8.941967022716e-01 8.907795191807e-01 8.861244442315e-01 8.837376720724e-01 8.854048709555e-01 8.898535600354e-01 8.932579296850e-01 8.912263369850e-01 8.814186229456e-01 8.653527246095e-01 8.488591616854e-01 8.402966807843e-01 8.466098229572e-01 8.690390912672e-01 9.018557270339e-01 9.574957927245e-01
 4.253758923251e-01 4.234566227002e-01 4.215366135490e-01 4.195484317357e-01 4.174509460883e-01 4.152699226412e-01 4.130888177506e-01 4.109800227570e-01 4.089559252686e-01 4.069765880933e-01 4.049887200225e-01 4.029399511044e-01 4.007940632533e-01 3.985604767267e-01 3.963074416632e-01 3.941234091795e-01 3.920485381398e-01 3.900548455192e-01 3.880676145469e-01 3.860008244232e-01 3.838060686268e-01 3.815073222441e-01 3.792109777187e-01 3.770396873808e-01 3.750308323571e-01 3.731038509910e-01 3.711221209932e-01 3.689913526555e-01 3.667198660164e-01 3.644015178255e-01 3.621509269788e-01 3.600328967888e-01 3.580225315355e-01 3.560308852001e-01 3.539668463301e-01 3.517818322750e-01 3.494872621446e-01 3.471417737535e-01 3.448316021715e-01 3.426342517641e-01 3.405598647783e-01 3.385353753107e-01 3.364452530677e-01 3.342128520120e-01 3.318525069702e-01 3.294536481266e-01 3.271236107720e-01 3.249193079047e-01 3.228139971962e-01 3.207232860436e-01 3.185603450580e-01 3.162869280150e-01 3.139206499209e-01 3.115212267482e-01 3.091654960621e-01 3.069094435412e-01 3.047531539835e-01 3.026309228834e-01 3.004469278681e-01 2.981438377252e-01 2.957349645083e-01 2.933012309049e-01 2.909407664257e-01 2.887006454327e-01 2.865461544127e-01 2.843870876095e-01 2.821418084505e-01 2.797869922189e-01 2.773633838882e-01 2.749456960990e-01 2.726013228613e-01 2.703544111069e-01 2.681698327369e-01 2.659815126884e-01 2.637256789429e-01 2.613738039623e-01 2.589482958198e-01 2.565165380880e-01 2.541569680733e-01 2.519129061304e-01 2.497584353982e-01 2.476103894725e-01 2.453742154572e-01 2.430028473127e-01 2.405362688622e-01 2.380863784441e-01 2.357689265273e-01 2.336202350738e-01 2.315694308129e-01 2.294809369814e-01 2.272430690988e-01 2.248406152409e-01 2.223747903150e-01 2.200012282867e-01 2.178274553528e-01 2.158352464371e-01 2.138936966343e-01 2.118403253125e-01 2.095873537225e-01 2.071859265966e-01 2.048009276090e-01 2.025994520411e-01 2.006331128304e-01 1.987997259171e-01 1.969169109016e-01 1.948427259917e-01 1.925758672114e-01 1.902524329517e-01 1.880518277647e-01 1.860684199185e-01 1.842506977656e-01 1.824486479835e-01 1.805185719708e-01 1.784149668905e-01 1.762108261376e-01 1.740390742799e-01 1.720040696541e-01 1.701180579774e-01 1.683108142639e-01 1.664825483139e-01 1.645606993128e-01 1.625338531825e-01 1.604530236975e-01 1.584067485584e-01 1.564732823417e-01 1.546786208466e-01 1.529825394813e-01 1.512910640422e-01 1.495137957378e-01 1.476276525208e-01 1.457057844704e-01 1.438715364452e-01 1.422115378367e-01 1.407148832154e-01 1.392773783736e-01 1.377763866065e-01 1.361655025782e-01 1.345088296413e-01 1.329225643381e-01 1.314845836980e-01 1.301827553288e-01 1.289401492460e-01 1.276750277741e-01 1.263633196239e-01 1.250424834407e-01 1.237659909164e-01 1.225629545749e-01 1.214387432018e-01 1.203833200862e-01 1.193825962925e-01 1.184220527547e-01 1.174853721866e-01 1.165626534435e-01 1.156673482889e-01 1.148394056702e-01 1.141173078708e-01 1.135002341340e-01 1.129513660055e-01 1.124308991658e-01 1.119271471712e-01 1.114654015958e-01 1.110834497216e-01 1.107951320515e-01 1.105827962182e-01 1.104226035844e-01 1.103117289533e-01 1.102571445404e-01 1.102647349742e-01 1.103294318215e-01 1.104426124705e-01 1.106075827440e-01 1.108417541468e-01 1.111565079113e-01 1.115421649891e-01 1.119788341690e-01 1.124553692945e-01 1.129811366542e-01 1.135708893260e-01 1.142322196783e-01 1.149572927277e-01 1.157334594762e-01 1.165559003867e-01 1.174291352900e-01 1.183529093360e-01 1.193230225813e-01 1.203356607786e-01 1.213924311441e-01 1.224963436239e-01 1.236460961666e-01 1.248369352083e-01 1.260635093138e-01 1.273283366922e-01 1.286354558615e-01 1.299829212404e-01 1.313630765089e-01 1.327695507106e-01 1.342065256638e-01 1.356808934954e-01 1.371902915487e-01 1.387275211158e-01 1.402818881030e-01 1.418545205293e-01 1.434522893017e-01 1.450798563234e-01 1.467322152838e-01 1.484019196366e-01 1.500885347849e-01 1.517967765965e-01 1.535303777648e-01 1.552840028726e-01 1.570505542981e-01 1.588292990042e-01 1.606259537471e-01 1.624416161626e-01 1.642729202276e-01 1.661108989174e-01 1.679537078456e-01 1.698059200070e-01 1.716741218938e-01 1.735561749093e-01 1.754445486674e-01 1.773373668085e-01 1.792350490841e-01 1.811436518247e-01 1.830643130836e-01 1.849925569019e-01 1.869260621010e-01 1.888626729051e-01 1.908040536675e-01 1.927503957661e-01 1.947015067545e-01 1.966560728847e-01 1.986129859637e-01 2.005729262704e-01 2.025351201943e-01 2.044978737992e-01 2.064617625212e-01 2.084263633606e-01 2.103924502580e-01 2.123605489724e-01 2.143286651978e-01 2.162949886303e-01 2.182595670452e-01 2.202234256543e-01 2.221877316098e-01 2.241510174788e-01 2.261113649734e-01 2.280674412417e-01 2.300193633682e-01 2.319682082157e-01 2.339168201301e-01 2.358603874729e-01 2.378002575041e-01 2.397348807278e-01 2.416640642610e-01 2.435896002474e-01 2.455112306895e-01 2.474282962881e-01 2.493389157020e-01 2.512442690108e-01 2.531440591767e-01 2.550378704953e-01 2.569258963346e-01 2.588071269260e-01 2.606816311654e-01 2.625486292210e-01 2.644082886086e-01 2.662606774367e-01 2.681066405383e-01 2.699460378323e-01 2.717752707166e-01 2.735960203898e-01 2.754083657487e-01 2.772117927266e-01 2.790072218814e-01 2.807928624019e-01 2.825690100730e-01 2.843363520448e-01 2.860941779232e-01 2.878425614195e-01 2.895799781480e-01 2.913077854735e-01 2.930245505305e-01 2.947306694232e-01 2.964273461790e-01 2.981132203305e-01 2.997879606087e-01 3.014507649743e-01 3.031018483501e-01 3.047411194936e-01 3.063690703699e-01 3.079853860483e-01 3.095902222563e-01 3.111823974292e-01 3.127613455978e-01 3.143281968457e-01 3.158814171368e-01 3.174222804562e-01 3.189504222449e-01 3.204646933044e-01 3.219662970664e-01 3.234541492711e-01 3.249279774275e-01 3.263876026267e-01 3.278337871600e-01 3.292653201972e-01 3.306821638584e-01 3.320852989084e-01 3.334729264286e-01 3.348463817771e-01 3.362052631130e-01 3.375481145201e-01 3.388762754316e-01 3.401881456058e-01 3.414852530207e-01 3.427654963192e-01 3.440303348313e-01 3.452802353878e-01 3.465122814684e-01 3.477297086496e-01 3.489299998350e-01 3.501135245936e-01 3.512804666329e-01 3.524298897702e-01 3.535621807208e-01 3.546771309566e-01 3.557749344672e-01 3.568561597386e-01 3.579196455485e-01 3.589658772912e-01 3.599937912345e-01 3.610032681339e-01 3.619942304292e-01 3.629661436417e-01 3.639205277960e-01 3.648568577026e-01 3.657755501539e-01 3.666754255375e-01 3.675558963392e-01 3.684157747117e-01 3.692560337938e-01 3.700761116744e-01 3.708781618430e-01 3.716619079989e-01 3.724267821216e-01 3.731720958350e-01 3.738958589284e-01 3.745987477087e-01 3.752793945519e-01 3.759399686171e-01 3.765824267444e-01 3.772056878643e-01 3.778093018399e-01 3.783910921164e-01 3.789510296806e-01 3.794878168072e-01 3.800035756587e-01 3.804973816310e-01 3.809725928700e-01 3.814281627734e-01 3.818623818004e-01 3.822748191318e-01 3.826624731668e-01 3.830271860376e-01 3.833704777912e-01 3.836918411940e-01 3.839938603767e-01 3.842743325009e-01 3.845335386787e-01 3.847670490565e-01 3.849769899522e-01 3.851642547014e-01 3.853283411806e-01 3.854726523274e-01 3.855954856133e-01 3.856963522896e-01 3.857725930789e-01 3.858234813774e-01 3.858507425362e-01 3.858556439436e-01 3.858389662778e-01 3.858006734260e-01 3.857396403720e-01 3.856543494672e-01 3.855436894071e-01 3.854086506278e-01 3.852501427978e-01 3.850698462461e-01 3.848676821592e-01 3.846416808956e-01 3.843914513804e-01 3.841166814924e-01 3.838169284199e-01 3.834944056050e-01 3.831498883767e-01 3.827797297473e-01 3.823864008517e-01 3.819688526477e-01 3.815259210599e-01 3.810606993937e-01 3.805705161275e-01 3.800563285501e-01 3.795182017066e-01 3.789552012385e-01 3.783672645027e-01 3.777556988913e-01 3.771214148801e-01 3.764635903021e-01 3.757813028186e-01 3.750732433435e-01 3.743409912112e-01 3.735854272656e-01 3.728056379522e-01 3.720038869981e-01 3.711801684013e-01 3.703305135924e-01 3.694565561069e-01 3.685588247601e-01 3.676380916951e-01 3.666960715008e-01 3.657316209088e-01 3.647425638580e-01 3.637313424747e-01 3.626956572422e-01 3.616381115960e-01 3.605580735222e-01 3.594558419727e-01 3.583313022334e-01 3.571841667136e-01 3.560147319523e-01 3.548226404139e-01 3.536100476698e-01 3.523749462999e-01 3.511186167866e-01 3.498415161953e-01 3.485422184872e-01 3.472244736841e-01 3.458858325588e-01 3.445261517192e-01 3.431464775203e-01 3.417462943815e-01 3.403283917432e-01 3.388922616352e-01 3.374364696952e-01 3.359629164948e-01 3.344701174426e-01 3.329593237760e-01 3.314307234524e-01 3.298867982107e-01 3.283262602569e-01 3.267491467497e-01 3.251560386290e-01 3.235462241462e-01 3.219219602705e-01 3.202840389165e-01 3.186324650948e-01 3.169671353731e-01 3.152882446339e-01 3.135972930608e-01 3.118941210666e-01 3.101790247347e-01 3.084555030085e-01 3.067212563351e-01 3.049783922582e-01 3.032257897652e-01 3.014648322917e-01 2.996975748105e-01 2.979247142193e-01 2.961460718369e-01 2.943636032184e-01 2.925764792697e-01 2.907866997464e-01 2.889944942065e-01 2.872023169664e-01 2.854105956060e-01 2.836190298895e-01 2.818303179131e-01 2.800435701363e-01 2.782625420033e-01 2.764866667661e-01 2.747171068783e-01 2.729561013010e-01 2.712036348109e-01 2.694618672434e-01 2.677319075479e-01 2.660148643908e-01 2.643133950061e-01 2.626275630412e-01 2.609584336061e-01 2.593090301386e-01 2.576807716054e-01 2.560751682192e-01 2.544926303004e-01 2.529370510533e-01 2.514083174840e-01 2.499089821878e-01 2.484406820762e-01 2.470066127164e-01 2.456066156028e-01 2.442435116217e-01 2.429196691994e-01 2.416350718359e-01 2.403947938768e-01 2.391990234330e-01 2.380503104070e-01 2.369494508165e-01 2.358989782370e-01 2.349016353463e-01 2.339588109431e-01 2.330736968286e-01 2.322461368564e-01 2.314794129973e-01 2.307748819548e-01 2.301347509102e-01 2.295620547248e-01 2.290569051758e-01 2.286221245632e-01 2.282588605542e-01 2.279676387809e-01 2.277524040855e-01 2.276142902792e-01 2.275526712145e-01 2.275702566335e-01 2.276676210420e-01 2.278469731995e-01 2.281080856735e-01 2.284516225093e-01 2.288798265399e-01 2.293925612113e-01 2.299887224684e-01 2.306716322191e-01 2.314396813972e-01 2.322936994816e-01 2.332331865354e-01 2.342581201979e-01 2.353691731453e-01 2.365648465691e-01 2.378451684761e-01 2.392103837107e-01 2.406582830223e-01 2.421892197624e-01 2.438023196035e-01 2.454961254917e-01 2.472703909540e-01 2.491227646049e-01 2.510538660877e-01 2.530605440720e-01 2.551425363131e-01 2.572987165754e-01 2.595271604138e-01 2.618262701356e-01 2.641951229719e-01 2.666314295221e-01 2.691352537773e-01 2.717027072404e-01 2.743334637119e-01 2.770254718493e-01 2.797778874493e-01 2.825876059575e-01 2.854538175749e-01 2.883752814454e-01 2.913498325613e-01 2.943761401238e-01 2.974507777073e-01 3.005748505144e-01 3.037444291228e-01 3.069593012437e-01 3.102178831011e-01 3.135161520691e-01 3.168564689982e-01 3.202338965618e-01 3.236479365815e-01 3.270977303462e-01 3.305799203816e-01 3.340940901284e-01 3.376398259735e-01 3.412141598828e-01 3.448151226208e-01 3.484425674067e-01 3.520945820271e-01 3.557694382678e-01 3.594654853686e-01 3.631826982329e-01 3.669182802384e-01 3.706707893175e-01 3.744406134521e-01 3.782233069397e-01 3.820214570776e-01 3.858308939497e-01 3.896507229211e-01 3.934801709913e-01 3.973178614135e-01 4.011624886282e-01 4.050131744887e-01 4.088675054649e-01 4.127257335911e-01 4.165848340958e-01 4.204463462295e-01 4.243067124296e-01 4.281652694674e-01 4.320210462876e-01 4.358732724750e-01 4.397205205468e-01 4.435614861446e-01 4.473945557711e-01 4.512193903744e-01 4.550356833013e-01 4.588398647113e-01 4.626323967132e-01 4.664128801906e-01 4.701786378596e-01 4.739294698791e-01 4.776644629277e-01 4.813822154579e-01 4.850824463759e-01 4.887620797993e-01 4.924219321887e-01 4.960605436876e-01 4.996765929230e-01 5.032686399025e-01 5.068368659508e-01 5.103801007500e-01 5.138963248071e-01 5.173844841396e-01 5.208452514892e-01 5.242760426923e-01 5.276773308095e-01 5.310456898864e-01 5.343825368851e-01 5.376852293804e-01 5.409547429305e-01 5.441882215743e-01 5.473855276254e-01 5.505464221635e-01 5.536684219955e-01 5.567510255352e-01 5.597945031790e-01 5.627967870959e-01 5.657575101711e-01 5.686752520040e-01 5.715494504113e-01 5.743789855082e-01 5.771635430473e-01 5.799016562882e-01 5.825925292189e-01 5.852351827585e-01 5.878298208141e-01 5.903745893279e-01 5.928685255006e-01 5.953114789407e-01 5.977011118355e-01 6.000393670309e-01 6.023223225295e-01 6.045517750951e-01 6.067255654658e-01 6.088429712425e-01 6.109036680205e-01 6.129069207394e-01 6.148515650781e-01 6.167375869091e-01 6.185627222761e-01 6.203283096647e-01 6.220320299562e-01 6.236732832240e-01 6.252531822201e-01 6.267692199272e-01 6.282214956550e-01 6.296090535656e-01 6.309314813449e-01 6.321891840327e-01 6.333796407970e-01 6.345035314575e-01 6.355607505113e-01 6.365489412915e-01 6.374689923252e-01 6.383211773461e-01 6.391032343301e-01 6.398155073180e-01 6.404578040899e-01 6.410299919256e-01 6.415292311459e-01 6.419590982039e-01 6.423171161813e-01 6.426023539572e-01 6.428162829042e-01 6.429571159844e-01 6.430258791705e-01 6.430207097508e-01 6.429429570110e-01 6.427919463113e-01 6.425677015643e-01 6.422710937842e-01 6.418992124859e-01 6.414548588024e-01 6.409370940511e-01 6.403450918849e-01 6.396810970971e-01 6.389428743472e-01 6.381323377233e-01 6.372488221901e-01 6.362928456803e-01 6.352648756713e-01 6.341637121004e-01 6.329923855349e-01 6.317495812702e-01 6.304357053027e-01 6.290532007926e-01 6.275987339439e-01 6.260776190211e-01 6.244869448893e-01 6.228290159641e-01 6.211045677333e-01 6.193129907567e-01 6.174578797945e-01 6.155373401658e-01 6.135554854390e-01 6.115103969095e-01 6.094043745955e-01 6.072400580294e-01 6.050154204020e-01 6.027354225097e-01 6.003982787578e-01 5.980077811000e-01 5.955657167428e-01 5.930700399342e-01 5.905287032372e-01 5.879362263549e-01 5.853006406071e-01 5.826214932655e-01 5.798990382154e-01 5.771405408719e-01 5.743410016337e-01 5.715100996929e-01 5.686448517764e-01 5.657497584698e-01 5.628290820198e-01 5.598813587384e-01 5.569150927458e-01 5.539269266171e-01 5.509253194739e-01 5.479108436592e-01 5.448845121318e-01 5.418559829030e-01 5.388208638614e-01 5.357899031599e-01 5.327613917301e-01 5.297415380981e-01 5.267359422897e-01 5.237422624224e-01 5.207740910306e-01 5.178257276815e-01 5.149087510163e-01 5.120244179259e-01 5.091748662390e-01 5.063722177780e-01 5.036108536894e-01 5.009048509423e-01 4.982523518621e-01 4.956610853817e-01 4.931358565614e-01 4.906777515869e-01 4.882996918849e-01 4.859965042754e-01 4.837829672947e-01 4.816570760787e-01 4.796248646709e-01 4.776958739705e-01 4.758649100800e-01 4.741496475258e-01 4.725423161738e-01 4.710554283473e-01 4.696909383473e-01 4.684496079408e-01 4.673435305600e-01 4.663650304494e-01 4.655308615468e-01 4.648322868726e-01 4.642796502526e-01 4.638759394403e-01 4.636164266299e-01 4.635160667128e-01 4.635613912787e-01 4.637689555067e-01 4.641280571007e-01 4.646467832306e-01 4.653270251045e-01 4.661590822547e-01 4.671573697079e-01 4.683056963329e-01 4.696176914334e-01 4.710834713115e-01 4.727023268193e-01 4.744790729182e-01 4.763992683148e-01 4.784763602941e-01 4.806918180522e-01 4.830551991435e-01 4.855550426205e-01 4.881897555853e-01 4.909615879454e-01 4.938537251008e-01 4.968774790390e-01 5.000129363588e-01 5.032679482190e-01 5.066300137545e-01 5.100950120474e-01 5.136646272618e-01 5.173211389380e-01 5.210741843488e-01 5.249026703093e-01 5.288144052880e-01 5.327967120953e-01 5.368434798841e-01 5.409555344455e-01 5.451162620996e-01 5.493329885411e-01 5.535858033924e-01 5.578823049243e-01 5.622082423909e-01 5.665597488528e-01 5.709348292276e-01 5.753194358660e-01 5.797192085213e-01 5.841158561227e-01 5.885161826770e-01 5.929060556793e-01 5.972817995897e-01 6.016433582139e-01 6.059759834473e-01 6.102852466090e-01 6.145541524136e-01 6.187878480031e-01 6.229748423832e-01 6.271123993392e-01 6.311974061203e-01 6.352198445979e-01 6.391820797737e-01 6.430723913956e-01 6.468912148140e-01 6.506314210931e-01 6.542891041772e-01 6.578616142255e-01 6.613417721429e-01 6.647279054326e-01 6.680151679342e-01 6.711979739339e-01 6.742740698463e-01 6.772400013550e-01 6.800908321332e-01 6.828250373930e-01 6.854345688992e-01 6.879222481524e-01 6.902799236896e-01 6.925060181477e-01 6.945997416591e-01 6.965519544013e-01 6.983688909867e-01 7.000369427445e-01 7.015636141583e-01 7.029403962218e-01 7.041646368016e-01 7.052400333204e-01 7.061534407127e-01 7.069168745499e-01 7.075141089662e-01 7.079548459385e-01 7.082315444845e-01 7.083402669728e-01 7.082897034820e-01 7.080638921979e-01 7.076793870512e-01 7.071168864352e-01 7.063881675810e-01 7.054904804878e-01 7.044159580967e-01 7.031769828237e-01 7.017574412088e-01 7.001746151130e-01 6.984131875740e-01 6.964821063157e-01 6.943831540550e-01 6.921061940783e-01 6.896693374596e-01 6.870545472140e-01 6.842785879511e-01 6.813333293147e-01 6.782234140987e-01 6.749550917134e-01 6.715184735780e-01 6.679321159470e-01 6.641824718064e-01 6.602854106994e-01 6.562360537980e-01 6.520386633891e-01 6.477021263520e-01 6.432199547200e-01 6.386086541880e-01 6.338605956977e-01 6.289894648426e-01 6.239950524175e-01 6.188835635787e-01 6.136639503829e-01 6.083353787326e-01 6.029117162802e-01 5.973923780290e-01 5.917912137682e-01 5.861095003082e-01 5.803584909086e-01 5.745451904380e-01 5.686769262276e-01 5.627663883673e-01 5.568168239653e-01 5.508449610370e-01 5.448541135860e-01 5.388616410179e-01 5.328725105581e-01 5.269028354163e-01 5.209630525544e-01 5.150647697869e-01 5.092228547366e-01 5.034469449984e-01 4.977577689759e-01 4.921603140579e-01 4.866784334163e-01 4.813199318665e-01 4.761019020791e-01 4.710425157290e-01 4.661514652090e-01 4.614531657505e-01 4.569518858354e-01 4.526742005828e-01 4.486271765186e-01 4.448295708657e-01 4.412981506023e-01 4.380384697175e-01 4.350750190175e-01 4.324104075820e-01 4.300631924143e-01 4.280391419582e-01 4.263474747572e-01 4.250004850416e-01 4.239962824853e-01 4.233481941426e-01 4.230523468034e-01 4.231133067103e-01 4.235294230711e-01 4.242975432176e-01 4.254164446704e-01 4.268768524542e-01 4.286738033368e-01 4.307970399775e-01 4.332378320203e-01 4.359803437620e-01 4.390173404788e-01 4.423283905241e-01 4.459035322630e-01 4.497245643953e-01 4.537724128794e-01 4.580361781165e-01 4.624883937449e-01 4.671225417477e-01 4.719095609695e-01 4.768374934725e-01 4.818868120881e-01 4.870344490724e-01 4.922713126371e-01 4.975669361587e-01 5.029145514554e-01 5.082890901653e-01 5.136753250046e-01 5.190566587336e-01 5.244127325714e-01 5.297335123043e-01 5.349939745899e-01 5.401861911837e-01 5.452903039700e-01 5.502915841266e-01 5.551785722046e-01 5.599320021288e-01 5.645435684641e-01 5.689953398128e-01 5.732777331289e-01 5.773772125145e-01 5.812823258886e-01 5.849805549259e-01 5.884611103938e-01 5.917147138144e-01 5.947300927380e-01 5.974988814725e-01 6.000102328453e-01 6.022576525032e-01 6.042311064824e-01 6.059255436327e-01 6.073335414841e-01 6.084466288017e-01 6.092636634173e-01 6.097733582687e-01 6.099793347940e-01 6.098708440134e-01 6.094493992425e-01 6.087124690550e-01 6.076545904939e-01 6.062825862831e-01 6.045877639483e-01 6.025793826890e-01 6.002551924417e-01 5.976192080626e-01 5.946776696528e-01 5.914307186058e-01 5.878906434853e-01 5.840600649445e-01 5.799515822414e-01 5.755727983495e-01 5.709363209953e-01 5.660552136167e-01 5.609420681804e-01 5.556164532546e-01 5.500911398596e-01 5.443909603474e-01 5.385313522956e-01 5.325387937512e-01 5.264377421400e-01 5.202528229306e-01 5.140165603826e-01 5.077546761947e-01 5.015042782515e-01 4.952967511814e-01 4.891714326322e-01 4.831655784624e-01 4.773168088816e-01 4.716708504460e-01 4.662653206168e-01 4.611482268140e-01 4.563583904668e-01 4.519430240377e-01 4.479434391695e-01 4.444001332198e-01 4.413548928404e-01 4.388416723568e-01 4.368970643045e-01 4.355473098979e-01 4.348181980477e-01 4.347275721531e-01 4.352900124222e-01 4.365101232997e-01 4.383892276447e-01 4.409209830315e-01 4.440916231505e-01 4.478834457475e-01 4.522716140134e-01 4.572260087282e-01 4.627128980296e-01 4.686934737930e-01 4.751265706233e-01 4.819689395192e-01 4.891742411497e-01 4.966949289960e-01 5.044847427665e-01 5.124927312336e-01 5.206736567305e-01 5.289776813073e-01 5.373586604321e-01 5.457713017827e-01 5.541683607349e-01 5.625106309921e-01 5.707522636919e-01 5.788540964554e-01 5.867797767066e-01 5.944887213995e-01 6.019508824075e-01 6.091282264348e-01 6.159912922061e-01 6.225123206316e-01 6.286616134657e-01 6.344160253192e-01 6.397487298131e-01 6.446410636971e-01 6.490737971826e-01 6.530278275328e-01 6.564882156855e-01 6.594428081768e-01 6.618772898943e-01 6.637860554117e-01 6.651604006590e-01 6.659955580683e-01 6.662900179175e-01 6.660405621304e-01 6.652530172425e-01 6.639294668581e-01 6.620751952855e-01 6.597009406617e-01 6.568155193183e-01 6.534333400922e-01 6.495714023697e-01 6.452432782650e-01 6.404733077008e-01 6.352822116825e-01 6.296930887838e-01 6.237368262756e-01 6.174388028133e-01 6.108316194908e-01 6.039509853359e-01 5.968279583615e-01 5.895051305598e-01 5.820201538638e-01 5.744115221812e-01 5.667270998999e-01 5.590071449206e-01 5.512997360374e-01 5.436508212821e-01 5.361053703848e-01 5.287143160049e-01 5.215233673099e-01 5.145782466833e-01 5.079268365471e-01 5.016112388113e-01 4.956747447969e-01 4.901578711370e-01 4.850952575615e-01 4.805196266794e-01 4.764601081397e-01 4.729380312639e-01 4.699725439840e-01 4.675759374250e-01 4.657524964587e-01 4.645045143760e-01 4.638265311390e-01 4.637056549833e-01 4.641278892305e-01 4.650689760339e-01 4.665041234103e-01 4.684028868323e-01 4.707325200082e-01 4.734571532030e-01 4.765381144192e-01 4.799352574990e-01 4.836093636550e-01 4.875192311556e-01 4.916226876197e-01 4.958804307764e-01 5.002514640054e-01 5.046952151967e-01 5.091756145701e-01 5.136531305093e-01 5.180930708702e-01 5.224606812046e-01 5.267203838964e-01 5.308438124051e-01 5.347972315890e-01 5.385547638322e-01 5.420862079784e-01 5.453660168951e-01 5.483704408563e-01 5.510767842979e-01 5.534640612599e-01 5.555137619386e-01 5.572090763881e-01 5.585355157655e-01 5.594821173058e-01 5.600396885839e-01 5.602005290401e-01 5.599666253895e-01 5.593360639112e-01 5.583166635303e-01 5.569189749484e-01 5.551571424070e-01 5.530533802520e-01 5.506317822890e-01 5.479280004161e-01 5.449795367754e-01 5.418307589924e-01 5.385346352606e-01 5.351491088959e-01 5.317396425136e-01 5.283763080497e-01 5.251361439534e-01 5.221000294035e-01 5.193496157455e-01 5.169760711978e-01 5.150606398401e-01 5.136914679292e-01 5.129476236746e-01 5.129013146751e-01 5.136205517837e-01 5.151552201523e-01 5.175480774277e-01 5.208250043216e-01 5.249931703925e-01 5.300464828168e-01 5.359587693602e-01 5.426923757057e-01 5.501914484443e-01 5.583883315141e-01 5.672044604178e-01 5.765511996914e-01 5.863352974052e-01 5.964583187078e-01 6.068184738788e-01 6.173148860864e-01 6.278509872429e-01 6.383242798397e-01 6.486492474399e-01 6.587371440454e-01 6.685085690352e-01 6.778927198747e-01 6.868247811709e-01 6.952511288115e-01 7.031235458725e-01 7.104064770389e-01 7.170712753986e-01 7.230968393505e-01 7.284743588886e-01 7.331981606079e-01 7.372756807898e-01 7.407164534087e-01 7.435371082157e-01 7.457617693610e-01 7.474155580235e-01 7.485313615162e-01 7.491380251454e-01 7.492719882406e-01 7.489665724170e-01 7.482547700045e-01 7.471710988296e-01 7.457461032805e-01 7.440104337816e-01 7.419896603705e-01 7.397118776835e-01 7.372000323147e-01 7.344783192452e-01 7.315704284193e-01 7.284990643299e-01 7.252941467958e-01 7.219807901133e-01 7.185971239829e-01 7.151808557894e-01 7.117785067775e-01 7.084446119806e-01 7.052387590300e-01 7.022314666599e-01 6.994960672459e-01 6.971147340930e-01 6.951707542281e-01 6.937497477723e-01 6.929356355081e-01 6.928024367563e-01 6.934206868346e-01 6.948404885748e-01 6.971018335898e-01 7.002147190316e-01 7.041736356111e-01 7.089432627799e-01 7.144627970230e-01 7.206496111239e-01 7.273927228039e-01 7.345647361443e-01 7.420163652094e-01 7.495890445621e-01 7.571154094516e-01 7.644178457801e-01 7.713297982124e-01 7.776812212689e-01 7.833131494894e-01 7.880840991789e-01 7.918656584029e-01 7.945534065277e-01 7.960627648907e-01 7.963366796725e-01 7.953475514836e-01 7.930960742756e-01 7.896166974664e-01 7.849739991218e-01 7.792662007045e-01 7.726243873962e-01 7.652131293267e-01 7.572270958876e-01 7.488896477963e-01 7.404465664661e-01 7.321684747505e-01 7.243334808669e-01 7.172267028288e-01 7.111280380979e-01 7.062997959958e-01 7.029770259427e-01 7.013481663894e-01 7.015569596797e-01 7.036780518172e-01 7.077240959172e-01 7.136367236098e-01 7.212918532004e-01 7.305076228229e-01 7.410455568761e-01 7.526363767487e-01 7.649725029700e-01 7.777395382399e-01 7.906113696217e-01 8.032673079532e-01 8.154053313940e-01 8.267354345057e-01 8.370026073498e-01 8.459773968986e-01 8.534696151035e-01 8.593305362788e-01 8.634429819935e-01 8.657485109296e-01 8.662160337865e-01 8.648731677520e-01 8.617795100074e-01 8.570416628336e-01 8.508081893422e-01 8.432529575269e-01 8.345969149222e-01 8.250731638953e-01 8.149472754655e-01 8.044992275966e-01 7.940099993117e-01 7.837826484989e-01 7.741012743158e-01 7.652542163883e-01 7.575127751574e-01 7.511229551192e-01 7.463172442441e-01 7.432819731578e-01 7.421806422377e-01 7.431219837080e-01 7.461704141262e-01 7.513414056280e-01 7.585859659871e-01 7.678163075297e-01 7.757682809112e-01 7.838807689084e-01 7.927291440318e-01 8.029553018971e-01 8.149528516461e-01 8.286618394606e-01 8.435313248274e-01 8.586995583670e-01 8.733002972140e-01 8.867346194483e-01 8.988405707279e-01 9.099018047335e-01 9.204699669514e-01 9.310840136989e-01 9.420132856343e-01 9.531036897249e-01 9.637817208126e-01 9.732418580310e-01 9.807306193552e-01 9.857790060883e-01 9.883461523105e-01 9.888235933310e-01 9.878600449108e-01 9.860973088311e-01 9.839397493289e-01 9.814160458300e-01 9.781678839788e-01 9.736437226904e-01 9.673787350691e-01 9.592145512516e-01 9.494471381672e-01 9.388137398939e-01 9.282986988666e-01 9.188271322790e-01 9.110016503034e-01 9.049316823510e-01 9.002334789384e-01 8.962505086260e-01 8.923545798995e-01 8.881920076405e-01 8.838093557484e-01 8.796241443191e-01 8.761863322041e-01 8.738938869920e-01 8.727795761330e-01 8.724263226128e-01 8.720497686590e-01 8.707869864373e-01 8.680022704872e-01 8.634995503805e-01 8.576164327566e-01 8.511274502479e-01 8.446101693031e-01 8.338692306652e-01 8.092019616883e-01 7.679442879297e-01 7.156941728595e-01 6.744989601728e-01 6.647550716036e-01 6.918681747663e-01 7.422863525719e-01 7.944452688353e-01 8.302986858146e-01 8.399366057430e-01 8.222925942961e-01 7.847403244303e-01 7.421889948500e-01 7.137813981218e-01 7.151701576351e-01 7.489092497681e-01 8.029955400696e-01 8.592963279533e-01 9.021327426266e-01 9.223271745500e-01 9.180718170189e-01 8.946943449661e-01 8.633439832749e-01 8.379912930006e-01 8.301161121179e-01 8.428738671568e-01 8.695758410642e-01 8.978592675786e-01 9.159172979496e-01 9.166513123516e-01 8.993566122232e-01 8.696237756271e-01 8.376516679631e-01 8.148483560372e-01 8.087973682894e-01 8.193911708644e-01 8.391676204585e-01 8.577499256488e-01 8.666677392514e-01 8.621800427498e-01 8.461249618285e-01 8.250485533288e-01 8.079920734577e-01 8.027853106209e-01 8.123925140537e-01 8.335908052777e-01 8.590652352721e-01 8.812117417450e-01 8.950449512451e-01 8.995700258076e-01 8.974468428569e-01 8.935510697252e-01 8.926445696366e-01 8.970643498367e-01 9.056445901753e-01 9.143982303173e-01 9.186856252388e-01 9.153951433217e-01 9.044476660637e-01 8.890239780523e-01 8.745026960947e-01 8.663164679715e-01 8.673470787727e-01 8.765153390094e-01 8.892670599776e-01 8.998164842422e-01 9.035038630955e-01 8.983439187649e-01 8.854685264819e-01 8.684733865444e-01 8.521798282418e-01 8.409030537536e-01 8.371130251025e-01 8.408592982227e-01 8.502331614042e-01 8.623808608809e-01 8.743197129769e-01 8.834602954836e-01 8.877073401418e-01 8.856990693639e-01 8.771295717281e-01 8.632323195881e-01 8.470526506963e-01 8.330412042612e-01 8.258421696145e-01 8.282807289257e-01 8.398799136900e-01 8.567830540804e-01 8.734589603306e-01 8.850360476330e-01 8.891236940408e-01 8.866247436360e-01 8.811502210383e-01 8.774013890913e-01 8.788046469184e-01 8.857629763008e-01 8.955322059643e-01 9.038532380963e-01 9.073745448314e-01 9.053836346827e-01 9.003263235227e-01 8.965760757283e-01 8.980730235500e-01 9.057667907191e-01 9.165580791950e-01 9.246195889494e-01 9.241214906674e-01 9.121902810281e-01 8.907381889996e-01 8.668201997112e-01 8.506863274889e-01 8.513260793345e-01 8.712758581941e-01 9.047777228355e-01 9.633718186033e-01
 4.432920714379e-01 4.414055157985e-01 4.395212389554e-01 4.375697550515e-01 4.355063026947e-01 4.333550240527e-01 4.311999270153e-01 4.291168876733e-01 4.271207468618e-01 4.251749237393e-01 4.232247276772e-01 4.212125511402e-01 4.190969022272e-01 4.168867023835e-01 4.146566982854e-01 4.124999752333e-01 4.104588263838e-01 4.085032181864e-01 4.065507933571e-01 4.045144107102e-01 4.023443007521e-01 4.000675167800e-01 3.977965461622e-01 3.956550011878e-01 3.936776690137e-01 3.917808255201e-01 3.898251489552e-01 3.877173428417e-01 3.854672796487e-01 3.831701653419e-01 3.809414903667e-01 3.788451672000e-01 3.768557450960e-01 3.748855013703e-01 3.728417779513e-01 3.706775054379e-01 3.684015947572e-01 3.660708459188e-01 3.637735349283e-01 3.615891807335e-01 3.595324107294e-01 3.575285259298e-01 3.554591251076e-01 3.532439542319e-01 3.508951238468e-01 3.485034917316e-01 3.461821467379e-01 3.439907678253e-01 3.419033580728e-01 3.398312575116e-01 3.376834567405e-01 3.354199185183e-01 3.330593625326e-01 3.306645357869e-01 3.283144849130e-01 3.260656176658e-01 3.239185151768e-01 3.218043870355e-01 3.196289789300e-01 3.173308162623e-01 3.149227129366e-01 3.124854341363e-01 3.101196634960e-01 3.078753308929e-01 3.057226674338e-01 3.035690524519e-01 3.013283084831e-01 2.989714141227e-01 2.965371551015e-01 2.941051925898e-01 2.917480730333e-01 2.894940350996e-01 2.873076527685e-01 2.851183234078e-01 2.828555148290e-01 2.804893681829e-01 2.780441996284e-01 2.755912276283e-01 2.732132637633e-01 2.709543209625e-01 2.687874489193e-01 2.666255412919e-01 2.643709853666e-01 2.619760134189e-01 2.594813672543e-01 2.570024380261e-01 2.546560896711e-01 2.524818827709e-01 2.504067407029e-01 2.482930853212e-01 2.460269991799e-01 2.435912860429e-01 2.410868068819e-01 2.386712004626e-01 2.364538927164e-01 2.344209628193e-01 2.324423480925e-01 2.303526519076e-01 2.280582143630e-01 2.256075668254e-01 2.231641925899e-01 2.208999699585e-01 2.188708774290e-01 2.169810696164e-01 2.150443151558e-01 2.129147797036e-01 2.105845128209e-01 2.081853322576e-01 2.058984222510e-01 2.038246419871e-01 2.019197193534e-01 2.000366548066e-01 1.980282285881e-01 1.958402719474e-01 1.935378985366e-01 1.912534394854e-01 1.890964807067e-01 1.870875803311e-01 1.851635088210e-01 1.832241365287e-01 1.811900419943e-01 1.790401213099e-01 1.768199433751e-01 1.746211429461e-01 1.725285610958e-01 1.705775658411e-01 1.687309220623e-01 1.668922245987e-01 1.649616283530e-01 1.629077468066e-01 1.608015391092e-01 1.587690345412e-01 1.569056206678e-01 1.552094584344e-01 1.535753948356e-01 1.518745280583e-01 1.500513368429e-01 1.481631962218e-01 1.463279273695e-01 1.446277444503e-01 1.430609991115e-01 1.415522993165e-01 1.400172430600e-01 1.384265988207e-01 1.368109048972e-01 1.352228892307e-01 1.336955544510e-01 1.322351596382e-01 1.308365954756e-01 1.294896859468e-01 1.281780212402e-01 1.268832695972e-01 1.255916071017e-01 1.243125419140e-01 1.230857925181e-01 1.219545796353e-01 1.209249916599e-01 1.199623421348e-01 1.190240248664e-01 1.180924287728e-01 1.171905438286e-01 1.163561684868e-01 1.156084803492e-01 1.149326951410e-01 1.143067082232e-01 1.137255823048e-01 1.131968999902e-01 1.127286930390e-01 1.123160192872e-01 1.119513592761e-01 1.116364448806e-01 1.113894006638e-01 1.112257198263e-01 1.111403007571e-01 1.111112850791e-01 1.111274697558e-01 1.111963373320e-01 1.113323646530e-01 1.115453254113e-01 1.118314135910e-01 1.121762827031e-01 1.125753513015e-01 1.130330293834e-01 1.135514410275e-01 1.141252805252e-01 1.147523065682e-01 1.154330383089e-01 1.161707159387e-01 1.169652268415e-01 1.178129497496e-01 1.187076617364e-01 1.196508106927e-01 1.206474877836e-01 1.216955935882e-01 1.227866628726e-01 1.239154004411e-01 1.250850472064e-01 1.263013193645e-01 1.275631623886e-01 1.288634992633e-01 1.301912010929e-01 1.315472293166e-01 1.329386126874e-01 1.343689528261e-01 1.358334343896e-01 1.373241911119e-01 1.388408345267e-01 1.403884896663e-01 1.419685466262e-01 1.435768843345e-01 1.452063394600e-01 1.468553353468e-01 1.485284685583e-01 1.502283199465e-01 1.519499267742e-01 1.536848055652e-01 1.554311659328e-01 1.571940143944e-01 1.589779701498e-01 1.607813808648e-01 1.625978117798e-01 1.644232680854e-01 1.662595980130e-01 1.681124946134e-01 1.699815162551e-01 1.718634366548e-01 1.737544868862e-01 1.756530479596e-01 1.775606337709e-01 1.794780328048e-01 1.814040734819e-01 1.833366594147e-01 1.852753958267e-01 1.872211444269e-01 1.891725313555e-01 1.911288712727e-01 1.930885556853e-01 1.950527905042e-01 1.970212171443e-01 1.989956537657e-01 2.009727477379e-01 2.029503942216e-01 2.049296708687e-01 2.069108170471e-01 2.088953605892e-01 2.108808621453e-01 2.128655993741e-01 2.148491293084e-01 2.168306450045e-01 2.188119643829e-01 2.207944644805e-01 2.227749676617e-01 2.247539487662e-01 2.267298452704e-01 2.287013772806e-01 2.306730430919e-01 2.326412981791e-01 2.346067717890e-01 2.365695539601e-01 2.385281222102e-01 2.404820500123e-01 2.424319916508e-01 2.443784135691e-01 2.463194681796e-01 2.482557914784e-01 2.501860765841e-01 2.521110138319e-01 2.540298463673e-01 2.559436571050e-01 2.578522682756e-01 2.597537045536e-01 2.616472694073e-01 2.635337737599e-01 2.654124117206e-01 2.672844393508e-01 2.691486020737e-01 2.710054873171e-01 2.728534172453e-01 2.746942563649e-01 2.765260671076e-01 2.783490966611e-01 2.801630394772e-01 2.819676315027e-01 2.837631758890e-01 2.855502566289e-01 2.873276072167e-01 2.890946486066e-01 2.908512072582e-01 2.925975764221e-01 2.943330606288e-01 2.960584229311e-01 2.977739110503e-01 2.994779134226e-01 3.011703449309e-01 3.028517151490e-01 3.045206259055e-01 3.061782902868e-01 3.078246479379e-01 3.094578939389e-01 3.110802889129e-01 3.126896365016e-01 3.142864568058e-01 3.158708104138e-01 3.174416704058e-01 3.189997439512e-01 3.205440225368e-01 3.220756063749e-01 3.235939870396e-01 3.250985214615e-01 3.265883090940e-01 3.280643252978e-01 3.295259538182e-01 3.309745351462e-01 3.324072557445e-01 3.338252547329e-01 3.352288576828e-01 3.366166718060e-01 3.379901928506e-01 3.393476610150e-01 3.406908179112e-01 3.420178711200e-01 3.433286147576e-01 3.446239261807e-01 3.459022343648e-01 3.471647924271e-01 3.484099006905e-01 3.496400747624e-01 3.508531482156e-01 3.520501269766e-01 3.532303648454e-01 3.543925839043e-01 3.555375589522e-01 3.566644733280e-01 3.577733633875e-01 3.588658130629e-01 3.599399655943e-01 3.609967047799e-01 3.620369927615e-01 3.630575411761e-01 3.640588934599e-01 3.650405717741e-01 3.660035724105e-01 3.669487971946e-01 3.678756980806e-01 3.687850260349e-01 3.696744959602e-01 3.705440106656e-01 3.713928423546e-01 3.722202113629e-01 3.730288863889e-01 3.738191132756e-01 3.745909526008e-01 3.753427460052e-01 3.760752264202e-01 3.767845141345e-01 3.774718255427e-01 3.781386645337e-01 3.787846884166e-01 3.794115666793e-01 3.800200054573e-01 3.806075700457e-01 3.811727534126e-01 3.817144302979e-01 3.822335326463e-01 3.827305648622e-01 3.832082626822e-01 3.836658249706e-01 3.841027554455e-01 3.845180892603e-01 3.849085861886e-01 3.852755788887e-01 3.856198856270e-01 3.859421993187e-01 3.862448897259e-01 3.865264905782e-01 3.867857763337e-01 3.870208018731e-01 3.872310779105e-01 3.874174688195e-01 3.875822090201e-01 3.877253853733e-01 3.878470479680e-01 3.879462893805e-01 3.880213457582e-01 3.880709079280e-01 3.880974019265e-01 3.881001854080e-01 3.880806187204e-01 3.880399726091e-01 3.879744118205e-01 3.878862154847e-01 3.877720091266e-01 3.876336353487e-01 3.874720829023e-01 3.872877223397e-01 3.870794464490e-01 3.868464727591e-01 3.865902285110e-01 3.863080829377e-01 3.860032788324e-01 3.856739120539e-01 3.853204080093e-01 3.849433891632e-01 3.845398316787e-01 3.841107754038e-01 3.836595888806e-01 3.831844177503e-01 3.826853287105e-01 3.821618567660e-01 3.816118544306e-01 3.810370989333e-01 3.804389744058e-01 3.798168955576e-01 3.791725424739e-01 3.785034197120e-01 3.778093214232e-01 3.770907962418e-01 3.763477200230e-01 3.755806310604e-01 3.747920012921e-01 3.739791748379e-01 3.731426483372e-01 3.722820950244e-01 3.713963635232e-01 3.704880449220e-01 3.695567452740e-01 3.686018265453e-01 3.676235384666e-01 3.666221284886e-01 3.655971874638e-01 3.645494498156e-01 3.634791135002e-01 3.623846496843e-01 3.612692369130e-01 3.601300306058e-01 3.589688688963e-01 3.577867775483e-01 3.565823421542e-01 3.553562568866e-01 3.541087733490e-01 3.528387321652e-01 3.515494489509e-01 3.502392307064e-01 3.489095335301e-01 3.475592007228e-01 3.461874896514e-01 3.447960313784e-01 3.433860551607e-01 3.419571321782e-01 3.405101331652e-01 3.390439324234e-01 3.375602674366e-01 3.360563118078e-01 3.345359953794e-01 3.329994479824e-01 3.314461428451e-01 3.298779446968e-01 3.282920852406e-01 3.266910590355e-01 3.250749231802e-01 3.234446950197e-01 3.218016511515e-01 3.201452558372e-01 3.184751977046e-01 3.167936422412e-01 3.150999270257e-01 3.133960840429e-01 3.116818897698e-01 3.099584853266e-01 3.082266577061e-01 3.064862701936e-01 3.047385656227e-01 3.029834491340e-01 3.012237280241e-01 2.994596742820e-01 2.976913244573e-01 2.959197638732e-01 2.941453132425e-01 2.923698793153e-01 2.905940234063e-01 2.888193617226e-01 2.870472019428e-01 2.852764440609e-01 2.835101306835e-01 2.817488943350e-01 2.799940353075e-01 2.782473951513e-01 2.765090527636e-01 2.747808130559e-01 2.730638537214e-01 2.713594728946e-01 2.696694338061e-01 2.679958998376e-01 2.663394248237e-01 2.647019464910e-01 2.630841648414e-01 2.614886665075e-01 2.599174597561e-01 2.583715032957e-01 2.568533918139e-01 2.553636108702e-01 2.539040450584e-01 2.524783604131e-01 2.510869103512e-01 2.497324187416e-01 2.484154541220e-01 2.471376771038e-01 2.459025445704e-01 2.447121167313e-01 2.435679595198e-01 2.424720751076e-01 2.414255053910e-01 2.404300241372e-01 2.394900976042e-01 2.386067625619e-01 2.377811109524e-01 2.370163344112e-01 2.363125005785e-01 2.356730786215e-01 2.350996584703e-01 2.345947713611e-01 2.341576851505e-01 2.337926709352e-01 2.335001041192e-01 2.332824452986e-01 2.331402926936e-01 2.330750019002e-01 2.330886440301e-01 2.331817746268e-01 2.333547707463e-01 2.336104902421e-01 2.339493542241e-01 2.343707543762e-01 2.348767968870e-01 2.354674709328e-01 2.361437278376e-01 2.369053414769e-01 2.377520200002e-01 2.386859717984e-01 2.397046372101e-01 2.408092905176e-01 2.419993077769e-01 2.432739939404e-01 2.446332464011e-01 2.460768111008e-01 2.476028811878e-01 2.492119735544e-01 2.509027957803e-01 2.526735354754e-01 2.545244905159e-01 2.564539158077e-01 2.584606606729e-01 2.605429814160e-01 2.627000236533e-01 2.649301159022e-01 2.672324865715e-01 2.696056385046e-01 2.720470879849e-01 2.745554295943e-01 2.771304538489e-01 2.797690826817e-01 2.824707308143e-01 2.852329987455e-01 2.880535307056e-01 2.909333844340e-01 2.938681261363e-01 2.968575479009e-01 2.998995133676e-01 3.029922725716e-01 3.061342389982e-01 3.093237811516e-01 3.125589980823e-01 3.158394337319e-01 3.191614599241e-01 3.225248231552e-01 3.259271777259e-01 3.293676093393e-01 3.328447104657e-01 3.363554035347e-01 3.398992521648e-01 3.434754098178e-01 3.470810792348e-01 3.507146412168e-01 3.543753720425e-01 3.580621726278e-01 3.617730319150e-01 3.655052404995e-01 3.692596106256e-01 3.730329222757e-01 3.768245424952e-01 3.806338955858e-01 3.844575810678e-01 3.882960435498e-01 3.921474619075e-01 3.960099263901e-01 3.998824765330e-01 4.037638189427e-01 4.076531665825e-01 4.115490663934e-01 4.154490103650e-01 4.193529027637e-01 4.232598855879e-01 4.271677495539e-01 4.310753836311e-01 4.349823519262e-01 4.388863074154e-01 4.427875500908e-01 4.466837782667e-01 4.505739157547e-01 4.544567457221e-01 4.583319377681e-01 4.621975867618e-01 4.660525310900e-01 4.698957584817e-01 4.737267199885e-01 4.775427409783e-01 4.813443433197e-01 4.851297210949e-01 4.888987856535e-01 4.926487826430e-01 4.963804367016e-01 5.000901594539e-01 5.037789035626e-01 5.074457395884e-01 5.110884808378e-01 5.147066616313e-01 5.182991142191e-01 5.218647421264e-01 5.254032390880e-01 5.289125874533e-01 5.323920156912e-01 5.358404255513e-01 5.392574060049e-01 5.426415436102e-01 5.459914562744e-01 5.493074469655e-01 5.525871586087e-01 5.558302772321e-01 5.590354777737e-01 5.622021061231e-01 5.653294302763e-01 5.684153400876e-01 5.714602502626e-01 5.744630366238e-01 5.774222421905e-01 5.803366082425e-01 5.832065861657e-01 5.860291679039e-01 5.888059263545e-01 5.915345371254e-01 5.942138812518e-01 5.968437852870e-01 5.994223866145e-01 6.019498351323e-01 6.044262409408e-01 6.068478312428e-01 6.092160999172e-01 6.115298154348e-01 6.137879700546e-01 6.159896411373e-01 6.181329049627e-01 6.202200690130e-01 6.222470857216e-01 6.242155041674e-01 6.261231372459e-01 6.279698290087e-01 6.297546304654e-01 6.314769835274e-01 6.331366354165e-01 6.347320260959e-01 6.362632714539e-01 6.377290548757e-01 6.391294163033e-01 6.404619748496e-01 6.417294606587e-01 6.429283900025e-01 6.440598602144e-01 6.451219027356e-01 6.461145963103e-01 6.470382662608e-01 6.478910811176e-01 6.486735476110e-01 6.493845883321e-01 6.500244864393e-01 6.505921351101e-01 6.510867128935e-01 6.515092475425e-01 6.518581921068e-01 6.521350379185e-01 6.523380485432e-01 6.524661873874e-01 6.525211278143e-01 6.525000292343e-01 6.524067526194e-01 6.522379520931e-01 6.519937402705e-01 6.516762042516e-01 6.512824298440e-01 6.508149222056e-01 6.502715772826e-01 6.496543583890e-01 6.489626556549e-01 6.481955221256e-01 6.473562208702e-01 6.464407996620e-01 6.454526497625e-01 6.443910567804e-01 6.432555895448e-01 6.420497500573e-01 6.407689760350e-01 6.394177142184e-01 6.379951987966e-01 6.365019316098e-01 6.349399613340e-01 6.333064523573e-01 6.316074445068e-01 6.298383170282e-01 6.280029400717e-01 6.261031614434e-01 6.241373072437e-01 6.221087592773e-01 6.200166554901e-01 6.178641313973e-01 6.156514448670e-01 6.133790294000e-01 6.110513089610e-01 6.086643194884e-01 6.062270008147e-01 6.037343933286e-01 6.011910648160e-01 5.986000799612e-01 5.959587588942e-01 5.932761637523e-01 5.905475954807e-01 5.877791100222e-01 5.849726133689e-01 5.821272201869e-01 5.792509853458e-01 5.763398890343e-01 5.734026443875e-01 5.704378447982e-01 5.674487228325e-01 5.644424681130e-01 5.614147887690e-01 5.583768527152e-01 5.553243294761e-01 5.522659848143e-01 5.492044319085e-01 5.461391696504e-01 5.430810591730e-01 5.400258967453e-01 5.369845779570e-01 5.339568551884e-01 5.309466355642e-01 5.279630014685e-01 5.250016708309e-01 5.220761091691e-01 5.191835605372e-01 5.163337742522e-01 5.135301987282e-01 5.107730361170e-01 5.080755843279e-01 5.054319204364e-01 5.028588409507e-01 5.003508181092e-01 4.979173865714e-01 4.955665818117e-01 4.932953074584e-01 4.911185856012e-01 4.890301678649e-01 4.870442721611e-01 4.851618589027e-01 4.833849886522e-01 4.817265999918e-01 4.801785445825e-01 4.787595480541e-01 4.774614083146e-01 4.762958162664e-01 4.752657607415e-01 4.743695988587e-01 4.736207281396e-01 4.730082027761e-01 4.725517107883e-01 4.722391897989e-01 4.720808272500e-01 4.720800767420e-01 4.722284585000e-01 4.725432143175e-01 4.730082150183e-01 4.736405187922e-01 4.744275323660e-01 4.753746711527e-01 4.764861098883e-01 4.777492791089e-01 4.791785435123e-01 4.807554559823e-01 4.824952702581e-01 4.843827093848e-01 4.864209318681e-01 4.886113410849e-01 4.909379484818e-01 4.934155131072e-01 4.960215413544e-01 4.987682660661e-01 5.016415892930e-01 5.046395935256e-01 5.077628985415e-01 5.109945453640e-01 5.143478032067e-01 5.177978180716e-01 5.213558086854e-01 5.250060405485e-01 5.287466022509e-01 5.325757721265e-01 5.364776107137e-01 5.404608373549e-01 5.445042318182e-01 5.486160623699e-01 5.527791078672e-01 5.569938069231e-01 5.612559228391e-01 5.655498146567e-01 5.698846947340e-01 5.742378418876e-01 5.786189466869e-01 5.830121639714e-01 5.874149965052e-01 5.918239883870e-01 5.962255706763e-01 6.006263560910e-01 6.050072721149e-01 6.093761670460e-01 6.137161521771e-01 6.180279965738e-01 6.223072181943e-01 6.265410362278e-01 6.307356610884e-01 6.348749267845e-01 6.389622042347e-01 6.429873118719e-01 6.469471787776e-01 6.508394497194e-01 6.546534360440e-01 6.583917553957e-01 6.620437284623e-01 6.656094582473e-01 6.690817117878e-01 6.724580298638e-01 6.757333178849e-01 6.789027323958e-01 6.819635497847e-01 6.849123040435e-01 6.877438542299e-01 6.904551754537e-01 6.930434955236e-01 6.955030836542e-01 6.978344680195e-01 7.000285503634e-01 7.020893025921e-01 7.040088386181e-01 7.057842384582e-01 7.074175485914e-01 7.088973944798e-01 7.102330623165e-01 7.114082848400e-01 7.124329893296e-01 7.132977770824e-01 7.140007410134e-01 7.145477463291e-01 7.149227231709e-01 7.151418505562e-01 7.151850524431e-01 7.150658745145e-01 7.147766407510e-01 7.143130700675e-01 7.136848168006e-01 7.128751061301e-01 7.119023619475e-01 7.107490517721e-01 7.094242524262e-01 7.079276857723e-01 7.062506546278e-01 7.044098933921e-01 7.023851396032e-01 7.001962548602e-01 6.978305491306e-01 6.952942081740e-01 6.925915001554e-01 6.897134245338e-01 6.866782709395e-01 6.834683647954e-01 6.801020255665e-01 6.765705884998e-01 6.728820439336e-01 6.690398223138e-01 6.650390926861e-01 6.608961125544e-01 6.565998281566e-01 6.521663350749e-01 6.475909181017e-01 6.428821819469e-01 6.380457688865e-01 6.330805487834e-01 6.280014214559e-01 6.228028204585e-01 6.174997228068e-01 6.120925762518e-01 6.065910404635e-01 6.010013137546e-01 5.953296052471e-01 5.895861653820e-01 5.837743461411e-01 5.779087716858e-01 5.719929493547e-01 5.660408654796e-01 5.600572356049e-01 5.540566968441e-01 5.480487585751e-01 5.420424287053e-01 5.360533882155e-01 5.300889765544e-01 5.241676288667e-01 5.182946722897e-01 5.124912987771e-01 5.067662476035e-01 5.011355454704e-01 4.956149874388e-01 4.902161228625e-01 4.849594050064e-01 4.798527928128e-01 4.749206229786e-01 4.701718860986e-01 4.656255132990e-01 4.612985963756e-01 4.572001843878e-01 4.533555558219e-01 4.497694983162e-01 4.464638643966e-01 4.434474374384e-01 4.407345316851e-01 4.383391966918e-01 4.362662481848e-01 4.345319402817e-01 4.331373525312e-01 4.320951840064e-01 4.314073978377e-01 4.310753887787e-01 4.311056708433e-01 4.314936088299e-01 4.322393313061e-01 4.333378967372e-01 4.347854041330e-01 4.365734581178e-01 4.386934182879e-01 4.411346171409e-01 4.438874128318e-01 4.469366010314e-01 4.502672605052e-01 4.538696122175e-01 4.577189771162e-01 4.618087881174e-01 4.661114610557e-01 4.706166760902e-01 4.753032533531e-01 4.801504748460e-01 4.851468754549e-01 4.902628707563e-01 4.954905807400e-01 5.008022831964e-01 5.061847460959e-01 5.116188033616e-01 5.170825996342e-01 5.225648916118e-01 5.280393671994e-01 5.334971555175e-01 5.389150013310e-01 5.442797639045e-01 5.495745753601e-01 5.547816686130e-01 5.598901848657e-01 5.648797308788e-01 5.697400138751e-01 5.744542212416e-01 5.790105427665e-01 5.833953953910e-01 5.875954365363e-01 5.915990728232e-01 5.953932083173e-01 5.989686967619e-01 6.023131793645e-01 6.054165100472e-01 6.082693876396e-01 6.108636791443e-01 6.131875598906e-01 6.152355069532e-01 6.170000276653e-01 6.184725435374e-01 6.196493821661e-01 6.205206504576e-01 6.210857684778e-01 6.213387944227e-01 6.212732437532e-01 6.208925609657e-01 6.201859144324e-01 6.191622210191e-01 6.178131204754e-01 6.161411819886e-01 6.141500223191e-01 6.118388939027e-01 6.092142549862e-01 6.062767865483e-01 6.030367073735e-01 5.994968305293e-01 5.956669496391e-01 5.915563898561e-01 5.871741876731e-01 5.825351640151e-01 5.776490714954e-01 5.725353753425e-01 5.672070487001e-01 5.616840332696e-01 5.559869213200e-01 5.501354634040e-01 5.441564470936e-01 5.380719962778e-01 5.319141455845e-01 5.257076306074e-01 5.194870769222e-01 5.132851039922e-01 5.071368864113e-01 5.010814120506e-01 4.951537444016e-01 4.893984113248e-01 4.838540650327e-01 4.785654374037e-01 4.735755935992e-01 4.689260030540e-01 4.646618598108e-01 4.608226561100e-01 4.574530791503e-01 4.545878194979e-01 4.522629011409e-01 4.505122834904e-01 4.493605636746e-01 4.488325935891e-01 4.489430868855e-01 4.497044434067e-01 4.511196798207e-01 4.531888033784e-01 4.559021792276e-01 4.592459659726e-01 4.632010207252e-01 4.677390633107e-01 4.728311388148e-01 4.784422013689e-01 4.845325508732e-01 4.910606986186e-01 4.979824287652e-01 5.052515241587e-01 5.128217240508e-01 5.206423045006e-01 5.286677804019e-01 5.368488486705e-01 5.451365556856e-01 5.534869295910e-01 5.618510811681e-01 5.701868729137e-01 5.784500933985e-01 5.865971858618e-01 5.945924998526e-01 6.023928813550e-01 6.099653001511e-01 6.172742554478e-01 6.242853959493e-01 6.309707057347e-01 6.372974735239e-01 6.432424527385e-01 6.487800223030e-01 6.538851226387e-01 6.585388698617e-01 6.627222091971e-01 6.664182528889e-01 6.696138281181e-01 6.722935308842e-01 6.744503774844e-01 6.760758181304e-01 6.771614543535e-01 6.777061852643e-01 6.777082924963e-01 6.771673521165e-01 6.760895981470e-01 6.744764949378e-01 6.723383446589e-01 6.696855125226e-01 6.665272845805e-01 6.628831087269e-01 6.587666515136e-01 6.541967344456e-01 6.491990515179e-01 6.437919060415e-01 6.380053596370e-01 6.318684637334e-01 6.254070893276e-01 6.186589433698e-01 6.116560570844e-01 6.044357296243e-01 5.970379870476e-01 5.895003218851e-01 5.818657946992e-01 5.741795870614e-01 5.664840712559e-01 5.588254739010e-01 5.512491010187e-01 5.438023896142e-01 5.365334747186e-01 5.294854481914e-01 5.227062986199e-01 5.162379971498e-01 5.101237058893e-01 5.044051032040e-01 4.991161535599e-01 4.942914296839e-01 4.899612853881e-01 4.861508789341e-01 4.828793304716e-01 4.801628461239e-01 4.780108380014e-01 4.764258019343e-01 4.754074817669e-01 4.749473957849e-01 4.750360073035e-01 4.756521331827e-01 4.767768992707e-01 4.783813606738e-01 4.804389811694e-01 4.829152534258e-01 4.857748737258e-01 4.889820752850e-01 4.924970765800e-01 4.962822166766e-01 5.002967089648e-01 5.045001918205e-01 5.088547147300e-01 5.133183077484e-01 5.178542221097e-01 5.224238822946e-01 5.269908460181e-01 5.315188806601e-01 5.359713872058e-01 5.403179282401e-01 5.445228980008e-01 5.485566763537e-01 5.523901538211e-01 5.559924929933e-01 5.593384655375e-01 5.624030282905e-01 5.651621581907e-01 5.675936665660e-01 5.696790607467e-01 5.714010942712e-01 5.727450213569e-01 5.737012528738e-01 5.742597531706e-01 5.744168294628e-01 5.741714206408e-01 5.735286437116e-01 5.724985520601e-01 5.710919655184e-01 5.693309636476e-01 5.672404374939e-01 5.648502871867e-01 5.622015431580e-01 5.593381523058e-01 5.563119423160e-01 5.531800646727e-01 5.500095446042e-01 5.468713088288e-01 5.438407262051e-01 5.410026500806e-01 5.384375309420e-01 5.362354050954e-01 5.344819577316e-01 5.332626194666e-01 5.326595958753e-01 5.327429250866e-01 5.335830063537e-01 5.352313890771e-01 5.377279128774e-01 5.411010166088e-01 5.453572039625e-01 5.504916059704e-01 5.564788236050e-01 5.632816667238e-01 5.708441257468e-01 5.790982676499e-01 5.879671080916e-01 5.973608918393e-01 6.071873698481e-01 6.173478041383e-01 6.277406351957e-01 6.382642810242e-01 6.488215986399e-01 6.593137845744e-01 6.696499390308e-01 6.797458886328e-01 6.895205167088e-01 6.989056442718e-01 7.078351862724e-01 7.162568474118e-01 7.241255609351e-01 7.314024996127e-01 7.380642397883e-01 7.440883735490e-01 7.494673902207e-01 7.541966201088e-01 7.582823024718e-01 7.617349278829e-01 7.645715082422e-01 7.668148588163e-01 7.684868336756e-01 7.696192977141e-01 7.702409130510e-01 7.703818722307e-01 7.700727898098e-01 7.693447440098e-01 7.682269016524e-01 7.667451527383e-01 7.649276810793e-01 7.627953183929e-01 7.603715450237e-01 7.576785619061e-01 7.547373782769e-01 7.515713340912e-01 7.482030251777e-01 7.446626528876e-01 7.409822267747e-01 7.371988735089e-01 7.333619390403e-01 7.295208416714e-01 7.257420344515e-01 7.220933773252e-01 7.186575131695e-01 7.155190999220e-01 7.127703550192e-01 7.105094432043e-01 7.088284806869e-01 7.078210251112e-01 7.075703675089e-01 7.081505796587e-01 7.096138729646e-01 7.119956946929e-01 7.153072795506e-01 7.195314904400e-01 7.246259809138e-01 7.305168572512e-01 7.371078413111e-01 7.442739904985e-01 7.518733085678e-01 7.597454423193e-01 7.677139416361e-01 7.756025755383e-01 7.832268064635e-01 7.904075521450e-01 7.969723541132e-01 8.027607533713e-01 8.076284304886e-01 8.114491965134e-01 8.141210456077e-01 8.155671315051e-01 8.157371468280e-01 8.146095668831e-01 8.121988332314e-01 8.085452576010e-01 8.037264147556e-01 7.978532381169e-01 7.910668251615e-01 7.835426017426e-01 7.754838913706e-01 7.671242335991e-01 7.587166998959e-01 7.505325743782e-01 7.428570346832e-01 7.359705860211e-01 7.301499991018e-01 7.256482086054e-01 7.226898185112e-01 7.214510675858e-01 7.220541916673e-01 7.245604146426e-01 7.289622845559e-01 7.351867638474e-01 7.430896938912e-01 7.524790915357e-01 7.631060938192e-01 7.746884433982e-01 7.869211837503e-01 7.994783730623e-01 8.120440609266e-01 8.242955757939e-01 8.359381816158e-01 8.466949580345e-01 8.563162436054e-01 8.645950576064e-01 8.713516954632e-01 8.764590309391e-01 8.798240306770e-01 8.814030474156e-01 8.811984368757e-01 8.792473030644e-01 8.756451609075e-01 8.705090732066e-01 8.640100777153e-01 8.563393877271e-01 8.477208129310e-01 8.384084576886e-01 8.286588090836e-01 8.187604478746e-01 8.089898930391e-01 7.996360345209e-01 7.909853642556e-01 7.833018683441e-01 7.768536277075e-01 7.718672528395e-01 7.685582052737e-01 7.670975669856e-01 7.676187825003e-01 7.702147007553e-01 7.749133041198e-01 7.817021127569e-01 7.878406868593e-01 7.942509833856e-01 8.015483087625e-01 8.104276028859e-01 8.213213863090e-01 8.341962127836e-01 8.485061140974e-01 8.633688931808e-01 8.778927798595e-01 8.914584608926e-01 9.038959193107e-01 9.154925838066e-01 9.268136651996e-01 9.384069784456e-01 9.505401357290e-01 9.630385930097e-01 9.752976728745e-01 9.864680029951e-01 9.957531256427e-01 1.002654267566e+00 1.007100907254e+00 1.009459227108e+00 1.010354986229e+00 1.010394149465e+00 1.009934269448e+00 1.008942682671e+00 1.007004633252e+00 1.003500221167e+00 9.979053967120e-01 9.900171707914e-01 9.800946763904e-01 9.688556140114e-01 9.572903783886e-01 9.463597226723e-01 9.367199682557e-01 9.285631432850e-01 9.216006631776e-01 9.152654919675e-01 9.090216874114e-01 9.026052343898e-01 8.961531518717e-01 8.901737584199e-01 8.853172702875e-01 8.820630743968e-01 8.804935833260e-01 8.802052049021e-01 8.803860104315e-01 8.800933099686e-01 8.785821138625e-01 8.755129682131e-01 8.710661261961e-01 8.660434089392e-01 8.621269110290e-01 8.382821365947e-01 8.115573435574e-01 7.601908233887e-01 7.061748578810e-01 6.745522403193e-01 6.821713365589e-01 7.250653716100e-01 7.823815094320e-01 8.312636813141e-01 8.560034219450e-01 8.502983107808e-01 8.171528624687e-01 7.682733477635e-01 7.226382203897e-01 7.012801145095e-01 7.167005103791e-01 7.641541238648e-01 8.258305800965e-01 8.821718715531e-01 9.190381485924e-01 9.300132231309e-01 9.164797219099e-01 8.870539650536e-01 8.557348460509e-01 8.377146886767e-01 8.426772816356e-01 8.692886247152e-01 9.063468800887e-01 9.391994071827e-01 9.560669526061e-01 9.513378162969e-01 9.265939411400e-01 8.901129149572e-01 8.546654002786e-01 8.331587977080e-01 8.325058926445e-01 8.498358088927e-01 8.744890440748e-01 8.940437414539e-01 8.995752528161e-01 8.881871041141e-01 8.634938383585e-01 8.343539425844e-01 8.119960080372e-01 8.053160166445e-01 8.164484449098e-01 8.399157308257e-01 8.661638322594e-01 8.864821106765e-01 8.961789477776e-01 8.956815848540e-01 8.897017818614e-01 8.850352943486e-01 8.873503845246e-01 8.983046694089e-01 9.147628132206e-01 9.304740293257e-01 9.391887836911e-01 9.372230002895e-01 9.248889471289e-01 9.064351307053e-01 8.886034843648e-01 8.780573756672e-01 8.783608085496e-01 8.884213463965e-01 9.032166168074e-01 9.164165321612e-01 9.229775722578e-01 9.206477682643e-01 9.102421153235e-01 8.948510720146e-01 8.786521249459e-01 8.654721268975e-01 8.578656754343e-01 8.567541731464e-01 8.616753165495e-01 8.712422490963e-01 8.833480443071e-01 8.953518270323e-01 9.042056392886e-01 9.070837481035e-01 9.021995855925e-01 8.897510974066e-01 8.724643349100e-01 8.552324035380e-01 8.437206314665e-01 8.419142314149e-01 8.501102463984e-01 8.646061876379e-01 8.795866728505e-01 8.898979401825e-01 8.931727346144e-01 8.906799254781e-01 8.864703850080e-01 8.853615954914e-01 8.902324062353e-01 9.003689608287e-01 9.118444169343e-01 9.197357835724e-01 9.208796159668e-01 9.155911654098e-01 9.079087328935e-01 9.038146566312e-01 9.081112107110e-01 9.213229593707e-01 9.387984604062e-01 9.527839241185e-01 9.558936194033e-01 9.443900985729e-01 9.200446989717e-01 8.904731478384e-01 8.671994796388e-01 8.610406795729e-01 8.762716260493e-01 9.079336028511e-01 9.674375141480e-01
 4.609398163121e-01 4.590888718412e-01 4.572442950738e-01 4.553331100771e-01 4.533065605849e-01 4.511881630202e-01 4.490629518467e-01 4.470095216423e-01 4.450449533337e-01 4.431364841606e-01 4.412277081032e-01 4.392557395445e-01 4.371735114217e-01 4.349904677388e-01 4.327872143406e-01 4.306623416286e-01 4.286595833377e-01 4.267450523060e-01 4.248314394352e-01 4.228290583155e-01 4.206868244426e-01 4.184365541311e-01 4.161955070255e-01 4.140874163880e-01 4.121459873130e-01 4.102829994510e-01 4.083565744929e-01 4.062754592621e-01 4.040514622291e-01 4.017804286056e-01 3.995779972819e-01 3.975073532531e-01 3.955437711053e-01 3.935992383034e-01 3.915811701057e-01 3.894420222772e-01 3.871886565466e-01 3.848775981923e-01 3.825977291177e-01 3.804324535433e-01 3.783980309982e-01 3.764200107553e-01 3.743760437831e-01 3.721829006717e-01 3.698502658530e-01 3.674726368511e-01 3.651658391788e-01 3.629930664820e-01 3.609283962735e-01 3.588801283866e-01 3.567529811224e-01 3.545042866309e-01 3.521554952452e-01 3.497714864937e-01 3.474335839254e-01 3.451988991045e-01 3.430665893934e-01 3.409676423607e-01 3.388063225778e-01 3.365200763827e-01 3.341190450641e-01 3.316857900222e-01 3.293218095603e-01 3.270813135335e-01 3.249375656097e-01 3.227962617186e-01 3.205669410248e-01 3.182147589223e-01 3.157785254691e-01 3.133404409888e-01 3.109794850215e-01 3.087265545023e-01 3.065476547963e-01 3.043649769626e-01 3.021038168413e-01 2.997319075561e-01 2.972766811902e-01 2.948125216741e-01 2.924260756577e-01 2.901627368918e-01 2.879936104119e-01 2.858277493630e-01 2.835646740215e-01 2.811561133691e-01 2.786442458899e-01 2.761479405008e-01 2.737861074722e-01 2.715987787372e-01 2.695109344584e-01 2.673845217155e-01 2.651015358622e-01 2.626447454617e-01 2.601153721819e-01 2.576722152444e-01 2.554264001649e-01 2.533679993167e-01 2.513667497117e-01 2.492537142963e-01 2.469325439764e-01 2.444485553890e-01 2.419650312248e-01 2.396564051311e-01 2.375840761756e-01 2.356550424822e-01 2.336816169657e-01 2.315147900507e-01 2.291403371376e-01 2.266873353223e-01 2.243375656401e-01 2.221970375444e-01 2.202282397331e-01 2.182864682148e-01 2.162216962699e-01 2.139738833144e-01 2.116003994116e-01 2.092334224349e-01 2.069843382842e-01 2.048832921152e-01 2.028725002418e-01 2.008523251129e-01 1.987374873049e-01 1.964973991395e-01 1.941747870945e-01 1.918620030541e-01 1.896497812698e-01 1.875823847353e-01 1.856246060560e-01 1.836785919184e-01 1.816353852837e-01 1.794580171941e-01 1.772135819758e-01 1.750331677139e-01 1.730183018735e-01 1.711723252566e-01 1.693915336136e-01 1.675404619280e-01 1.655576873276e-01 1.634960672578e-01 1.614722961229e-01 1.595733554566e-01 1.578039430923e-01 1.560910576297e-01 1.543489030183e-01 1.525432431468e-01 1.507015905194e-01 1.488735184882e-01 1.470932542300e-01 1.453695630762e-01 1.437026800849e-01 1.420819946678e-01 1.404924931523e-01 1.389138417650e-01 1.373275703746e-01 1.357399674262e-01 1.341895854350e-01 1.327241201639e-01 1.313537277810e-01 1.300466094353e-01 1.287578353256e-01 1.274650144965e-01 1.261876615334e-01 1.249632959610e-01 1.238144633389e-01 1.227293481004e-01 1.216872625003e-01 1.206811837059e-01 1.197199935444e-01 1.188118266819e-01 1.179536156474e-01 1.171357649975e-01 1.163606920912e-01 1.156462361855e-01 1.150111578943e-01 1.144536614775e-01 1.139540676112e-01 1.134978064715e-01 1.130905101617e-01 1.127478341572e-01 1.124819505170e-01 1.122905180950e-01 1.121614451662e-01 1.120898911708e-01 1.120791302095e-01 1.121335579492e-01 1.122489438580e-01 1.124231276270e-01 1.126578574946e-01 1.129562293322e-01 1.133202896243e-01 1.137453427292e-01 1.142279859081e-01 1.147678148449e-01 1.153706511627e-01 1.160348279498e-01 1.167531297118e-01 1.175187305721e-01 1.183357494810e-01 1.192086218428e-01 1.201395333065e-01 1.211194384881e-01 1.221394570035e-01 1.231975986605e-01 1.243028585293e-01 1.254572344357e-01 1.266573516650e-01 1.278943993041e-01 1.291685560989e-01 1.304836461363e-01 1.318404520253e-01 1.332364934482e-01 1.346623948291e-01 1.361173250952e-01 1.376049202889e-01 1.391280187886e-01 1.406816253775e-01 1.422566565710e-01 1.438516150347e-01 1.454710762157e-01 1.471196665922e-01 1.487949803369e-01 1.504912307219e-01 1.522031597540e-01 1.539331959713e-01 1.556871551120e-01 1.574621424008e-01 1.592565818656e-01 1.610662692679e-01 1.628887756755e-01 1.647268630025e-01 1.665797037420e-01 1.684457003885e-01 1.703236090779e-01 1.722119691428e-01 1.741130738286e-01 1.760240634039e-01 1.779443194819e-01 1.798724421589e-01 1.818084027800e-01 1.837545970104e-01 1.857090172175e-01 1.876704387407e-01 1.896357494614e-01 1.916060222447e-01 1.935824656016e-01 1.955639950950e-01 1.975511136495e-01 1.995406508078e-01 2.015314791698e-01 2.035231379004e-01 2.055187681020e-01 2.075177433362e-01 2.095171538479e-01 2.115178710235e-01 2.135171885058e-01 2.155164323221e-01 2.175169633179e-01 2.195172242039e-01 2.215171251531e-01 2.235158523011e-01 2.255130260670e-01 2.275077992046e-01 2.295007689192e-01 2.314918514658e-01 2.334803832682e-01 2.354656068815e-01 2.374471338363e-01 2.394246481094e-01 2.413984074379e-01 2.433698321768e-01 2.453368672605e-01 2.472978804060e-01 2.492533948778e-01 2.512028205893e-01 2.531472123015e-01 2.550869537847e-01 2.570198160141e-01 2.589470449577e-01 2.608668347357e-01 2.627805974388e-01 2.646873073158e-01 2.665865080987e-01 2.684785078662e-01 2.703621354654e-01 2.722385060307e-01 2.741074666727e-01 2.759681748374e-01 2.778199401892e-01 2.796626708834e-01 2.814968791509e-01 2.833209791879e-01 2.851363985908e-01 2.869432197135e-01 2.887389958424e-01 2.905251402196e-01 2.923021224306e-01 2.940668779517e-01 2.958222266898e-01 2.975669845928e-01 2.993001313041e-01 3.010232877378e-01 3.027344305651e-01 3.044344172708e-01 3.061223061610e-01 3.077989841215e-01 3.094636499031e-01 3.111157085162e-01 3.127562397954e-01 3.143837914211e-01 3.159983106974e-01 3.175996120867e-01 3.191888706610e-01 3.207653075220e-01 3.223273873588e-01 3.238759976119e-01 3.254106188295e-01 3.269311686218e-01 3.284389741067e-01 3.299310414036e-01 3.314097420786e-01 3.328735732753e-01 3.343231056045e-01 3.357577736413e-01 3.371768743540e-01 3.385805146551e-01 3.399685700407e-01 3.413413594471e-01 3.426990184057e-01 3.440402534969e-01 3.453668051291e-01 3.466770380279e-01 3.479702207230e-01 3.492471090160e-01 3.505066435636e-01 3.517489570106e-01 3.529747633561e-01 3.541848737339e-01 3.553784981631e-01 3.565551370306e-01 3.577129719120e-01 3.588521616519e-01 3.599722734037e-01 3.610751794625e-01 3.621600769856e-01 3.632281822250e-01 3.642798844582e-01 3.653119855920e-01 3.663247110507e-01 3.673169336799e-01 3.682886582880e-01 3.692425220749e-01 3.701782064803e-01 3.710964517897e-01 3.719957025105e-01 3.728755910535e-01 3.737334431843e-01 3.745698343076e-01 3.753852497748e-01 3.761815368272e-01 3.769596632508e-01 3.777187227156e-01 3.784581382357e-01 3.791753996279e-01 3.798703883919e-01 3.805426273276e-01 3.811936515980e-01 3.818262096019e-01 3.824382324692e-01 3.830304508095e-01 3.836012383501e-01 3.841477280137e-01 3.846716463872e-01 3.851728567030e-01 3.856530772823e-01 3.861137209751e-01 3.865535325475e-01 3.869706856732e-01 3.873649937346e-01 3.877350942364e-01 3.880811213816e-01 3.884053212228e-01 3.887098179467e-01 3.889916639722e-01 3.892521467463e-01 3.894880671583e-01 3.896992574424e-01 3.898876320588e-01 3.900516663202e-01 3.901946235793e-01 3.903161512670e-01 3.904134705188e-01 3.904863498824e-01 3.905350786876e-01 3.905596818435e-01 3.905617726588e-01 3.905405668913e-01 3.904952755950e-01 3.904260706508e-01 3.903321458555e-01 3.902136064964e-01 3.900716258895e-01 3.899057673144e-01 3.897148075566e-01 3.895003073010e-01 3.892595317239e-01 3.889938013640e-01 3.887056394869e-01 3.883925820789e-01 3.880555245434e-01 3.876944547877e-01 3.873061927537e-01 3.868936992880e-01 3.864565827747e-01 3.859954806218e-01 3.855120287711e-01 3.850038177088e-01 3.844694433947e-01 3.839104242759e-01 3.833263548178e-01 3.827183803802e-01 3.820885084673e-01 3.814336477583e-01 3.807540767035e-01 3.800499214409e-01 3.793207708339e-01 3.785677952649e-01 3.777912965869e-01 3.769902778708e-01 3.761656785139e-01 3.753171021364e-01 3.744427694733e-01 3.735459381907e-01 3.726251230358e-01 3.716799515207e-01 3.707124436892e-01 3.697199536109e-01 3.687052468706e-01 3.676682005957e-01 3.666070002146e-01 3.655230429537e-01 3.644168386242e-01 3.632872373435e-01 3.621360931805e-01 3.609636277450e-01 3.597691454814e-01 3.585529522551e-01 3.573142180794e-01 3.560534846302e-01 3.547728723185e-01 3.534716263105e-01 3.521498692987e-01 3.508077043913e-01 3.494454416702e-01 3.480615797313e-01 3.466590591765e-01 3.452386418389e-01 3.437989658106e-01 3.423412538061e-01 3.408643425007e-01 3.393694288530e-01 3.378570436594e-01 3.363276025566e-01 3.347824820578e-01 3.332218193477e-01 3.316448956465e-01 3.300525290135e-01 3.284452141276e-01 3.268241583293e-01 3.251892021417e-01 3.235427631046e-01 3.218835826236e-01 3.202124543510e-01 3.185291046563e-01 3.168363854962e-01 3.151342254571e-01 3.134221906297e-01 3.117023301205e-01 3.099747254747e-01 3.082399439714e-01 3.064995470060e-01 3.047529934471e-01 3.030031983085e-01 3.012507320469e-01 2.994937022295e-01 2.977354701901e-01 2.959767333262e-01 2.942184779190e-01 2.924629195973e-01 2.907082253915e-01 2.889577164012e-01 2.872115421221e-01 2.854704905398e-01 2.837377640491e-01 2.820146686095e-01 2.802998531607e-01 2.785965442598e-01 2.769047651554e-01 2.752282616281e-01 2.735674138228e-01 2.719234799692e-01 2.702985084135e-01 2.686923256903e-01 2.671084151440e-01 2.655482402043e-01 2.640132637217e-01 2.625052309810e-01 2.610253276003e-01 2.595746541630e-01 2.581565873887e-01 2.567733218888e-01 2.554253510348e-01 2.541155986895e-01 2.528444282612e-01 2.516152738566e-01 2.504304695895e-01 2.492907832269e-01 2.481991138907e-01 2.471572039983e-01 2.461664935006e-01 2.452296510582e-01 2.443489416089e-01 2.435257219356e-01 2.427624208831e-01 2.420601014529e-01 2.414217441526e-01 2.408481390597e-01 2.403422041928e-01 2.399046979589e-01 2.395380879822e-01 2.392432490559e-01 2.390220781069e-01 2.388763430570e-01 2.388072740039e-01 2.388164997176e-01 2.389053710880e-01 2.390743747065e-01 2.393249112830e-01 2.396579277787e-01 2.400737945093e-01 2.405743239595e-01 2.411584987637e-01 2.418292830184e-01 2.425841068601e-01 2.434249705989e-01 2.443517299738e-01 2.453647671931e-01 2.464631588591e-01 2.476470255072e-01 2.489165078642e-01 2.502704603630e-01 2.517094124016e-01 2.532321637838e-01 2.548370080390e-01 2.565249340380e-01 2.582927866675e-01 2.601424863177e-01 2.620697735622e-01 2.640762506204e-01 2.661593490838e-01 2.683172880611e-01 2.705497391971e-01 2.728541703222e-01 2.752310309332e-01 2.776777077509e-01 2.801924877824e-01 2.827745775732e-01 2.854213339797e-01 2.881318215960e-01 2.909041715445e-01 2.937375256600e-01 2.966292243546e-01 2.995779768521e-01 3.025822499754e-01 3.056405057635e-01 3.087501882204e-01 3.119109219462e-01 3.151204872983e-01 3.183762413634e-01 3.216779345236e-01 3.250230097870e-01 3.284105421378e-01 3.318388952872e-01 3.353052206878e-01 3.388095805102e-01 3.423498971108e-01 3.459237636083e-01 3.495301816968e-01 3.531673993734e-01 3.568345709598e-01 3.605295849956e-01 3.642501117913e-01 3.679966327587e-01 3.717664188402e-01 3.755584286662e-01 3.793699185492e-01 3.832005747535e-01 3.870497034894e-01 3.909152728360e-01 3.947949545466e-01 3.986884853696e-01 4.025940710028e-01 4.065109460442e-01 4.104367598751e-01 4.143711636343e-01 4.183121147593e-01 4.222588037538e-01 4.262097613309e-01 4.301636262482e-01 4.341188272518e-01 4.380753394315e-01 4.420296864552e-01 4.459836227736e-01 4.499337268071e-01 4.538792893122e-01 4.578195908694e-01 4.617523979285e-01 4.656782050495e-01 4.695945846002e-01 4.735004235782e-01 4.773944953414e-01 4.812759830553e-01 4.851439119275e-01 4.889974020075e-01 4.928336490005e-01 4.966538933729e-01 5.004547132288e-01 5.042364774715e-01 5.079981417010e-01 5.117382869335e-01 5.154557287179e-01 5.191493231843e-01 5.228175764742e-01 5.264597514641e-01 5.300757593874e-01 5.336637096644e-01 5.372224527995e-01 5.407510367738e-01 5.442476666486e-01 5.477125632531e-01 5.511443847290e-01 5.545421116340e-01 5.579041235538e-01 5.612305731162e-01 5.645190002217e-01 5.677699110804e-01 5.709810084738e-01 5.741512639248e-01 5.772814625022e-01 5.803687299104e-01 5.834128938926e-01 5.864125923348e-01 5.893679038597e-01 5.922775484964e-01 5.951390033661e-01 5.979532456765e-01 6.007191172057e-01 6.034342774124e-01 6.060999289575e-01 6.087126102982e-01 6.112736157249e-01 6.137814180694e-01 6.162353570954e-01 6.186342340098e-01 6.209765083144e-01 6.232627343726e-01 6.254904167509e-01 6.276609977858e-01 6.297723373974e-01 6.318227702188e-01 6.338131000548e-01 6.357419871936e-01 6.376085359117e-01 6.394121923801e-01 6.411520427250e-01 6.428279038675e-01 6.444390012945e-01 6.459826125431e-01 6.474610994244e-01 6.488722721528e-01 6.502150893947e-01 6.514903757716e-01 6.526966547072e-01 6.538333442228e-01 6.548983292101e-01 6.558942717850e-01 6.568193314584e-01 6.576712448824e-01 6.584529873895e-01 6.591607913641e-01 6.597957467757e-01 6.603574135596e-01 6.608449802398e-01 6.612593545263e-01 6.615974232838e-01 6.618631170423e-01 6.620519686550e-01 6.621655797025e-01 6.622045571036e-01 6.621664634306e-01 6.620542155486e-01 6.618639961839e-01 6.615996412141e-01 6.612578245662e-01 6.608399884066e-01 6.603468888061e-01 6.597762107686e-01 6.591310043705e-01 6.584091755530e-01 6.576110158796e-01 6.567389706521e-01 6.557893750217e-01 6.547674292524e-01 6.536696818469e-01 6.524967776688e-01 6.512517069083e-01 6.499313164907e-01 6.485407734035e-01 6.470757049807e-01 6.455399607617e-01 6.439347249312e-01 6.422574467415e-01 6.405128663720e-01 6.386978255363e-01 6.368168106572e-01 6.348692113538e-01 6.328551379197e-01 6.307782588180e-01 6.286359292110e-01 6.264349954886e-01 6.241706111013e-01 6.218490889061e-01 6.194699236513e-01 6.170325428922e-01 6.145442465098e-01 6.120003662303e-01 6.094069950589e-01 6.067648160270e-01 6.040741896311e-01 6.013415994208e-01 5.985622477276e-01 5.957462924132e-01 5.928893657835e-01 5.899976542939e-01 5.870743110816e-01 5.841164742053e-01 5.811349495727e-01 5.781255151106e-01 5.750957648388e-01 5.720466113483e-01 5.689803287402e-01 5.659046783611e-01 5.628156897958e-01 5.597252785243e-01 5.566290763461e-01 5.535363252535e-01 5.504499898932e-01 5.473695862393e-01 5.443071045924e-01 5.412575522607e-01 5.382325133799e-01 5.352332369582e-01 5.322621186890e-01 5.293296322786e-01 5.264317773986e-01 5.235833620983e-01 5.207799460871e-01 5.180318401417e-01 5.153439172294e-01 5.127152214043e-01 5.101616327821e-01 5.076742275890e-01 5.052705973056e-01 5.029486801701e-01 5.007137770696e-01 4.985764088483e-01 4.965308711515e-01 4.945958351044e-01 4.927630035400e-01 4.910465518730e-01 4.894472106093e-01 4.879665009928e-01 4.866177701646e-01 4.853926334811e-01 4.843084636644e-01 4.833570141701e-01 4.825501356117e-01 4.818892878581e-01 4.813709776085e-01 4.810115535017e-01 4.807964506304e-01 4.807449149208e-01 4.808446145033e-01 4.811052448289e-01 4.815273472541e-01 4.821046366386e-01 4.828522972115e-01 4.837513972858e-01 4.848198779266e-01 4.860434380120e-01 4.874284859142e-01 4.889741274372e-01 4.906690078045e-01 4.925284388627e-01 4.945301959263e-01 4.966889237511e-01 4.989896995839e-01 5.014337793228e-01 5.040213539029e-01 5.067376780052e-01 5.095949486791e-01 5.125696188254e-01 5.156754650122e-01 5.188947655067e-01 5.222275549031e-01 5.256719053478e-01 5.292123878113e-01 5.328592341748e-01 5.365890585342e-01 5.404122028785e-01 5.443118872606e-01 5.482867278927e-01 5.523341366523e-01 5.564380254581e-01 5.606075853987e-01 5.648199194819e-01 5.690847754456e-01 5.733843006790e-01 5.777180582147e-01 5.820820687308e-01 5.864618977798e-01 5.908655709842e-01 5.952702596593e-01 5.996857885971e-01 6.040949571328e-01 6.084978017849e-01 6.128892265380e-01 6.172571353828e-01 6.216068313607e-01 6.259197259476e-01 6.302034359704e-01 6.344427243528e-01 6.386356651839e-01 6.427803578722e-01 6.468640602218e-01 6.508926754786e-01 6.548490691223e-01 6.587383241940e-01 6.625498264740e-01 6.662803478029e-01 6.699267762870e-01 6.734813256196e-01 6.769442492607e-01 6.803070532955e-01 6.835677425544e-01 6.867212168964e-01 6.897638671752e-01 6.926911241281e-01 6.955012084016e-01 6.981879176891e-01 7.007495752890e-01 7.031817477568e-01 7.054794408435e-01 7.076448415601e-01 7.096659852743e-01 7.115497564811e-01 7.132830549745e-01 7.148724254633e-01 7.163101403247e-01 7.175926791276e-01 7.187228607584e-01 7.196886759360e-01 7.205025362578e-01 7.211462234115e-01 7.216310638845e-01 7.219479505635e-01 7.220945599223e-01 7.220792919019e-01 7.218834591541e-01 7.215258617465e-01 7.209879032049e-01 7.202801052176e-01 7.193979035030e-01 7.183360362339e-01 7.171076771437e-01 7.156920992504e-01 7.141114901598e-01 7.123483152105e-01 7.104123295578e-01 7.083036957010e-01 7.060147244013e-01 7.035609410872e-01 7.009259551557e-01 6.981277455875e-01 6.951557993444e-01 6.920168905726e-01 6.887153380944e-01 6.852438303505e-01 6.816199158456e-01 6.778283247583e-01 6.738877556789e-01 6.697910399537e-01 6.655459232453e-01 6.611577915534e-01 6.566234483526e-01 6.519575773871e-01 6.471535449161e-01 6.422272550858e-01 6.371748452991e-01 6.320068958232e-01 6.267273061650e-01 6.213421464690e-01 6.158611746450e-01 6.102848968175e-01 6.046281485284e-01 5.988917489040e-01 5.930893286520e-01 5.872251853263e-01 5.813117906620e-01 5.753568740028e-01 5.693682639187e-01 5.633613853650e-01 5.573408463192e-01 5.513238251069e-01 5.453161985016e-01 5.393359541061e-01 5.333906633461e-01 5.274967611768e-01 5.216665662046e-01 5.159120428421e-01 5.102532210736e-01 5.046969126723e-01 4.992657980350e-01 4.939705402112e-01 4.888287858885e-01 4.838559901453e-01 4.790655208075e-01 4.744803285460e-01 4.701072543604e-01 4.659695683257e-01 4.620790562588e-01 4.584497042100e-01 4.551009671960e-01 4.520393751986e-01 4.492859635752e-01 4.468456092960e-01 4.447345630259e-01 4.429603655775e-01 4.415294391030e-01 4.404532977327e-01 4.397317996071e-01 4.393749371691e-01 4.393771745476e-01 4.397450592106e-01 4.404741636686e-01 4.415606421057e-01 4.429999498895e-01 4.447861494738e-01 4.469086866915e-01 4.493580354941e-01 4.521244759941e-01 4.551916010964e-01 4.585506694630e-01 4.621795424773e-01 4.660695442073e-01 4.701989193770e-01 4.745509685128e-01 4.791111856388e-01 4.838538852088e-01 4.887702057458e-01 4.938311754661e-01 4.990251799052e-01 5.043298486213e-01 5.097250362771e-01 5.151966876196e-01 5.207184808795e-01 5.262801298238e-01 5.318552064468e-01 5.374311983920e-01 5.429901732176e-01 5.485111965260e-01 5.539827528354e-01 5.593807758608e-01 5.646975850376e-01 5.699114180386e-01 5.750086609788e-01 5.799764891428e-01 5.847959663481e-01 5.894585232364e-01 5.939459669084e-01 5.982484115303e-01 6.023517496288e-01 6.062440170630e-01 6.099137857577e-01 6.133499843012e-01 6.165421312431e-01 6.194806761802e-01 6.221559782880e-01 6.245577422805e-01 6.266810623432e-01 6.285142997563e-01 6.300528557354e-01 6.312892343453e-01 6.322178828404e-01 6.328360364203e-01 6.331331928608e-01 6.331133810059e-01 6.327665302025e-01 6.320963229698e-01 6.310991964182e-01 6.297727396317e-01 6.281234749476e-01 6.261448985379e-01 6.238481251644e-01 6.212299353597e-01 6.182987716596e-01 6.150606616501e-01 6.115203262823e-01 6.076888472970e-01 6.035736435934e-01 5.991890922259e-01 5.945439660752e-01 5.896547778991e-01 5.845363015707e-01 5.792058198914e-01 5.736848869784e-01 5.679892937993e-01 5.621474671935e-01 5.561795810170e-01 5.501152429162e-01 5.439814230664e-01 5.378077049473e-01 5.316291513407e-01 5.254763997409e-01 5.193899883402e-01 5.134036061573e-01 5.075589847904e-01 5.018966904054e-01 4.964568162970e-01 4.912861554557e-01 4.864232330509e-01 4.819153463545e-01 4.778012448299e-01 4.741255720322e-01 4.709271874430e-01 4.682403778665e-01 4.661031979419e-01 4.645423770966e-01 4.635867723726e-01 4.632542104178e-01 4.635608496468e-01 4.645147111994e-01 4.661188332413e-01 4.683704447513e-01 4.712578435146e-01 4.747675765727e-01 4.788754160223e-01 4.835550650071e-01 4.887755830672e-01 4.944997429020e-01 5.006890231246e-01 5.073018222435e-01 5.142914794127e-01 5.216123254348e-01 5.292176880211e-01 5.370586524546e-01 5.450873170817e-01 5.532538432884e-01 5.615139052876e-01 5.698175781192e-01 5.781196544202e-01 5.863782930613e-01 5.945465013406e-01 6.025869282795e-01 6.104565861176e-01 6.181186383571e-01 6.255381737461e-01 6.326787082474e-01 6.395094611838e-01 6.459995516550e-01 6.521191864196e-01 6.578456802475e-01 6.631516271482e-01 6.680151475018e-01 6.724188551670e-01 6.763409371542e-01 6.797686908733e-01 6.826871049796e-01 6.850852448923e-01 6.869547144460e-01 6.882870613514e-01 6.890790965291e-01 6.893286509788e-01 6.890339969407e-01 6.881994770741e-01 6.868280559265e-01 6.849273498861e-01 6.825078581101e-01 6.795778902585e-01 6.761539810245e-01 6.722523098866e-01 6.678893946875e-01 6.630885474335e-01 6.578709299880e-01 6.522624082598e-01 6.462923870421e-01 6.399869883121e-01 6.333798121120e-01 6.265071504863e-01 6.194011146662e-01 6.121009127327e-01 6.046459860157e-01 5.970764513903e-01 5.894358361670e-01 5.817663952416e-01 5.741137968075e-01 5.665227071921e-01 5.590382390469e-01 5.517079627797e-01 5.445759484563e-01 5.376866718579e-01 5.310859081964e-01 5.248134063052e-01 5.189115532215e-01 5.134168968318e-01 5.083649971643e-01 5.037851901147e-01 4.997051236465e-01 4.961464979140e-01 4.931291311284e-01 4.906646807188e-01 4.887590919885e-01 4.874164546563e-01 4.866332737817e-01 4.864001346357e-01 4.867041561957e-01 4.875276496959e-01 4.888492373344e-01 4.906417327386e-01 4.928764842922e-01 4.955225811027e-01 4.985458221649e-01 5.019079041383e-01 5.055735196360e-01 5.095050173899e-01 5.136618013171e-01 5.180064994829e-01 5.224977262916e-01 5.270984254577e-01 5.317696087938e-01 5.364730478646e-01 5.411728857745e-01 5.458304288281e-01 5.504119974020e-01 5.548830323059e-01 5.592084255548e-01 5.633572809366e-01 5.672989974075e-01 5.710015358623e-01 5.744386102439e-01 5.775845883195e-01 5.804130637333e-01 5.829041862913e-01 5.850347494616e-01 5.867909750585e-01 5.881587941779e-01 5.891259371957e-01 5.896865309755e-01 5.898389069665e-01 5.895834020809e-01 5.889292192726e-01 5.878881868838e-01 5.864773252950e-01 5.847235061812e-01 5.826555662738e-01 5.803127906860e-01 5.777391042922e-01 5.749861384708e-01 5.721135884727e-01 5.691857973399e-01 5.662756960907e-01 5.634590581109e-01 5.608204717494e-01 5.584423457465e-01 5.564128306876e-01 5.548224671488e-01 5.537529812441e-01 5.532885207002e-01 5.535014149606e-01 5.544582480621e-01 5.562149288975e-01 5.588095595068e-01 5.622705471157e-01 5.666060758103e-01 5.718113231317e-01 5.778602856139e-01 5.847160909546e-01 5.923248440721e-01 6.006172396551e-01 6.095173262816e-01 6.189364867455e-01 6.287800203821e-01 6.389521958536e-01 6.493504924932e-01 6.598731191506e-01 6.704222407063e-01 6.809035161394e-01 6.912222629245e-01 7.012969795267e-01 7.110463656284e-01 7.204025244481e-01 7.293031446562e-01 7.376937189020e-01 7.455339687347e-01 7.527824442326e-01 7.594186555664e-01 7.654223550811e-01 7.707843886809e-01 7.755035688203e-01 7.795829463835e-01 7.830358504684e-01 7.858760692889e-01 7.881258622556e-01 7.898078876411e-01 7.909484957553e-01 7.915740985067e-01 7.917121099549e-01 7.913915409932e-01 7.906359674265e-01 7.894722604521e-01 7.879217227937e-01 7.860068437400e-01 7.837477333164e-01 7.811620332822e-01 7.782715432752e-01 7.750926321039e-01 7.716510484637e-01 7.679692096101e-01 7.640788604633e-01 7.600172770247e-01 7.558250478088e-01 7.515596526446e-01 7.472799443457e-01 7.430597042074e-01 7.389798667537e-01 7.351320517665e-01 7.316161604727e-01 7.285346803628e-01 7.259950629050e-01 7.241035121148e-01 7.229588771626e-01 7.226526010996e-01 7.232585718907e-01 7.248335268223e-01 7.274065008310e-01 7.309849178625e-01 7.355424909103e-01 7.410239341130e-01 7.473432101563e-01 7.543888248154e-01 7.620223099547e-01 7.700844885436e-01 7.784020935550e-01 7.867870141051e-01 7.950506207002e-01 8.030009160195e-01 8.104509098103e-01 8.172258118613e-01 8.231622243992e-01 8.281159351155e-01 8.319646796104e-01 8.346101246224e-01 8.359804694695e-01 8.360352697622e-01 8.347616940689e-01 8.321808575280e-01 8.283480895255e-01 8.233479421984e-01 8.173038305780e-01 8.103667074628e-01 8.027223414748e-01 7.945837092588e-01 7.861888945429e-01 7.777994458469e-01 7.696900554754e-01 7.621447115279e-01 7.554444842925e-01 7.498597275379e-01 7.456357419962e-01 7.429852847379e-01 7.420719742328e-01 7.430017106084e-01 7.458202977903e-01 7.505011785572e-01 7.569552872181e-01 7.650292420196e-01 7.745094518463e-01 7.851460862277e-01 7.966443019774e-01 8.086987706695e-01 8.209821650015e-01 8.331771598116e-01 8.449736813076e-01 8.560772635091e-01 8.662291265017e-01 8.751896431798e-01 8.827707173970e-01 8.888125810228e-01 8.932035072394e-01 8.958827397338e-01 8.968207749739e-01 8.960461463569e-01 8.936202643121e-01 8.896539904947e-01 8.842924155425e-01 8.777090302327e-01 8.701185349606e-01 8.617451001482e-01 8.528487997275e-01 8.436888359873e-01 8.345396990490e-01 8.256864654943e-01 8.173947745077e-01 8.099447015630e-01 8.035890787275e-01 7.985710362556e-01 7.951103135291e-01 7.933888911337e-01 7.935664212279e-01 7.957386392257e-01 7.999685269754e-01 8.041072660869e-01 8.085488901917e-01 8.139559788504e-01 8.210770981073e-01 8.304021872026e-01 8.419365817770e-01 8.551521960694e-01 8.691639159226e-01 8.830589297082e-01 8.962033314661e-01 9.084211664665e-01 9.200062636609e-01 9.315447877012e-01 9.436030215672e-01 9.564565517164e-01 9.699199956901e-01 9.833638165931e-01 9.959018913426e-01 1.006699554340e+00 1.015228919322e+00 1.021400933444e+00 1.025560354245e+00 1.028315618512e+00 1.030244151073e+00 1.031658321681e+00 1.032469698612e+00 1.032197002966e+00 1.030152583006e+00 1.025740909616e+00 1.018702602523e+00 1.009248379102e+00 9.980558015592e-01 9.860986518247e-01 9.743384409152e-01 9.634550437605e-01 9.536863436487e-01 9.448114670037e-01 9.363385566206e-01 9.278092368066e-01 9.190576084564e-01 9.103177987445e-01 9.022113274946e-01 8.955084972610e-01 8.908098728000e-01 8.882878362263e-01 8.875987177059e-01 8.879391122170e-01 8.883300796166e-01 8.879391019867e-01 8.862847548961e-01 8.832748081126e-01 8.791167254738e-01 8.733265051034e-01 8.493339326164e-01 8.097337925289e-01 7.513921188918e-01 6.999840471635e-01 6.815043681017e-01 7.064190877799e-01 7.614224705946e-01 8.212050159262e-01 8.637152859389e-01 8.762708122510e-01 8.562375472672e-01 8.105370205875e-01 7.548169848963e-01 7.110778303373e-01 6.999826845539e-01 7.284984593013e-01 7.849098229146e-01 8.482120514442e-01 8.995480031192e-01 9.272385689626e-01 9.278520829296e-01 9.058784508484e-01 8.729049683704e-01 8.450472907846e-01 8.373603621214e-01 8.562037846318e-01 8.953501830672e-01 9.401371195144e-01 9.750321770246e-01 9.892158931240e-01 9.789561843709e-01 9.481289675425e-01 9.074136301366e-01 8.715555462894e-01 8.540312434039e-01 8.601757622974e-01 8.841387530025e-01 9.126824581823e-01 9.322405319107e-01 9.340667663003e-01 9.163566403578e-01 8.843941886433e-01 8.489604613359e-01 8.228980718489e-01 8.155591642303e-01 8.279095864958e-01 8.523738536769e-01 8.776592792351e-01 8.944269521931e-01 8.985229135363e-01 8.918354053353e-01 8.810506737963e-01 8.747982685169e-01 8.795547508375e-01 8.962120268377e-01 9.197040033876e-01 9.417389182483e-01 9.547376457075e-01 9.546059850354e-01 9.419927446831e-01 9.219352444330e-01 9.021128778428e-01 8.899683492755e-01 8.894784564778e-01 8.995806282237e-01 9.151082840220e-01 9.296571298475e-01 9.382262412736e-01 9.385949993678e-01 9.313708612905e-01 9.190381044975e-01 9.048288567649e-01 8.916218360945e-01 8.815287386106e-01 8.759350838967e-01 8.757203431670e-01 8.812302221759e-01 8.917484565011e-01 9.051036897464e-01 9.176719682157e-01 9.253292779197e-01 9.248191336272e-01 9.151708683806e-01 8.985262548251e-01 8.798534423919e-01 8.654349008006e-01 8.601172499620e-01 8.649006087363e-01 8.763578210887e-01 8.886033948187e-01 8.963966489151e-01 8.975451746859e-01 8.938189565661e-01 8.898782694332e-01 8.908052034723e-01 8.990306831289e-01 9.126951958294e-01 9.265422844664e-01 9.347352737306e-01 9.339769831880e-01 9.253223048184e-01 9.142650051151e-01 9.085266928532e-01 9.141659750684e-01 9.317762536402e-01 9.555443694349e-01 9.760096669863e-01 9.842470432532e-01 9.754768640176e-01 9.509496213757e-01 9.182420888029e-01 8.894157568414e-01 8.765291694805e-01 8.855958026740e-01 9.131163311456e-01 9.712857469081e-01
 4.782900054167e-01 4.764785693113e-01 4.746775892579e-01 4.728095227718e-01 4.708228592836e-01 4.687400533104e-01 4.666484797099e-01 4.646276233433e-01 4.626985924750e-01 4.608311502714e-01 4.589671928657e-01 4.570385792284e-01 4.549928673397e-01 4.528405024105e-01 4.506681482478e-01 4.485787887383e-01 4.466189670105e-01 4.447485187576e-01 4.428766568859e-01 4.409109145959e-01 4.388000045523e-01 4.365809197117e-01 4.343741519516e-01 4.323040254360e-01 4.304017713114e-01 4.285754294997e-01 4.266818817620e-01 4.246316117434e-01 4.224380091463e-01 4.201971862214e-01 4.180244784141e-01 4.159839482699e-01 4.140501427258e-01 4.121352256944e-01 4.101465285143e-01 4.080362758418e-01 4.058101601339e-01 4.035233771464e-01 4.012663130223e-01 3.991244940422e-01 3.971171818851e-01 3.951689966687e-01 3.931551503457e-01 3.909886147713e-01 3.886773961340e-01 3.863185103983e-01 3.840309256910e-01 3.818816308147e-01 3.798455415074e-01 3.778259303064e-01 3.757247318186e-01 3.734965950812e-01 3.711644695535e-01 3.687969780374e-01 3.664760923505e-01 3.642609448733e-01 3.621487033208e-01 3.600711123019e-01 3.579297883607e-01 3.556602737752e-01 3.532724583561e-01 3.508495272920e-01 3.484931353511e-01 3.462640181838e-01 3.441349368853e-01 3.420125583878e-01 3.398003487997e-01 3.374599826769e-01 3.350292689804e-01 3.325927223223e-01 3.302353001245e-01 3.279910850231e-01 3.258258237605e-01 3.236567995336e-01 3.214051739820e-01 3.190355575532e-01 3.165777731990e-01 3.141096512437e-01 3.117236171816e-01 3.094649740658e-01 3.073025522753e-01 3.051414719174e-01 3.028782669917e-01 3.004637033152e-01 2.979443202085e-01 2.954403514812e-01 2.930744148044e-01 2.908837623410e-01 2.887940433562e-01 2.866629766465e-01 2.843724546913e-01 2.819048831955e-01 2.793625885914e-01 2.769037753592e-01 2.746429715176e-01 2.725712717416e-01 2.705572999718e-01 2.684314853404e-01 2.660957654526e-01 2.635913401157e-01 2.610824240635e-01 2.587446849621e-01 2.566443731135e-01 2.546888665206e-01 2.526924316432e-01 2.505025349058e-01 2.480989358059e-01 2.456088557110e-01 2.432151268471e-01 2.410267888485e-01 2.390125472171e-01 2.370298616328e-01 2.349261122956e-01 2.326371581985e-01 2.302140535846e-01 2.277864996914e-01 2.254689780495e-01 2.232994715347e-01 2.212259748258e-01 2.191482893031e-01 2.169763828970e-01 2.146726450626e-01 2.122752126441e-01 2.098765552386e-01 2.075753383597e-01 2.054220462773e-01 2.033854127095e-01 2.013620825865e-01 1.992373213823e-01 1.969685724623e-01 1.946219497824e-01 1.923308630195e-01 1.902049943558e-01 1.882490614917e-01 1.863596911668e-01 1.843978453903e-01 1.822965334633e-01 1.801051414892e-01 1.779399157186e-01 1.758932298262e-01 1.739708697259e-01 1.721039344981e-01 1.702056738418e-01 1.682378636687e-01 1.662255905323e-01 1.642166623038e-01 1.622435931540e-01 1.603200103121e-01 1.584475705974e-01 1.566171746656e-01 1.548150130990e-01 1.530184843803e-01 1.512055532602e-01 1.493792341422e-01 1.475781895973e-01 1.458512250847e-01 1.442133653011e-01 1.426347544990e-01 1.410680440595e-01 1.394866278743e-01 1.379065893614e-01 1.363667969495e-01 1.348911143013e-01 1.334709486189e-01 1.320834728554e-01 1.307227030812e-01 1.293968681747e-01 1.281152073808e-01 1.268746537825e-01 1.256645556729e-01 1.244867783668e-01 1.233584645139e-01 1.223018657480e-01 1.213170356082e-01 1.203853841044e-01 1.194917578542e-01 1.186374207631e-01 1.178387297554e-01 1.171113356940e-01 1.164540864829e-01 1.158555048889e-01 1.153106544776e-01 1.148235280712e-01 1.143985035549e-01 1.140345697053e-01 1.137298724690e-01 1.134853581996e-01 1.133058478912e-01 1.131941051594e-01 1.131471799588e-01 1.131621946290e-01 1.132396220013e-01 1.133847367703e-01 1.135975554416e-01 1.138712267940e-01 1.142002515163e-01 1.145871856235e-01 1.150392534802e-01 1.155572807604e-01 1.161351759204e-01 1.167630946397e-01 1.174401938443e-01 1.181740064294e-01 1.189688202946e-01 1.198197215949e-01 1.207198504932e-01 1.216679460494e-01 1.226667400099e-01 1.237198707108e-01 1.248225706257e-01 1.259657216844e-01 1.271479444188e-01 1.283740166272e-01 1.296462485484e-01 1.309585593904e-01 1.323034713213e-01 1.336783138270e-01 1.350871997996e-01 1.365345032339e-01 1.380192320763e-01 1.395331690435e-01 1.410718452928e-01 1.426381918713e-01 1.442357977041e-01 1.458635368381e-01 1.475178895128e-01 1.491947043909e-01 1.508924178016e-01 1.526129287672e-01 1.543549628420e-01 1.561164131763e-01 1.578959712284e-01 1.596929353757e-01 1.615091449005e-01 1.633407997489e-01 1.651870346866e-01 1.670477170202e-01 1.689208271941e-01 1.708095146539e-01 1.727110634562e-01 1.746245619436e-01 1.765478738726e-01 1.784801441906e-01 1.804227651054e-01 1.823747864827e-01 1.843360644593e-01 1.863041413625e-01 1.882770577312e-01 1.902545542680e-01 1.922401206284e-01 1.942316676730e-01 1.962280741998e-01 1.982288815720e-01 2.002315364949e-01 2.022382811716e-01 2.042476746705e-01 2.062601493945e-01 2.082762691271e-01 2.102927570397e-01 2.123110542339e-01 2.143293212551e-01 2.163486020194e-01 2.183689483612e-01 2.203884773100e-01 2.224072729608e-01 2.244250999969e-01 2.264409701074e-01 2.284555495627e-01 2.304699466144e-01 2.324819980691e-01 2.344893490540e-01 2.364943899822e-01 2.384952758525e-01 2.404934629711e-01 2.424874587476e-01 2.444774214598e-01 2.464623306584e-01 2.484431873732e-01 2.504198383511e-01 2.523907797730e-01 2.543552924004e-01 2.563144186102e-01 2.582676190755e-01 2.602149895913e-01 2.621564348170e-01 2.640907486328e-01 2.660183558808e-01 2.679383992424e-01 2.698499830566e-01 2.717547647953e-01 2.736518913281e-01 2.755415352467e-01 2.774219141660e-01 2.792947389282e-01 2.811574697262e-01 2.830108332444e-01 2.848559640079e-01 2.866906712379e-01 2.885172585784e-01 2.903338566156e-01 2.921395458072e-01 2.939361573422e-01 2.957215386972e-01 2.974969542868e-01 2.992610436528e-01 3.010140462987e-01 3.027561340853e-01 3.044872211240e-01 3.062064866233e-01 3.079140418198e-01 3.096096904693e-01 3.112937215488e-01 3.129642894334e-01 3.146235680123e-01 3.162698329792e-01 3.179020394500e-01 3.195227736641e-01 3.211294002802e-01 3.227232566516e-01 3.243042777827e-01 3.258704789507e-01 3.274235854294e-01 3.289620710266e-01 3.304860992669e-01 3.319949769707e-01 3.334903108605e-01 3.349703723376e-01 3.364366613016e-01 3.378879040286e-01 3.393240550483e-01 3.407445191031e-01 3.421491646353e-01 3.435369441768e-01 3.449094729851e-01 3.462655195736e-01 3.476065723240e-01 3.489326093734e-01 3.502412059400e-01 3.515330939175e-01 3.528071144240e-01 3.540628836130e-01 3.553019586662e-01 3.565242005457e-01 3.577308985390e-01 3.589206294686e-01 3.600918769044e-01 3.612448836750e-01 3.623780767025e-01 3.634913730024e-01 3.645875276148e-01 3.656671517460e-01 3.667291055480e-01 3.677733566820e-01 3.687975147996e-01 3.698011190922e-01 3.707845454240e-01 3.717477109903e-01 3.726911919289e-01 3.736185083090e-01 3.745274689496e-01 3.754163090824e-01 3.762844271375e-01 3.771304630965e-01 3.779535969495e-01 3.787575307628e-01 3.795424071657e-01 3.803083817570e-01 3.810545469600e-01 3.817802851127e-01 3.824812617129e-01 3.831611148823e-01 3.838188213693e-01 3.844551848355e-01 3.850734536964e-01 3.856709160221e-01 3.862460420436e-01 3.867987518617e-01 3.873270906042e-01 3.878330228361e-01 3.883178918144e-01 3.887824340607e-01 3.892248532280e-01 3.896460659834e-01 3.900429997907e-01 3.904158843348e-01 3.907654367035e-01 3.910918142953e-01 3.913983958946e-01 3.916819928423e-01 3.919428372431e-01 3.921796324894e-01 3.923922261853e-01 3.925803296378e-01 3.927461302012e-01 3.928893728196e-01 3.930082671492e-01 3.931039900504e-01 3.931741280460e-01 3.932202689725e-01 3.932433660623e-01 3.932424568343e-01 3.932176212366e-01 3.931678713086e-01 3.930920719289e-01 3.929920239724e-01 3.928681967004e-01 3.927201298303e-01 3.925494264831e-01 3.923525276469e-01 3.921289332539e-01 3.918811091804e-01 3.916091555269e-01 3.913127814206e-01 3.909935883579e-01 3.906493553127e-01 3.902792282374e-01 3.898840426228e-01 3.894631266647e-01 3.890185919108e-01 3.885510003917e-01 3.880585084991e-01 3.875409004842e-01 3.869979988931e-01 3.864300646826e-01 3.858376097793e-01 3.852216058985e-01 3.845800736359e-01 3.839141512020e-01 3.832237471667e-01 3.825076895085e-01 3.817681614405e-01 3.810035263389e-01 3.802145000467e-01 3.794011175927e-01 3.785634419107e-01 3.777012742717e-01 3.768160957319e-01 3.759071065308e-01 3.749737322348e-01 3.740165211220e-01 3.730350676440e-01 3.720310533719e-01 3.710046036621e-01 3.699547792253e-01 3.688817391987e-01 3.677853196755e-01 3.666660560401e-01 3.655244217324e-01 3.643619936802e-01 3.631767153304e-01 3.619699405730e-01 3.607406627398e-01 3.594892032398e-01 3.582166545306e-01 3.569231614552e-01 3.556099955957e-01 3.542763914794e-01 3.529219694700e-01 3.515475883720e-01 3.501533387612e-01 3.487396333197e-01 3.473079134429e-01 3.458578833412e-01 3.443896577757e-01 3.429036876991e-01 3.413992842238e-01 3.398784379239e-01 3.383418723530e-01 3.367900970375e-01 3.352223426662e-01 3.336394327189e-01 3.320420890074e-01 3.304306792845e-01 3.288073020450e-01 3.271699823907e-01 3.255218363279e-01 3.238621138172e-01 3.221901053961e-01 3.205092841046e-01 3.188181072406e-01 3.171191350991e-01 3.154123223547e-01 3.136969821841e-01 3.119761690665e-01 3.102494136594e-01 3.085171547185e-01 3.067823747097e-01 3.050439190364e-01 3.033037992966e-01 3.015623642293e-01 2.998207842673e-01 2.980803808596e-01 2.963427105324e-01 2.946079080604e-01 2.928779035866e-01 2.911519922646e-01 2.894343779054e-01 2.877256237620e-01 2.860258632833e-01 2.843373129077e-01 2.826603907380e-01 2.809968445960e-01 2.793487306734e-01 2.777175846528e-01 2.761049713441e-01 2.745115025847e-01 2.729385834712e-01 2.713887095410e-01 2.698634286040e-01 2.683651519071e-01 2.668951243014e-01 2.654532241953e-01 2.640439672254e-01 2.626683582006e-01 2.613276837970e-01 2.600250268625e-01 2.587618135072e-01 2.575392895182e-01 2.563596589738e-01 2.552260770113e-01 2.541394877844e-01 2.531033471005e-01 2.521161297541e-01 2.511828817228e-01 2.503045576318e-01 2.494842147304e-01 2.487222134947e-01 2.480213864802e-01 2.473836275116e-01 2.468100901206e-01 2.463036245724e-01 2.458646896059e-01 2.454966163468e-01 2.452001860334e-01 2.449761526353e-01 2.448280567461e-01 2.447553548533e-01 2.447606425391e-01 2.448453810864e-01 2.450099825970e-01 2.452553393810e-01 2.455826150871e-01 2.459933707992e-01 2.464886688137e-01 2.470669696695e-01 2.477311469888e-01 2.484809068969e-01 2.493152909978e-01 2.502358120243e-01 2.512430385249e-01 2.523361795967e-01 2.535149521323e-01 2.547792944847e-01 2.561278503379e-01 2.575627509105e-01 2.590807854146e-01 2.606820742121e-01 2.623672699337e-01 2.641327362762e-01 2.659795716022e-01 2.679062559651e-01 2.699125222278e-01 2.719950485278e-01 2.741546977033e-01 2.763894131644e-01 2.786973549619e-01 2.810783601463e-01 2.835302354223e-01 2.860507874693e-01 2.886400903044e-01 2.912946047658e-01 2.940149216702e-01 2.967981387371e-01 2.996428663998e-01 3.025468049700e-01 3.055096688252e-01 3.085292957759e-01 3.116036999050e-01 3.147310448609e-01 3.179103721811e-01 3.211396816382e-01 3.244162808383e-01 3.277407864694e-01 3.311091719691e-01 3.345209493112e-01 3.379748716494e-01 3.414684207749e-01 3.450003268059e-01 3.485693332567e-01 3.521734085845e-01 3.558115075357e-01 3.594804402539e-01 3.631806720254e-01 3.669094991206e-01 3.706659524706e-01 3.744488027312e-01 3.782541977484e-01 3.820837813708e-01 3.859352665393e-01 3.898063965985e-01 3.936961660469e-01 3.976021218494e-01 4.015238557138e-01 4.054613952432e-01 4.094098285280e-01 4.133705385465e-01 4.173417444153e-01 4.213215339062e-01 4.253084035520e-01 4.293018430406e-01 4.333001042771e-01 4.373017683081e-01 4.413051743540e-01 4.453102516698e-01 4.493146130993e-01 4.533178158085e-01 4.573171829191e-01 4.613131913900e-01 4.653038368400e-01 4.692877213589e-01 4.732634952173e-01 4.772315078940e-01 4.811882929124e-01 4.851341187829e-01 4.890672846924e-01 4.929870355591e-01 4.968920405475e-01 5.007798477409e-01 5.046507699166e-01 5.085042390649e-01 5.123381304598e-01 5.161512635378e-01 5.199422013968e-01 5.237105930931e-01 5.274551803004e-01 5.311739564477e-01 5.348676285799e-01 5.385339235940e-01 5.421715102125e-01 5.457799577981e-01 5.493574056067e-01 5.529033425593e-01 5.564163083313e-01 5.598960832107e-01 5.633410199186e-01 5.667504019185e-01 5.701224340433e-01 5.734570407005e-01 5.767529520071e-01 5.800083029298e-01 5.832229820762e-01 5.863961621365e-01 5.895253651993e-01 5.926115742317e-01 5.956525150724e-01 5.986469542301e-01 6.015960920643e-01 6.044959279527e-01 6.073476968312e-01 6.101494566083e-01 6.129009945698e-01 6.156009243828e-01 6.182477045840e-01 6.208417436597e-01 6.233808666241e-01 6.258649208919e-01 6.282935681402e-01 6.306642617869e-01 6.329777143405e-01 6.352325769104e-01 6.374272672017e-01 6.395623553169e-01 6.416356601338e-01 6.436481414069e-01 6.455961668295e-01 6.474816622035e-01 6.493037556945e-01 6.510590940462e-01 6.527497365800e-01 6.543739764764e-01 6.559300829116e-01 6.574193955699e-01 6.588389210873e-01 6.601908162200e-01 6.614729353731e-01 6.626828821022e-01 6.638239502628e-01 6.648923774153e-01 6.658889512589e-01 6.668121969332e-01 6.676631113683e-01 6.684409085599e-01 6.691434438987e-01 6.697726662576e-01 6.703253551011e-01 6.708037307726e-01 6.712072777794e-01 6.715330979764e-01 6.717840985001e-01 6.719573321524e-01 6.720542526879e-01 6.720748052115e-01 6.720171047469e-01 6.718836631069e-01 6.716703962960e-01 6.713819371108e-01 6.710145193517e-01 6.705700291788e-01 6.700485910437e-01 6.694480435773e-01 6.687714679792e-01 6.680171396708e-01 6.671855898219e-01 6.662774841885e-01 6.652926882700e-01 6.642330300680e-01 6.630955598544e-01 6.618839443822e-01 6.605970211312e-01 6.592346097505e-01 6.578011024510e-01 6.562916267549e-01 6.547118238894e-01 6.530587419359e-01 6.513352022920e-01 6.495426547732e-01 6.476793259312e-01 6.457491233001e-01 6.437499632496e-01 6.416866505215e-01 6.395578307683e-01 6.373644392938e-01 6.351116130005e-01 6.327941539164e-01 6.304204514876e-01 6.279875022942e-01 6.254982305180e-01 6.229569511937e-01 6.203593867884e-01 6.177150939344e-01 6.150186351760e-01 6.122766989722e-01 6.094910996567e-01 6.066614591391e-01 6.037949355863e-01 6.008873302161e-01 5.979470277092e-01 5.949743054775e-01 5.919708093252e-01 5.889435503925e-01 5.858888356042e-01 5.828175604825e-01 5.797251375527e-01 5.766210472380e-01 5.735064757307e-01 5.703822241083e-01 5.672582257563e-01 5.641293004217e-01 5.610086090453e-01 5.578937576197e-01 5.547906688687e-01 5.517057840988e-01 5.486376000564e-01 5.455984681324e-01 5.425849733410e-01 5.396076203746e-01 5.366683202937e-01 5.337694916165e-01 5.309233273181e-01 5.281243064144e-01 5.253886631243e-01 5.227115618923e-01 5.201029024740e-01 5.175691142241e-01 5.151087651344e-01 5.127375612230e-01 5.104473454900e-01 5.082548815041e-01 5.061585848628e-01 5.041638807210e-01 5.022813455537e-01 5.005057004755e-01 4.988539507244e-01 4.973168863942e-01 4.959114966328e-01 4.946350709169e-01 4.934903748619e-01 4.924906443162e-01 4.916239172891e-01 4.909111448192e-01 4.903406102968e-01 4.899251496987e-01 4.896643338833e-01 4.895541254417e-01 4.896108795316e-01 4.898182046024e-01 4.901950272484e-01 4.907276049025e-01 4.914250681187e-01 4.922873730182e-01 4.933062856428e-01 4.944959595075e-01 4.958365346228e-01 4.973459232553e-01 4.990082516907e-01 5.008273052072e-01 5.028031266269e-01 5.049243804762e-01 5.072028191753e-01 5.096160977455e-01 5.121797603953e-01 5.148754064010e-01 5.177061869230e-01 5.206691772433e-01 5.237497302231e-01 5.269599442030e-01 5.302746490978e-01 5.337072710360e-01 5.372395618632e-01 5.408725288129e-01 5.446002092618e-01 5.484108556387e-01 5.523119943084e-01 5.562784222083e-01 5.603248876224e-01 5.644294822627e-01 5.685941917881e-01 5.728136142890e-01 5.770734188359e-01 5.813811473507e-01 5.857148583151e-01 5.900830870242e-01 5.944685183415e-01 5.988716075745e-01 6.032870461681e-01 6.077012004265e-01 6.121203173406e-01 6.165233236923e-01 6.209202822904e-01 6.252932131929e-01 6.296427102342e-01 6.339634990113e-01 6.382436797327e-01 6.424887158024e-01 6.466802101664e-01 6.508249513969e-01 6.549088712189e-01 6.589308541476e-01 6.628874266087e-01 6.667684647192e-01 6.705758244986e-01 6.742962289802e-01 6.779332566474e-01 6.814771494555e-01 6.849260038038e-01 6.882741549004e-01 6.915177737407e-01 6.946524592631e-01 6.976740594228e-01 7.005792370373e-01 7.033629853157e-01 7.060237179089e-01 7.085539880926e-01 7.109558454215e-01 7.132189506428e-01 7.153464514117e-01 7.173312681576e-01 7.191700989266e-01 7.208639524979e-01 7.224024966989e-01 7.237945491108e-01 7.250241617744e-01 7.261002284348e-01 7.270144614667e-01 7.277635466852e-01 7.283536293236e-01 7.287680981335e-01 7.290241584383e-01 7.291010496093e-01 7.290131726732e-01 7.287506027645e-01 7.283101886443e-01 7.277017188516e-01 7.269084376147e-01 7.259489242329e-01 7.248033700795e-01 7.234853937613e-01 7.219897590229e-01 7.203121716932e-01 7.184658246955e-01 7.164329167140e-01 7.142325918295e-01 7.118514255046e-01 7.092968073978e-01 7.065720906597e-01 7.036686493654e-01 7.006044163566e-01 6.973629432279e-01 6.939630215953e-01 6.903942078014e-01 6.866651351220e-01 6.827801797801e-01 6.787358615680e-01 6.745456368355e-01 6.702001970597e-01 6.657162058181e-01 6.610891084973e-01 6.563277929738e-01 6.514368188037e-01 6.464178753758e-01 6.412829624404e-01 6.360284929888e-01 6.306709111300e-01 6.252087799047e-01 6.196548190288e-01 6.140118036608e-01 6.082896166384e-01 6.024972411085e-01 5.966402335558e-01 5.907317381484e-01 5.847768223927e-01 5.787898374584e-01 5.727764488033e-01 5.667520691068e-01 5.607237961235e-01 5.547061725709e-01 5.487109726409e-01 5.427489596768e-01 5.368370040809e-01 5.309838689211e-01 5.252086217692e-01 5.195214873954e-01 5.139395408741e-01 5.084789594993e-01 5.031520777659e-01 4.979794481625e-01 4.929708262387e-01 4.881488192857e-01 4.835258324677e-01 4.791167470843e-01 4.749436989924e-01 4.710128160102e-01 4.673500886814e-01 4.639603890105e-01 4.608648276274e-01 4.580739799599e-01 4.555986568298e-01 4.534559061658e-01 4.516464929369e-01 4.501890278307e-01 4.490822372219e-01 4.483393911947e-01 4.479583214878e-01 4.479443827494e-01 4.482974809891e-01 4.490152826638e-01 4.500965780201e-01 4.515342916650e-01 4.533238459482e-01 4.554535626511e-01 4.579190145299e-01 4.607030514443e-01 4.637974329304e-01 4.671844683414e-01 4.708505319852e-01 4.747836271796e-01 4.789587437466e-01 4.833675152174e-01 4.879825167300e-01 4.927928631363e-01 4.977762936458e-01 5.029114014403e-01 5.081850509438e-01 5.135693817949e-01 5.190547832392e-01 5.246139565870e-01 5.302319192120e-01 5.358897955862e-01 5.415642526628e-01 5.472456595108e-01 5.529063077080e-01 5.585362080727e-01 5.641131684728e-01 5.696218406971e-01 5.750479917666e-01 5.803702624748e-01 5.855790221851e-01 5.906526588335e-01 5.955826094485e-01 6.003499978720e-01 6.049432512415e-01 6.093492369240e-01 6.135525401697e-01 6.175434772108e-01 6.213093004783e-01 6.248389560077e-01 6.281198948324e-01 6.311444535518e-01 6.339007421979e-01 6.363819477521e-01 6.385773698554e-01 6.404800871488e-01 6.420840541942e-01 6.433792799096e-01 6.443653723814e-01 6.450304997061e-01 6.453756231931e-01 6.453955251796e-01 6.450847512134e-01 6.444470091574e-01 6.434733593505e-01 6.421720986139e-01 6.405384493529e-01 6.385755806177e-01 6.362878599431e-01 6.336766202969e-01 6.307500031002e-01 6.275098030348e-01 6.239684615379e-01 6.201326028116e-01 6.160128612484e-01 6.116209994915e-01 6.069685971079e-01 6.020743810869e-01 5.969501964838e-01 5.916189097990e-01 5.860951415199e-01 5.804041574109e-01 5.745696510626e-01 5.686144686452e-01 5.625693055082e-01 5.564599119000e-01 5.503210558100e-01 5.441826007257e-01 5.380820218936e-01 5.320555856245e-01 5.261409436723e-01 5.203794927966e-01 5.148099538230e-01 5.094786338352e-01 5.044236058920e-01 4.996910912597e-01 4.953226692593e-01 4.913601018473e-01 4.878461984176e-01 4.848165180065e-01 4.823090904626e-01 4.803548917307e-01 4.789835287370e-01 4.782174291924e-01 4.780760103891e-01 4.785726180035e-01 4.797124696319e-01 4.814990635511e-01 4.839238553641e-01 4.869778998526e-01 4.906426340930e-01 4.948934881326e-01 4.997055281100e-01 5.050426373179e-01 5.108695637885e-01 5.171476406163e-01 5.238312253480e-01 5.308766605046e-01 5.382370254891e-01 5.458643264226e-01 5.537118790780e-01 5.617284089475e-01 5.698686183971e-01 5.780842160097e-01 5.863271132675e-01 5.945535601310e-01 6.027177886531e-01 6.107788200966e-01 6.186950611189e-01 6.264252150451e-01 6.339340045402e-01 6.411839558346e-01 6.481418136651e-01 6.547771731159e-01 6.610569877311e-01 6.669575241037e-01 6.724494070406e-01 6.775103887978e-01 6.821212135464e-01 6.862600181305e-01 6.899101786787e-01 6.930590998442e-01 6.956916329898e-01 6.978001349849e-01 6.993743009440e-01 7.004093586658e-01 7.009040811065e-01 7.008534113406e-01 7.002612937087e-01 6.991316220236e-01 6.974685810168e-01 6.952829621906e-01 6.925835320452e-01 6.893833066927e-01 6.857006612177e-01 6.815492289085e-01 6.769509581480e-01 6.719294858450e-01 6.665058142711e-01 6.607100706953e-01 6.545703540146e-01 6.481149363610e-01 6.413814833729e-01 6.344010016665e-01 6.272103087409e-01 6.198505499083e-01 6.123592186033e-01 6.047792534320e-01 5.971512088502e-01 5.895200000277e-01 5.819296883122e-01 5.744245218206e-01 5.670503589014e-01 5.598521773646e-01 5.528739018944e-01 5.461581116451e-01 5.397490608166e-01 5.336843585468e-01 5.280043916993e-01 5.227443853400e-01 5.179351146826e-01 5.136063142084e-01 5.097822826159e-01 5.064835050152e-01 5.037246661116e-01 5.015179189195e-01 4.998663749939e-01 4.987738589795e-01 4.982342656065e-01 4.982390801345e-01 4.987748103016e-01 4.998222245104e-01 5.013605292628e-01 5.033642781204e-01 5.058043323239e-01 5.086500711109e-01 5.118682248834e-01 5.154226235685e-01 5.192780652867e-01 5.233964225178e-01 5.277387990871e-01 5.322671575969e-01 5.369428366557e-01 5.417259627651e-01 5.465777711257e-01 5.514611171775e-01 5.563366442125e-01 5.611669719999e-01 5.659163128381e-01 5.705483544733e-01 5.750278357529e-01 5.793217630490e-01 5.833972972978e-01 5.872218353080e-01 5.907694915875e-01 5.940095061378e-01 5.969187521309e-01 5.994745461222e-01 6.016552407167e-01 6.034474153482e-01 6.048351806814e-01 6.058107689862e-01 6.063697646336e-01 6.065118597378e-01 6.062428501045e-01 6.055742299885e-01 6.045211982799e-01 6.031100898707e-01 6.013699677318e-01 5.993376025430e-01 5.970578622620e-01 5.945836367229e-01 5.919718728778e-01 5.892900116776e-01 5.866096803833e-01 5.840086478417e-01 5.815698368110e-01 5.793806696654e-01 5.775258983072e-01 5.760958516476e-01 5.751751159163e-01 5.748472715440e-01 5.751862566056e-01 5.762558250312e-01 5.781140522503e-01 5.807987557812e-01 5.843387449228e-01 5.887422541196e-01 5.940043660875e-01 6.001011193510e-01 6.069934584009e-01 6.146289040204e-01 6.229383670003e-01 6.318469177768e-01 6.412656305720e-01 6.511010095448e-01 6.612562347918e-01 6.716293877807e-01 6.821221150181e-01 6.926326615324e-01 7.030691933850e-01 7.133400794189e-01 7.233612121853e-01 7.330551148069e-01 7.423537584297e-01 7.511971066530e-01 7.595311375337e-01 7.673149354718e-01 7.745141805349e-01 7.811033454266e-01 7.870675698191e-01 7.923952170720e-01 7.970879423551e-01 8.011481135341e-01 8.045879700806e-01 8.074215841266e-01 8.096686975147e-01 8.113512450000e-01 8.124905467970e-01 8.131130246898e-01 8.132406828581e-01 8.128974378784e-01 8.121050427551e-01 8.108840052832e-01 8.092534168755e-01 8.072280008897e-01 8.048279445971e-01 8.020655586375e-01 7.989601804606e-01 7.955289861949e-01 7.917944335521e-01 7.877849501696e-01 7.835314490270e-01 7.790775657985e-01 7.744716474414e-01 7.697756552732e-01 7.650600544814e-01 7.604085433130e-01 7.559155197465e-01 7.516808415425e-01 7.478191155014e-01 7.444447018738e-01 7.416752593528e-01 7.396276399989e-01 7.384077163131e-01 7.381115462873e-01 7.388146087361e-01 7.405729277874e-01 7.434110192422e-01 7.473266667131e-01 7.522835155845e-01 7.582128218644e-01 7.650169014251e-01 7.725635207031e-01 7.807022304444e-01 7.892577495003e-01 7.980421719399e-01 8.068571941338e-01 8.155011230480e-01 8.237766463887e-01 8.314915083098e-01 8.384655010728e-01 8.445368655917e-01 8.495620612072e-01 8.534220187669e-01 8.560245456885e-01 8.573040992448e-01 8.572278571598e-01 8.557931027811e-01 8.530285925187e-01 8.490016948034e-01 8.438074747407e-01 8.375774931980e-01 8.304746210014e-01 8.226923661130e-01 8.144528413069e-01 8.059996457368e-01 7.976004487013e-01 7.895321882002e-01 7.820798266309e-01 7.755214070587e-01 7.701221330544e-01 7.661219871031e-01 7.637179650428e-01 7.630654345201e-01 7.642525485410e-01 7.673103694452e-01 7.721979748934e-01 7.788078636843e-01 7.869765428601e-01 7.964779802536e-01 8.070526774488e-01 8.184014175584e-01 8.302140350344e-01 8.421687329450e-01 8.539455610782e-01 8.652483539038e-01 8.757885109169e-01 8.853227315641e-01 8.936298415503e-01 9.005335914934e-01 9.059060853729e-01 9.096484156211e-01 9.117268509997e-01 9.121376562734e-01 9.109264905543e-01 9.081837838164e-01 9.040277989948e-01 8.986283104661e-01 8.921655042344e-01 8.848623466487e-01 8.769500549576e-01 8.686790681641e-01 8.603151484525e-01 8.521168376066e-01 8.443597381584e-01 8.373025292655e-01 8.311991494301e-01 8.262984925473e-01 8.228103749057e-01 8.209417085922e-01 8.208446874604e-01 8.226443965292e-01 8.247866253711e-01 8.271790210424e-01 8.305276195994e-01 8.356397239276e-01 8.430683083813e-01 8.528693100918e-01 8.645462988626e-01 8.772231107260e-01 8.899766060623e-01 9.021620884590e-01 9.136066808871e-01 9.246118406407e-01 9.357905702809e-01 9.477393465938e-01 9.607510567554e-01 9.746404125843e-01 9.887646146901e-01 1.002208103465e+00 1.014103723904e+00 1.023899682481e+00 1.031492170602e+00 1.037213830099e+00 1.041661635033e+00 1.045398009842e+00 1.048697716211e+00 1.051416582380e+00 1.053012319710e+00 1.052725672832e+00 1.049885435362e+00 1.044171224686e+00 1.035736548862e+00 1.025207363942e+00 1.013519214063e+00 1.001611131465e+00 9.901523965210e-01 9.793924960106e-01 9.691445648980e-01 9.589616263927e-01 9.484490293045e-01 9.375183764236e-01 9.265025087921e-01 9.161324916862e-01 9.073201844302e-01 9.008037589571e-01 8.968829004843e-01 8.953104510880e-01 8.953427575415e-01 8.960033843931e-01 8.964222720813e-01 8.960288000432e-01 8.945289091281e-01 8.912133931973e-01 8.791896527479e-01 8.569835560594e-01 8.050212989942e-01 7.429327977425e-01 6.985792254935e-01 6.957141136748e-01 7.361183810643e-01 7.987270590471e-01 8.566530913616e-01 8.901666792091e-01 8.900939521546e-01 8.575713007536e-01 8.033108964299e-01 7.463026892000e-01 7.098426055108e-01 7.112868830032e-01 7.504570249484e-01 8.104075168620e-01 8.696494069733e-01 9.116149430350e-01 9.276889817938e-01 9.175571148281e-01 8.886884696156e-01 8.551589426685e-01 8.341139734443e-01 8.387721198980e-01 8.709279405484e-01 9.198602278217e-01 9.689433815124e-01 1.003097072464e+00 1.013198454756e+00 9.976582814837e-01 9.625881189754e-01 9.206864244340e-01 8.878547222730e-01 8.769729639162e-01 8.908854124727e-01 9.208247929342e-01 9.518444525379e-01 9.701921218066e-01 9.679467362823e-01 9.446544649270e-01 9.071921573237e-01 8.678539794301e-01 8.403782613996e-01 8.337711504181e-01 8.474184313574e-01 8.718897197162e-01 8.947482127155e-01 9.065498638927e-01 9.039148160673e-01 8.901726643859e-01 8.738303149648e-01 8.651588106945e-01 8.712871601271e-01 8.922986888842e-01 9.213551829231e-01 9.484684015360e-01 9.650826277015e-01 9.669055375208e-01 9.549160239398e-01 9.347048918611e-01 9.144500960738e-01 9.018590458960e-01 9.009125835790e-01 9.104829526990e-01 9.255128064369e-01 9.399611839373e-01 9.493356202377e-01 9.518079378412e-01 9.479712710116e-01 9.397114534003e-01 9.291230941379e-01 9.177795323722e-01 9.068943158015e-01 8.978387860242e-01 8.925262903738e-01 8.930396766531e-01 9.004089854845e-01 9.134502661911e-01 9.284252702364e-01 9.402013445774e-01 9.441649811951e-01 9.381485643044e-01 9.235570519684e-01 9.051611243509e-01 8.895065127175e-01 8.819578046092e-01 8.840086449300e-01 8.924854600712e-01 9.015361304974e-01 9.059552146336e-01 9.038414167437e-01 8.975865786805e-01 8.926354151368e-01 8.945662998245e-01 9.055627568037e-01 9.227188848104e-01 9.393981701747e-01 9.486515669449e-01 9.467312840457e-01 9.350468275753e-01 9.202382851606e-01 9.116998456374e-01 9.170252647573e-01 9.373953987583e-01 9.663548247003e-01 9.930829500954e-01 1.007259208309e+00 1.003021335174e+00 9.808615772041e-01 9.478613871739e-01 9.159195059786e-01 8.975622848588e-01 9.001092546613e-01 9.218050232862e-01 9.765151737651e-01
```
