## Supplementary Data 1 for "Heart cockle shells transmit sunlight to photosymbiotic algae using bundled fiber optic cables and condensing lenses": overallwindows-small_625nm_YZ_5.txt (part 2 of 12)

```
 4.953155961851e-01 4.935478480023e-01 4.917931266180e-01 4.899707951488e-01 4.880270117126e-01 4.859838611354e-01 4.839287425735e-01 4.819431191264e-01 4.800533874066e-01 4.782300818686e-01 4.764143438155e-01 4.745320723231e-01 4.725258095427e-01 4.704075626022e-01 4.682690079392e-01 4.662197631887e-01 4.643057886853e-01 4.624825219810e-01 4.606562567886e-01 4.587298953367e-01 4.566538768060e-01 4.544696865334e-01 4.523007425239e-01 4.502725052409e-01 4.484125168750e-01 4.466254544629e-01 4.447682006316e-01 4.427530108011e-01 4.405937081522e-01 4.383868132462e-01 4.362475810605e-01 4.342403365873e-01 4.323401465881e-01 4.304580906345e-01 4.285033059779e-01 4.264264686684e-01 4.242321628183e-01 4.219734069056e-01 4.197423226013e-01 4.176285285047e-01 4.156530847402e-01 4.137397237076e-01 4.117599378195e-01 4.096233840352e-01 4.073381895775e-01 4.050023557435e-01 4.027386680199e-01 4.006186547307e-01 3.986153377689e-01 3.966288736007e-01 3.945567309296e-01 3.923537414558e-01 3.900434561519e-01 3.876970427070e-01 3.853993778815e-01 3.832083776997e-01 3.811222163607e-01 3.790709025787e-01 3.769538774885e-01 3.747062581691e-01 3.723373903933e-01 3.699299981510e-01 3.675880241313e-01 3.653753990921e-01 3.632671078933e-01 3.611688250808e-01 3.589799215810e-01 3.566572005782e-01 3.542375649084e-01 3.518087134242e-01 3.494602657074e-01 3.472319279560e-01 3.450867821298e-01 3.429388294558e-01 3.407025810630e-01 3.383423343001e-01 3.358878751714e-01 3.334238554171e-01 3.310451150578e-01 3.287989503131e-01 3.266502620390e-01 3.245014685404e-01 3.222448374429e-01 3.198323145306e-01 3.173131804765e-01 3.148104854544e-01 3.124490262533e-01 3.102643993490e-01 3.081802084738e-01 3.060524891184e-01 3.037624255298e-01 3.012936111568e-01 2.987477674255e-01 2.962837907683e-01 2.940183314093e-01 2.919421086357e-01 2.899249407423e-01 2.877964456379e-01 2.854553876019e-01 2.829414558399e-01 2.804186520309e-01 2.780642329201e-01 2.759476355739e-01 2.739774316092e-01 2.719694612128e-01 2.697665008841e-01 2.673463608509e-01 2.648339491177e-01 2.624106070660e-01 2.601900963560e-01 2.581440571025e-01 2.561339736245e-01 2.540063833406e-01 2.516909691669e-01 2.492351657299e-01 2.467643944523e-01 2.443978351878e-01 2.421788060627e-01 2.400601716747e-01 2.379436569665e-01 2.357332811183e-01 2.333860175867e-01 2.309338945298e-01 2.284718977988e-01 2.261057493892e-01 2.238907733490e-01 2.217987031073e-01 2.197215189290e-01 2.175389943253e-01 2.152035796267e-01 2.127820043903e-01 2.104106654326e-01 2.082033111218e-01 2.061686111498e-01 2.042004354764e-01 2.021575138574e-01 1.999683602970e-01 1.976803241572e-01 1.954108538617e-01 1.932543803142e-01 1.912194616536e-01 1.892373504294e-01 1.872215714379e-01 1.851330763141e-01 1.829931920146e-01 1.808486700667e-01 1.787322490363e-01 1.766587659455e-01 1.746305349838e-01 1.726424977516e-01 1.706812575647e-01 1.687205069790e-01 1.667366462570e-01 1.647295299039e-01 1.627379703362e-01 1.608126587270e-01 1.589711310032e-01 1.571841867013e-01 1.554032453725e-01 1.535989305440e-01 1.517861903522e-01 1.500021700232e-01 1.482717328983e-01 1.465879174383e-01 1.449276811696e-01 1.432852224110e-01 1.416690158312e-01 1.400879155601e-01 1.385386123395e-01 1.370112118950e-01 1.355044583297e-01 1.340355043438e-01 1.326281532494e-01 1.312860925324e-01 1.299899002217e-01 1.287218702604e-01 1.274831493337e-01 1.262884480233e-01 1.251548406006e-01 1.240826085416e-01 1.230619587045e-01 1.220865510790e-01 1.211603608165e-01 1.202887694792e-01 1.194723620797e-01 1.187089346232e-01 1.180007008929e-01 1.173518612479e-01 1.167656710634e-01 1.162430336841e-01 1.157801618787e-01 1.153777721234e-01 1.150417578447e-01 1.147741586103e-01 1.145678568322e-01 1.144190998785e-01 1.143298367982e-01 1.143085880929e-01 1.143574250701e-01 1.144723305176e-01 1.146435588340e-01 1.148715089997e-01 1.151623090667e-01 1.155222059226e-01 1.159473644259e-01 1.164303835803e-01 1.169710226325e-01 1.175721529674e-01 1.182379384743e-01 1.189627688771e-01 1.197390826353e-01 1.205652222112e-01 1.214452259159e-01 1.223817802902e-01 1.233705059199e-01 1.244025747803e-01 1.254760184203e-01 1.265942418320e-01 1.277621825462e-01 1.289785467213e-01 1.302353428574e-01 1.315279805174e-01 1.328582559332e-01 1.342296388084e-01 1.356413402362e-01 1.370895533403e-01 1.385688815320e-01 1.400789528328e-01 1.416205637599e-01 1.431923743019e-01 1.447925424456e-01 1.464184920533e-01 1.480702536026e-01 1.497489855732e-01 1.514509703318e-01 1.531754255110e-01 1.549203853469e-01 1.566859082603e-01 1.584726409169e-01 1.602799704721e-01 1.621046494764e-01 1.639452580734e-01 1.658003578454e-01 1.676711326004e-01 1.695581040041e-01 1.714591390758e-01 1.733712888425e-01 1.752942373122e-01 1.772266321066e-01 1.791712645115e-01 1.811268675291e-01 1.830915387563e-01 1.850653373522e-01 1.870447431737e-01 1.890313701870e-01 1.910256772555e-01 1.930268205788e-01 1.950341994162e-01 1.970463701956e-01 1.990636189968e-01 2.010843446188e-01 2.031086497417e-01 2.051376878131e-01 2.071691747029e-01 2.092027079443e-01 2.112378722929e-01 2.132739100588e-01 2.153118147539e-01 2.173516581712e-01 2.193920353058e-01 2.214308535118e-01 2.234695252034e-01 2.255060460426e-01 2.275417250462e-01 2.295756345573e-01 2.316087108340e-01 2.336390115945e-01 2.356673901618e-01 2.376930507943e-01 2.397152943493e-01 2.417332552659e-01 2.437475024148e-01 2.457580900811e-01 2.477643089748e-01 2.497666484027e-01 2.517641044445e-01 2.537558897722e-01 2.557423097602e-01 2.577219909808e-01 2.596962776786e-01 2.616650966762e-01 2.636275078132e-01 2.655824132787e-01 2.675316646055e-01 2.694715224448e-01 2.714048635057e-01 2.733309503071e-01 2.752482444253e-01 2.771584861438e-01 2.790599995794e-01 2.809527982332e-01 2.828369201009e-01 2.847118914766e-01 2.865780859539e-01 2.884339968590e-01 2.902807998901e-01 2.921173235803e-01 2.939451492541e-01 2.957614894382e-01 2.975684306951e-01 2.993635695444e-01 3.011477233530e-01 3.029221124718e-01 3.046837960008e-01 3.064346813151e-01 3.081738696562e-01 3.099010024300e-01 3.116166372348e-01 3.133193339350e-01 3.150105218281e-01 3.166886761652e-01 3.183545161109e-01 3.200069134333e-01 3.216451102413e-01 3.232705328825e-01 3.248823668022e-01 3.264805408386e-01 3.280659891636e-01 3.296378818769e-01 3.311948052541e-01 3.327371522980e-01 3.342647320195e-01 3.357761099203e-01 3.372730245973e-01 3.387561992211e-01 3.402240543826e-01 3.416775264771e-01 3.431153061489e-01 3.445372114760e-01 3.459413744624e-01 3.473291593876e-01 3.487000429314e-01 3.500552731881e-01 3.513962280600e-01 3.527207371307e-01 3.540282085569e-01 3.553179890452e-01 3.565883545920e-01 3.578405423417e-01 3.590756097445e-01 3.602952937222e-01 3.614979569591e-01 3.626834390163e-01 3.638502327289e-01 3.649975667585e-01 3.661242233341e-01 3.672321261330e-01 3.683217785492e-01 3.693948548250e-01 3.704501112689e-01 3.714860800305e-01 3.725028626423e-01 3.734975366524e-01 3.744702373803e-01 3.754251049522e-01 3.763612150273e-01 3.772788828238e-01 3.781771494313e-01 3.790548439827e-01 3.799096475750e-01 3.807436711281e-01 3.815554252132e-01 3.823472979571e-01 3.831220165408e-01 3.838750915173e-01 3.846081190862e-01 3.853180946227e-01 3.860041056362e-01 3.866683849404e-01 3.873122957236e-01 3.879359693258e-01 3.885387561717e-01 3.891206515121e-01 3.896785619027e-01 3.902128318712e-01 3.907239831512e-01 3.912130847488e-01 3.916820606794e-01 3.921286346927e-01 3.925520447847e-01 3.929524958065e-01 3.933289980020e-01 3.936817416995e-01 3.940116284566e-01 3.943199974000e-01 3.946037210980e-01 3.948649413583e-01 3.951014154822e-01 3.953135993264e-01 3.955030009623e-01 3.956676362437e-01 3.958088698410e-01 3.959257180879e-01 3.960165078146e-01 3.960836889640e-01 3.961267305780e-01 3.961458361052e-01 3.961421270820e-01 3.961122805225e-01 3.960564368094e-01 3.959757854401e-01 3.958703512740e-01 3.957421795184e-01 3.955904357955e-01 3.954130998556e-01 3.952095450412e-01 3.949808925560e-01 3.947268979038e-01 3.944493157128e-01 3.941480638804e-01 3.938217853010e-01 3.934697740748e-01 3.930929159007e-01 3.926899078458e-01 3.922630311614e-01 3.918115154116e-01 3.913345171388e-01 3.908324905367e-01 3.903046174485e-01 3.897521899178e-01 3.891751473891e-01 3.885724992158e-01 3.879444299690e-01 3.872917517376e-01 3.866142366424e-01 3.859121811615e-01 3.851856841064e-01 3.844341264212e-01 3.836582671723e-01 3.828571382732e-01 3.820314012628e-01 3.811828847354e-01 3.803100667767e-01 3.794131954258e-01 3.784926915783e-01 3.775468663154e-01 3.765767201843e-01 3.755840034049e-01 3.745683122093e-01 3.735286731330e-01 3.724666278090e-01 3.713811890388e-01 3.702710209040e-01 3.691397676271e-01 3.679849373690e-01 3.668090371807e-01 3.656120733554e-01 3.643914009412e-01 3.631488508790e-01 3.618854555989e-01 3.605997950837e-01 3.592955111099e-01 3.579698147482e-01 3.566245425388e-01 3.552584718184e-01 3.538726589251e-01 3.524677445685e-01 3.510449981553e-01 3.496036952857e-01 3.481439251424e-01 3.466671094319e-01 3.451727619756e-01 3.436614894551e-01 3.421347903678e-01 3.405919076169e-01 3.390348305027e-01 3.374624348310e-01 3.358750713688e-01 3.342741896219e-01 3.326600367357e-01 3.310350485790e-01 3.293978395975e-01 3.277482847071e-01 3.260889148417e-01 3.244190044008e-01 3.227404106775e-01 3.210536204289e-01 3.193591615802e-01 3.176579945406e-01 3.159505638030e-01 3.142368975416e-01 3.125210736397e-01 3.108005997238e-01 3.090787518589e-01 3.073552462244e-01 3.056310815287e-01 3.039076175245e-01 3.021875941161e-01 3.004693299027e-01 2.987552552253e-01 2.970467293598e-01 2.953441523626e-01 2.936507434452e-01 2.919656223823e-01 2.902917136549e-01 2.886287856275e-01 2.869785368495e-01 2.853437970882e-01 2.837245524634e-01 2.821238379387e-01 2.805419421007e-01 2.789803073049e-01 2.774409060945e-01 2.759261887402e-01 2.744381336308e-01 2.729779165484e-01 2.715461484109e-01 2.701456526042e-01 2.687783393324e-01 2.674461278272e-01 2.661519128723e-01 2.648961884561e-01 2.636808266465e-01 2.625075208194e-01 2.613793522878e-01 2.602983894183e-01 2.592657149664e-01 2.582832486737e-01 2.573537528595e-01 2.564785638904e-01 2.556597151642e-01 2.548998363013e-01 2.542004997786e-01 2.535628613222e-01 2.529894392760e-01 2.524831378747e-01 2.520441255636e-01 2.516747690948e-01 2.513755114563e-01 2.511508356545e-01 2.509991208907e-01 2.509239224691e-01 2.509255769878e-01 2.510057926103e-01 2.511654338301e-01 2.514068033238e-01 2.517298430078e-01 2.521353131017e-01 2.526243833040e-01 2.531979732513e-01 2.538560660627e-01 2.546001053093e-01 2.554295178198e-01 2.563445130891e-01 2.573458495097e-01 2.584330029382e-01 2.596065220029e-01 2.608659707274e-01 2.622102708735e-01 2.636401851415e-01 2.651546263562e-01 2.667526886821e-01 2.684337370416e-01 2.701970569585e-01 2.720430062751e-01 2.739689521599e-01 2.759742903546e-01 2.780583206824e-01 2.802185370273e-01 2.824563187488e-01 2.847676864167e-01 2.871524025061e-01 2.896096334942e-01 2.921369625332e-01 2.947330131421e-01 2.973961830197e-01 3.001254836307e-01 3.029195934644e-01 3.057759448790e-01 3.086926592206e-01 3.116696124778e-01 3.147040738987e-01 3.177951652381e-01 3.209399745496e-01 3.241377341680e-01 3.273877502695e-01 3.306856103517e-01 3.340327654891e-01 3.374242062191e-01 3.408610819980e-01 3.443412855226e-01 3.478613693121e-01 3.514217719093e-01 3.550200655175e-01 3.586541278157e-01 3.623240736967e-01 3.660249966648e-01 3.697594554560e-01 3.735229860959e-01 3.773148822296e-01 3.811334903657e-01 3.849772538101e-01 3.888452108140e-01 3.927359689319e-01 3.966467236015e-01 4.005771729682e-01 4.045254392407e-01 4.084906631334e-01 4.124696797066e-01 4.164630100132e-01 4.204682409042e-01 4.244849431345e-01 4.285108611518e-01 4.325443567486e-01 4.365851925043e-01 4.406310736909e-01 4.446805509196e-01 4.487333765412e-01 4.527873738482e-01 4.568416467056e-01 4.608945198369e-01 4.649443329339e-01 4.689912999830e-01 4.730325417920e-01 4.770679533933e-01 4.810954400493e-01 4.851148012136e-01 4.891227650772e-01 4.931211182563e-01 4.971065288654e-01 5.010782059904e-01 5.050350060867e-01 5.089755932591e-01 5.128992026024e-01 5.168042086400e-01 5.206896186343e-01 5.245550205278e-01 5.283977330288e-01 5.322172244040e-01 5.360124217431e-01 5.397835839103e-01 5.435275744463e-01 5.472437030297e-01 5.509316491190e-01 5.545899794681e-01 5.582166603872e-01 5.618116753981e-01 5.653733872725e-01 5.689012801490e-01 5.723933870124e-01 5.758493041437e-01 5.792685961791e-01 5.826479870483e-01 5.859889653209e-01 5.892886222571e-01 5.925471371137e-01 5.957632108308e-01 5.989346625275e-01 6.020625004262e-01 6.051443825781e-01 6.081787145166e-01 6.111657192118e-01 6.141041827119e-01 6.169927196786e-01 6.198308979904e-01 6.226173019545e-01 6.253506160583e-01 6.280314301936e-01 6.306570615431e-01 6.332272673462e-01 6.357412150309e-01 6.381980621669e-01 6.405965586634e-01 6.429370537800e-01 6.452162260077e-01 6.474354409126e-01 6.495932821785e-01 6.516881796530e-01 6.537196718481e-01 6.556877619514e-01 6.575907544439e-01 6.594284113872e-01 6.611987330785e-01 6.629031630110e-01 6.645383476485e-01 6.661057724385e-01 6.676045867156e-01 6.690317222390e-01 6.703902641311e-01 6.716764841985e-01 6.728908454266e-01 6.740327784072e-01 6.751012640891e-01 6.760975033065e-01 6.770181826848e-01 6.778654154675e-01 6.786367691219e-01 6.793321713285e-01 6.799527174423e-01 6.804953356280e-01 6.809625605807e-01 6.813518670798e-01 6.816635188377e-01 6.818978776292e-01 6.820535774494e-01 6.821321812470e-01 6.821306094931e-01 6.820509992261e-01 6.818933670776e-01 6.816553531789e-01 6.813398734912e-01 6.809436159596e-01 6.804703778399e-01 6.799166342345e-01 6.792837880095e-01 6.785740052992e-01 6.777834434161e-01 6.769161860467e-01 6.759698322727e-01 6.749459119890e-01 6.738462615062e-01 6.726668874815e-01 6.714136630439e-01 6.700821939747e-01 6.686762221615e-01 6.671958620325e-01 6.656394563838e-01 6.640114331091e-01 6.623093256008e-01 6.605362392394e-01 6.586920128236e-01 6.567776452800e-01 6.547962119540e-01 6.527434568516e-01 6.506280018336e-01 6.484447107102e-01 6.461984310816e-01 6.438903065216e-01 6.415180415650e-01 6.390904020177e-01 6.366011326646e-01 6.340582281290e-01 6.314601942834e-01 6.288080683188e-01 6.261089355324e-01 6.233568640800e-01 6.205626274502e-01 6.177226908499e-01 6.148405444213e-01 6.119213828471e-01 6.089623250637e-01 6.059735670935e-01 6.029496607697e-01 5.999003895371e-01 5.968248487111e-01 5.937263467182e-01 5.906114085937e-01 5.874764522835e-01 5.843335144789e-01 5.811788499036e-01 5.780210085136e-01 5.748620221043e-01 5.717021286612e-01 5.685541582685e-01 5.654115681125e-01 5.622873738407e-01 5.591806552743e-01 5.560974149193e-01 5.530450912174e-01 5.500198306227e-01 5.470378887693e-01 5.440926787416e-01 5.411973951617e-01 5.383547503682e-01 5.355645379118e-01 5.328419002928e-01 5.301798687768e-01 5.275959298131e-01 5.250850887588e-01 5.226569803630e-01 5.203193656723e-01 5.180681735218e-01 5.159220339176e-01 5.138719749867e-01 5.119336798533e-01 5.101063789016e-01 5.083945434382e-01 5.068096528253e-01 5.053432476024e-01 5.040161330755e-01 5.028171681146e-01 5.017595830521e-01 5.008451533003e-01 5.000731855891e-01 4.994568589429e-01 4.989842220866e-01 4.986749396616e-01 4.985163100093e-01 4.985203383175e-01 4.986861105862e-01 4.990087833963e-01 4.995031119606e-01 5.001511324817e-01 5.009727143469e-01 5.019516044451e-01 5.030970012487e-01 5.044066682956e-01 5.058710129269e-01 5.075045388113e-01 5.092863084076e-01 5.112325027096e-01 5.133253141362e-01 5.155711851703e-01 5.179656097712e-01 5.204970989421e-01 5.231769614461e-01 5.259821843442e-01 5.289282802367e-01 5.319931512675e-01 5.351824828910e-01 5.384898092090e-01 5.419025270780e-01 5.454314174647e-01 5.490497656398e-01 5.527726660532e-01 5.565774789918e-01 5.604688931102e-01 5.644396917793e-01 5.684752960337e-01 5.725850238405e-01 5.767448533298e-01 5.809665708424e-01 5.852284259265e-01 5.895338804522e-01 5.938754788483e-01 5.982397149329e-01 6.026339255615e-01 6.070356023856e-01 6.114561138902e-01 6.158737904877e-01 6.202934143505e-01 6.247052233295e-01 6.290987285437e-01 6.334796112188e-01 6.378273453607e-01 6.421512999430e-01 6.464327957839e-01 6.506745532469e-01 6.548691868440e-01 6.590072467028e-01 6.630907931677e-01 6.671058260184e-01 6.710572040728e-01 6.749308340204e-01 6.787269583351e-01 6.824397308214e-01 6.860629670141e-01 6.895942259582e-01 6.930263783886e-01 6.963580417548e-01 6.995817921379e-01 7.026954600660e-01 7.056932664355e-01 7.085741624150e-01 7.113294426826e-01 7.139592337466e-01 7.164585449106e-01 7.188230918907e-01 7.210520721124e-01 7.231368856161e-01 7.250819768766e-01 7.268752420879e-01 7.285220010322e-01 7.300140812399e-01 7.313496566771e-01 7.325310696552e-01 7.335452727586e-01 7.344046511848e-01 7.350903897929e-01 7.356151037232e-01 7.359684037618e-01 7.361484693537e-01 7.361624948280e-01 7.359931490147e-01 7.356593501108e-01 7.351398413163e-01 7.344499625288e-01 7.335803528057e-01 7.325284251642e-01 7.313056701833e-01 7.298936792384e-01 7.283125479400e-01 7.265442298649e-01 7.246017571120e-01 7.224818767596e-01 7.201789733708e-01 7.177073083581e-01 7.150513873582e-01 7.122294844641e-01 7.092297024378e-01 7.060614385144e-01 7.027263460562e-01 6.992195242358e-01 6.955565910378e-01 6.917252454320e-01 6.877420576410e-01 6.836006445294e-01 6.793097417305e-01 6.748730547796e-01 6.702898861455e-01 6.655739959010e-01 6.607188042372e-01 6.557402725307e-01 6.506354575953e-01 6.454151521808e-01 6.400843519667e-01 6.346473254930e-01 6.291153678883e-01 6.234917770915e-01 6.177875778857e-01 6.120072502974e-01 6.061641572425e-01 6.002627483506e-01 5.943142697208e-01 5.883295963173e-01 5.823175972373e-01 5.762902207211e-01 5.702571427494e-01 5.642330151274e-01 5.582262362091e-01 5.522544164269e-01 5.463261229606e-01 5.404573749939e-01 5.346640309536e-01 5.289561786315e-01 5.233539647891e-01 5.178671819836e-01 5.125180319613e-01 5.073168451631e-01 5.022814776970e-01 4.974320746099e-01 4.927765375939e-01 4.883417667396e-01 4.841324937785e-01 4.801746732065e-01 4.764787843391e-01 4.730584841252e-01 4.699342347877e-01 4.671118064862e-01 4.646122456104e-01 4.624379418983e-01 4.606074147077e-01 4.591250956931e-01 4.579996169532e-01 4.572381799291e-01 4.568425486671e-01 4.568184886452e-01 4.571622507388e-01 4.578781140565e-01 4.589580667168e-01 4.604024533640e-01 4.621993608336e-01 4.643460255868e-01 4.668299286604e-01 4.696395010276e-01 4.727642611202e-01 4.761861620001e-01 4.798971611214e-01 4.838738485179e-01 4.881043563992e-01 4.925688402679e-01 4.972475308360e-01 5.021281254066e-01 5.071821524222e-01 5.123992015322e-01 5.177518874795e-01 5.232262968288e-01 5.288008195847e-01 5.344531262712e-01 5.401709980843e-01 5.459265961078e-01 5.517086004338e-01 5.574921315174e-01 5.632622529437e-01 5.690013299635e-01 5.746873538155e-01 5.803103747720e-01 5.858442353124e-01 5.912815845146e-01 5.965998708737e-01 6.017849755756e-01 6.068247968155e-01 6.117000884491e-01 6.164011025029e-01 6.209089263749e-01 6.252156731004e-01 6.293054159033e-01 6.331680300416e-01 6.367895499454e-01 6.401612313173e-01 6.432710361408e-01 6.461098654612e-01 6.486688419397e-01 6.509363681427e-01 6.529090887348e-01 6.545752028698e-01 6.559308548867e-01 6.569692760530e-01 6.576843599477e-01 6.580742273608e-01 6.581301909614e-01 6.578564112683e-01 6.572455943072e-01 6.562987129050e-01 6.550165413163e-01 6.533972208609e-01 6.514478930136e-01 6.491657718836e-01 6.465593349471e-01 6.436320910399e-01 6.403914431344e-01 6.368459609382e-01 6.330028540384e-01 6.288763860466e-01 6.244745351526e-01 6.198161739331e-01 6.149121497459e-01 6.097824190788e-01 6.044461091055e-01 5.989207098126e-01 5.932339119102e-01 5.874039445857e-01 5.814633566396e-01 5.754343053804e-01 5.693518265656e-01 5.632455114135e-01 5.571497491332e-01 5.511013995576e-01 5.451347698194e-01 5.392938113373e-01 5.336138116808e-01 5.281409287739e-01 5.229138951103e-01 5.179777682893e-01 5.133748869051e-01 5.091458658396e-01 5.053348849650e-01 5.019794226923e-01 4.991181352719e-01 4.967852492922e-01 4.950106485415e-01 4.938228282877e-01 4.932424619010e-01 4.932870846025e-01 4.939662040439e-01 4.952872641883e-01 4.972466043032e-01 4.998372015964e-01 5.030484326705e-01 5.068581420044e-01 5.112432913014e-01 5.161748402640e-01 5.216186956412e-01 5.275374872199e-01 5.338900013521e-01 5.406324497615e-01 5.477214701927e-01 5.551071844459e-01 5.627437004058e-01 5.705819574116e-01 5.785738118229e-01 5.866727943271e-01 5.948280338588e-01 6.029958877830e-01 6.111310299024e-01 6.191864770182e-01 6.271243824479e-01 6.348992537886e-01 6.424759360111e-01 6.498154297750e-01 6.568802412143e-01 6.636416193642e-01 6.700656319666e-01 6.761220930681e-01 6.817866968826e-01 6.870323585799e-01 6.918380066281e-01 6.961828819297e-01 7.000459443636e-01 7.034154602886e-01 7.062756520549e-01 7.086150344743e-01 7.104263163208e-01 7.116997161525e-01 7.124341744664e-01 7.126260287248e-01 7.122748642692e-01 7.113855143948e-01 7.099625238403e-01 7.080114353060e-01 7.055446830079e-01 7.025721019650e-01 6.991107768925e-01 6.951767267007e-01 6.907864782009e-01 6.859666040285e-01 6.807372579565e-01 6.751234734485e-01 6.691572712792e-01 6.628644641677e-01 6.562796378657e-01 6.494365008338e-01 6.423692111830e-01 6.351163849712e-01 6.277161871072e-01 6.202099218696e-01 6.126396473103e-01 6.050454626118e-01 5.974725852302e-01 5.899647455907e-01 5.825658899889e-01 5.753198364468e-01 5.682704142250e-01 5.614619356323e-01 5.549347487933e-01 5.487294070671e-01 5.428851404019e-01 5.374387386890e-01 5.324222270585e-01 5.278642907557e-01 5.237947038373e-01 5.202345152180e-01 5.172018218889e-01 5.147113452681e-01 5.127707540913e-01 5.113860463418e-01 5.105558477857e-01 5.102757425821e-01 5.105362366898e-01 5.113230703842e-01 5.126185300111e-01 5.144010891935e-01 5.166455878837e-01 5.193237424489e-01 5.224060859286e-01 5.258585821987e-01 5.296471480394e-01 5.337356754414e-01 5.380861433088e-01 5.426618279061e-01 5.474211712493e-01 5.523280875046e-01 5.573408311319e-01 5.624199055791e-01 5.675258266887e-01 5.726192227087e-01 5.776616417822e-01 5.826144303412e-01 5.874389058609e-01 5.921002652989e-01 5.965626342074e-01 6.007902603095e-01 6.047530538614e-01 6.084196151455e-01 6.117603578876e-01 6.147526410660e-01 6.173717987580e-01 6.195984142857e-01 6.214185064440e-01 6.228189798841e-01 6.237949897681e-01 6.243417761395e-01 6.244658543406e-01 6.241762202906e-01 6.234878076037e-01 6.224239886034e-01 6.210152526351e-01 6.192973116168e-01 6.173153254035e-01 6.151213430465e-01 6.127749037599e-01 6.103395192570e-01 6.078906321960e-01 6.055067732078e-01 6.032687151670e-01 6.012668381602e-01 5.995850278681e-01 5.983138839122e-01 5.975401062984e-01 5.973446956645e-01 5.978041673506e-01 5.989809908049e-01 6.009319855859e-01 6.036985932712e-01 6.073062181710e-01 6.117653383242e-01 6.170683006006e-01 6.231964018123e-01 6.301051103614e-01 6.377460518883e-01 6.460502628677e-01 6.549410688304e-01 6.643323335449e-01 6.741299450394e-01 6.842375763796e-01 6.945545582715e-01 7.049832191430e-01 7.154240993711e-01 7.257830582737e-01 7.359730549374e-01 7.459081346604e-01 7.555155521978e-01 7.647263373790e-01 7.734816534817e-01 7.817324491230e-01 7.894360466448e-01 7.965611234689e-01 8.030827685521e-01 8.089878507140e-01 8.142655950039e-01 8.189157312485e-01 8.229445689414e-01 8.263604948881e-01 8.291777453646e-01 8.314141714947e-01 8.330884008215e-01 8.342205330879e-01 8.348320260255e-01 8.349418341290e-01 8.345686224837e-01 8.337309477221e-01 8.324419230169e-01 8.307190355692e-01 8.285723634722e-01 8.260158655805e-01 8.230635703606e-01 8.197278822514e-01 8.160295732621e-01 8.119899486416e-01 8.076394373598e-01 8.030143350794e-01 7.981621060718e-01 7.931396121410e-01 7.880155741213e-01 7.828742729276e-01 7.778067642573e-01 7.729224667637e-01 7.683318695987e-01 7.641642742351e-01 7.605437899374e-01 7.576005924328e-01 7.554585334406e-01 7.542305321800e-01 7.540164009833e-01 7.548909336346e-01 7.569084972335e-01 7.600845902430e-01 7.644083668044e-01 7.698311234037e-01 7.762686814664e-01 7.836052962886e-01 7.916967310762e-01 8.003733375546e-01 8.094458373503e-01 8.187115316964e-01 8.279619455906e-01 8.369868844827e-01 8.455798639272e-01 8.535463391111e-01 8.607042594902e-01 8.668902817712e-01 8.719662332014e-01 8.758159444305e-01 8.783522341917e-01 8.795182909609e-01 8.792871062238e-01 8.776690325794e-01 8.747000194209e-01 8.704558211153e-01 8.650449085010e-01 8.586044758963e-01 8.513103447424e-01 8.433615582434e-01 8.349901860141e-01 8.264441478235e-01 8.179957857701e-01 8.099269579325e-01 8.025194195946e-01 7.960538776963e-01 7.907856610180e-01 7.869507657358e-01 7.847338681228e-01 7.842777645483e-01 7.856586293456e-01 7.888886509405e-01 7.939168409340e-01 8.006162765779e-01 8.088148855668e-01 8.182737168560e-01 8.287253204500e-01 8.398712517988e-01 8.513911107754e-01 8.629751285156e-01 8.743024753859e-01 8.850884575010e-01 8.950605221490e-01 9.039839023640e-01 9.116670142982e-01 9.179441306486e-01 9.227146134084e-01 9.259065610288e-01 9.275004235904e-01 9.275254686713e-01 9.260389137547e-01 9.231579044515e-01 9.190110054212e-01 9.137770007828e-01 9.076525718407e-01 9.008495462358e-01 8.936123589471e-01 8.861739122250e-01 8.787949682360e-01 8.717287188000e-01 8.652233996590e-01 8.595354797914e-01 8.548891856911e-01 8.515147654331e-01 8.496025387577e-01 8.493184068348e-01 8.496583646055e-01 8.501140617176e-01 8.514318564120e-01 8.544746278225e-01 8.598583038803e-01 8.676953557097e-01 8.775298586742e-01 8.885076451131e-01 8.997035139630e-01 9.104694743687e-01 9.206371868711e-01 9.305243253946e-01 9.407741876195e-01 9.520237362326e-01 9.645955855127e-01 9.783163136924e-01 9.925422454320e-01 1.006337105857e+00 1.018808205244e+00 1.029385367959e+00 1.037957995195e+00 1.044854906690e+00 1.050672266375e+00 1.055967157912e+00 1.060988553064e+00 1.065545015110e+00 1.069036494693e+00 1.070638337394e+00 1.069603986209e+00 1.065549400517e+00 1.058568774426e+00 1.049228545768e+00 1.038413342192e+00 1.027019493401e+00 1.015681417534e+00 1.004626140843e+00 9.936652264300e-01 9.823679190491e-01 9.703706491299e-01 9.576425861722e-01 9.445969300752e-01 9.320660787097e-01 9.210886507307e-01 9.125565122666e-01 9.069091775006e-01 9.040289444500e-01 9.032723167336e-01 9.037159534404e-01 9.044974825854e-01 9.050470518027e-01 9.052999551862e-01 9.062430863211e-01 8.884491695244e-01 8.565857545541e-01 7.971287004279e-01 7.360194938002e-01 7.031142882619e-01 7.169151583354e-01 7.696192700937e-01 8.350133351361e-01 8.870687261754e-01 9.094382970044e-01 8.968634965404e-01 8.544078043670e-01 7.964306284329e-01 7.443044185196e-01 7.201408048080e-01 7.350285151272e-01 7.814244924974e-01 8.396529461402e-01 8.899601430264e-01 9.191376825860e-01 9.220533697116e-01 9.016169409944e-01 8.680744158522e-01 8.372697917587e-01 8.258759904858e-01 8.434865410439e-01 8.867623962552e-01 9.416378517386e-01 9.911495111846e-01 1.021777237535e+00 1.026630512859e+00 1.006434628539e+00 9.694062362781e-01 9.297348300796e-01 9.034374687790e-01 9.014827435557e-01 9.234967054874e-01 9.581842788121e-01 9.899117010792e-01 1.005671599035e+00 9.989643443235e-01 9.709526944264e-01 9.300429583774e-01 8.896058599323e-01 8.634506387862e-01 8.593444051663e-01 8.746864704090e-01 8.984977713455e-01 9.178488156761e-01 9.237034871149e-01 9.136916864622e-01 8.925282658534e-01 8.702906749071e-01 8.585638356430e-01 8.648825537928e-01 8.885121020858e-01 9.211331441528e-01 9.515152260702e-01 9.705479876086e-01 9.739950846433e-01 9.632020029180e-01 9.441293392531e-01 9.250545210796e-01 9.134056880272e-01 9.126955309209e-01 9.215219565485e-01 9.350598825857e-01 9.479932395888e-01 9.567781858732e-01 9.603735378261e-01 9.596343279261e-01 9.559396185375e-01 9.501700378612e-01 9.423640821017e-01 9.324792701075e-01 9.214347581115e-01 9.117409807495e-01 9.069968347639e-01 9.100856552697e-01 9.212300910805e-01 9.370723590910e-01 9.518607947351e-01 9.598441509110e-01 9.577277764783e-01 9.461221380450e-01 9.294227742982e-01 9.141681636716e-01 9.059277314617e-01 9.064281249620e-01 9.126231195308e-01 9.186803212457e-01 9.194645063263e-01 9.133840771550e-01 9.035085767677e-01 8.961990940544e-01 8.977897663482e-01 9.105268820146e-01 9.306938517704e-01 9.503466672634e-01 9.613163014638e-01 9.591234666186e-01 9.451242967538e-01 9.266589497504e-01 9.145021870965e-01 9.178743216052e-01 9.390140449141e-01 9.714339138583e-01 1.003436602473e+00 1.023578468900e+00 1.024985052612e+00 1.007284630479e+00 9.767571423141e-01 9.445737159611e-01 9.229335781528e-01 9.197582589946e-01 9.348771700921e-01 9.844690439936e-01
 5.119912824945e-01 5.102699659448e-01 5.085644902053e-01 5.067911580051e-01 5.048931112281e-01 5.028916709750e-01 5.008754970564e-01 4.989290492314e-01 4.970813703399e-01 4.953057469543e-01 4.935411291862e-01 4.917080946847e-01 4.897440279150e-01 4.876623497599e-01 4.855620283852e-01 4.835567145752e-01 4.816914790770e-01 4.799189108233e-01 4.781404570024e-01 4.762564825516e-01 4.742189982853e-01 4.720729698538e-01 4.699458694657e-01 4.679629481150e-01 4.661479829797e-01 4.644028775743e-01 4.625851032253e-01 4.606080236717e-01 4.584869146119e-01 4.563172130606e-01 4.542157341947e-01 4.522455570835e-01 4.503818901557e-01 4.485366391170e-01 4.466193180817e-01 4.445794335849e-01 4.424196627018e-01 4.401921485921e-01 4.379921994964e-01 4.359108062582e-01 4.339714169790e-01 4.320964230206e-01 4.301544028779e-01 4.280517712852e-01 4.257963855800e-01 4.234877972586e-01 4.212537006749e-01 4.191669252114e-01 4.172001710164e-01 4.152505800759e-01 4.132122724281e-01 4.110386266714e-01 4.087550461185e-01 4.064344770122e-01 4.041638401380e-01 4.020019070525e-01 3.999473206661e-01 3.979257329058e-01 3.958376723392e-01 3.936166231197e-01 3.912720637283e-01 3.888848448575e-01 3.865628595839e-01 3.843715227829e-01 3.822898229309e-01 3.802207060248e-01 3.780594512850e-01 3.757602457921e-01 3.733568236390e-01 3.709420067630e-01 3.686088823739e-01 3.664021678665e-01 3.642825829158e-01 3.621609660633e-01 3.599458294170e-01 3.576001570233e-01 3.551557076566e-01 3.527019769812e-01 3.503377151176e-01 3.481097753402e-01 3.459821394318e-01 3.438518184350e-01 3.416079545291e-01 3.392040239387e-01 3.366915423834e-01 3.341982513746e-01 3.318482498249e-01 3.296771840852e-01 3.276060157380e-01 3.254885533745e-01 3.232061550414e-01 3.207428846895e-01 3.182011718958e-01 3.157414704725e-01 3.134799107997e-01 3.114080658045e-01 3.093955836183e-01 3.072720779506e-01 3.049331822350e-01 3.024192883846e-01 2.998925900367e-01 2.975323467409e-01 2.954088796094e-01 2.934342497132e-01 2.914232155478e-01 2.892166942458e-01 2.867905007619e-01 2.842668543940e-01 2.818259996422e-01 2.795850267084e-01 2.775201296487e-01 2.754936179047e-01 2.733539661180e-01 2.710245968819e-01 2.685484094890e-01 2.660488354438e-01 2.636480795986e-01 2.613945905642e-01 2.592463755705e-01 2.571055661539e-01 2.548723698057e-01 2.524955959558e-01 2.500056310134e-01 2.474990386894e-01 2.450864423210e-01 2.428295938154e-01 2.407001815580e-01 2.385872090742e-01 2.363656760300e-01 2.339832452783e-01 2.315067101407e-01 2.290776838062e-01 2.268126853439e-01 2.247227501363e-01 2.226985504458e-01 2.205972235365e-01 2.183441768770e-01 2.159859414887e-01 2.136417742646e-01 2.114046748854e-01 2.092867985934e-01 2.072195758865e-01 2.051164673251e-01 2.029383403289e-01 2.007054383905e-01 1.984611444397e-01 1.962383130023e-01 1.940522229609e-01 1.919077306331e-01 1.898029928443e-01 1.877228573116e-01 1.856402568952e-01 1.835289470672e-01 1.813869843920e-01 1.792525633089e-01 1.771792088133e-01 1.751851664261e-01 1.732418430370e-01 1.712993584490e-01 1.693266950073e-01 1.673369276367e-01 1.653664636495e-01 1.634422905136e-01 1.615567632685e-01 1.596882607867e-01 1.578294394386e-01 1.559890103644e-01 1.541768128688e-01 1.523880730757e-01 1.506130707461e-01 1.488484962038e-01 1.471122432045e-01 1.454287382617e-01 1.438021355628e-01 1.422146550951e-01 1.406462125733e-01 1.390961804278e-01 1.375793820619e-01 1.361118250462e-01 1.346968496578e-01 1.333240525267e-01 1.319867227329e-01 1.306871155471e-01 1.294327001768e-01 1.282241437878e-01 1.270595946046e-01 1.259409118926e-01 1.248725825456e-01 1.238586397006e-01 1.228998000737e-01 1.219944556295e-01 1.211423622704e-01 1.203494220953e-01 1.196189044533e-01 1.189451216831e-01 1.183242098116e-01 1.177589366339e-01 1.172574728730e-01 1.168246949316e-01 1.164572581602e-01 1.161466006680e-01 1.158931387825e-01 1.157037397076e-01 1.155856361801e-01 1.155365963413e-01 1.155505233819e-01 1.156253915610e-01 1.157665453958e-01 1.159776919725e-01 1.162555650289e-01 1.165918568285e-01 1.169859198332e-01 1.174407885783e-01 1.179620047522e-01 1.185453528288e-01 1.191827364396e-01 1.198714346713e-01 1.206154038744e-01 1.214200698548e-01 1.222837434542e-01 1.231998955381e-01 1.241626144731e-01 1.251747040469e-01 1.262390116847e-01 1.273539698062e-01 1.285163034151e-01 1.297206483945e-01 1.309669040024e-01 1.322550971341e-01 1.335838649542e-01 1.349512311035e-01 1.363541645828e-01 1.377936112972e-01 1.392687660998e-01 1.407771964116e-01 1.423181485539e-01 1.438871243396e-01 1.454861397689e-01 1.471149095939e-01 1.487723106919e-01 1.504554570873e-01 1.521615068586e-01 1.538901551121e-01 1.556415755770e-01 1.574163502946e-01 1.592114350342e-01 1.610255794287e-01 1.628561971610e-01 1.647026214052e-01 1.665669392405e-01 1.684480233362e-01 1.703444131212e-01 1.722545648169e-01 1.741769652907e-01 1.761110124013e-01 1.780578830582e-01 1.800162042790e-01 1.819847061425e-01 1.839632282177e-01 1.859510079255e-01 1.879466586283e-01 1.899502370021e-01 1.919621428856e-01 1.939800964030e-01 1.960045470115e-01 1.980338146660e-01 2.000674835257e-01 2.021065265834e-01 2.041515058308e-01 2.061987533705e-01 2.082491489234e-01 2.103010233346e-01 2.123541563832e-01 2.144096559666e-01 2.164673451398e-01 2.185254469314e-01 2.205836003879e-01 2.226421891807e-01 2.247009230162e-01 2.267582291050e-01 2.288143295935e-01 2.308695106871e-01 2.329224116994e-01 2.349737295298e-01 2.370233659356e-01 2.390702079224e-01 2.411134732932e-01 2.431528935834e-01 2.451888214485e-01 2.472203870365e-01 2.492483111690e-01 2.512720498037e-01 2.532907210429e-01 2.553040328426e-01 2.573116648540e-01 2.593137632258e-01 2.613094340537e-01 2.632994238607e-01 2.652828599321e-01 2.672594155666e-01 2.692298023714e-01 2.711927675900e-01 2.731475912060e-01 2.750950712853e-01 2.770348826496e-01 2.789667340614e-01 2.808901911406e-01 2.828045954788e-01 2.847096092889e-01 2.866067563616e-01 2.884949879483e-01 2.903726661631e-01 2.922416998459e-01 2.940995444423e-01 2.959471232513e-01 2.977855022608e-01 2.996124474754e-01 3.014288737600e-01 3.032345280256e-01 3.050292758872e-01 3.068119098117e-01 3.085843301536e-01 3.103438155606e-01 3.120908356570e-01 3.138263606350e-01 3.155485533259e-01 3.172589635670e-01 3.189572452326e-01 3.206431099497e-01 3.223158933376e-01 3.239746463419e-01 3.256196829888e-01 3.272509531972e-01 3.288674032066e-01 3.304707047278e-01 3.320606740878e-01 3.336366076926e-01 3.351987612424e-01 3.367454429880e-01 3.382749612523e-01 3.397893565186e-01 3.412880845258e-01 3.427727651827e-01 3.442433705745e-01 3.456991996856e-01 3.471383837238e-01 3.485602646006e-01 3.499640313571e-01 3.513507092174e-01 3.527216968599e-01 3.540767629644e-01 3.554172133821e-01 3.567407025094e-01 3.580457971571e-01 3.593330201790e-01 3.605998368572e-01 3.618488677544e-01 3.630811469534e-01 3.642969902946e-01 3.654961242702e-01 3.666771493077e-01 3.678391079308e-01 3.689794644142e-01 3.700999979660e-01 3.712018478215e-01 3.722865290448e-01 3.733529934430e-01 3.744016276998e-01 3.754294662363e-01 3.764360867748e-01 3.774219670803e-01 3.783857191151e-01 3.793318625479e-01 3.802604896156e-01 3.811681778901e-01 3.820561076731e-01 3.829212984273e-01 3.837643455987e-01 3.845852233848e-01 3.853874709553e-01 3.861694583427e-01 3.869311971969e-01 3.876723881715e-01 3.883895106403e-01 3.890838459295e-01 3.897562055883e-01 3.904071961739e-01 3.910368674713e-01 3.916467765257e-01 3.922334264253e-01 3.927971993031e-01 3.933364128584e-01 3.938538433518e-01 3.943486799975e-01 3.948215499129e-01 3.952713238782e-01 3.956974955371e-01 3.960997919610e-01 3.964778467030e-01 3.968338060657e-01 3.971661101618e-01 3.974744245748e-01 3.977582275382e-01 3.980173370165e-01 3.982519893614e-01 3.984636942733e-01 3.986521374848e-01 3.988160919430e-01 3.989547250526e-01 3.990680467629e-01 3.991565164631e-01 3.992202230598e-01 3.992605844333e-01 3.992779133916e-01 3.992700522033e-01 3.992361044584e-01 3.991771288104e-01 3.990928487830e-01 3.989839714085e-01 3.988526969751e-01 3.986957929418e-01 3.985129720268e-01 3.983048485377e-01 3.980703546416e-01 3.978124353086e-01 3.975290174486e-01 3.972199023461e-01 3.968857384580e-01 3.965261452294e-01 3.961408012712e-01 3.957302566008e-01 3.952942024215e-01 3.948325022950e-01 3.943463126154e-01 3.938334683657e-01 3.932958264633e-01 3.927345092666e-01 3.921467438443e-01 3.915339130307e-01 3.908954840654e-01 3.902315643216e-01 3.895446112713e-01 3.888319075135e-01 3.880945329469e-01 3.873325805515e-01 3.865448581060e-01 3.857319208927e-01 3.848957121056e-01 3.840355657477e-01 3.831504321975e-01 3.822416480562e-01 3.813082605571e-01 3.803492762082e-01 3.793670635923e-01 3.783618833737e-01 3.773332609331e-01 3.762818031478e-01 3.752047499851e-01 3.741059036691e-01 3.729840403439e-01 3.718391116142e-01 3.706725652044e-01 3.694837385306e-01 3.682731732775e-01 3.670399290344e-01 3.657850961831e-01 3.645093721606e-01 3.632138358337e-01 3.618976361953e-01 3.605612864474e-01 3.592052980929e-01 3.578281768307e-01 3.564328670927e-01 3.550196596867e-01 3.535878342274e-01 3.521388385729e-01 3.506706153893e-01 3.491859443150e-01 3.476855741583e-01 3.461679158663e-01 3.446358496076e-01 3.430883209820e-01 3.415251526237e-01 3.399491126245e-01 3.383580897118e-01 3.367559147271e-01 3.351416189650e-01 3.335146273679e-01 3.318770701351e-01 3.302287665652e-01 3.285704393660e-01 3.269045931322e-01 3.252310377727e-01 3.235503600689e-01 3.218627576072e-01 3.201693135320e-01 3.184714323094e-01 3.167712738356e-01 3.150676424035e-01 3.133633711201e-01 3.116574043585e-01 3.099517093557e-01 3.082489269516e-01 3.065473043172e-01 3.048505186903e-01 3.031584878110e-01 3.014713699090e-01 2.997926050173e-01 2.981219927926e-01 2.964622748549e-01 2.948130116710e-01 2.931769255106e-01 2.915542986650e-01 2.899479863839e-01 2.883594247880e-01 2.867898381832e-01 2.852406493520e-01 2.837127548239e-01 2.822103245286e-01 2.807313178599e-01 2.792815113032e-01 2.778602155971e-01 2.764692603684e-01 2.751109633885e-01 2.737877388290e-01 2.725005936852e-01 2.712519139471e-01 2.700430296407e-01 2.688767332416e-01 2.677544772861e-01 2.666780076687e-01 2.656501752795e-01 2.646722601172e-01 2.637461715677e-01 2.628746450448e-01 2.620583864334e-01 2.613001728423e-01 2.606022567402e-01 2.599656908842e-01 2.593937625818e-01 2.588866934517e-01 2.584468779887e-01 2.580764804324e-01 2.577757435819e-01 2.575490685974e-01 2.573958668936e-01 2.573173639310e-01 2.573160392015e-01 2.573918282455e-01 2.575487250233e-01 2.577852619867e-01 2.581040197882e-01 2.585040638559e-01 2.589882344526e-01 2.595569939085e-01 2.602094405117e-01 2.609477465329e-01 2.617716044552e-01 2.626808465270e-01 2.636779088363e-01 2.647593346596e-01 2.659273034470e-01 2.671822130830e-01 2.685221042979e-01 2.699478979943e-01 2.714584617391e-01 2.730536134851e-01 2.747320759458e-01 2.764940270800e-01 2.783380547896e-01 2.802633376372e-01 2.822690684190e-01 2.843537150274e-01 2.865158561403e-01 2.887551440585e-01 2.910705885695e-01 2.934594817669e-01 2.959217773904e-01 2.984555723410e-01 3.010594871448e-01 3.037313427052e-01 3.064704308622e-01 3.092745082196e-01 3.121430362292e-01 3.150740179587e-01 3.180650828395e-01 3.211141605900e-01 3.242224727511e-01 3.273849359960e-01 3.306022517796e-01 3.338715061478e-01 3.371912546942e-01 3.405605705916e-01 3.439766657667e-01 3.474378083135e-01 3.509439205118e-01 3.544921007800e-01 3.580807563368e-01 3.617079154451e-01 3.653732417989e-01 3.690745815592e-01 3.728091879392e-01 3.765767662607e-01 3.803751438809e-01 3.842028953271e-01 3.880587514412e-01 3.919407571397e-01 3.958472207675e-01 3.997776881960e-01 4.037287511479e-01 4.077009151896e-01 4.116912216751e-01 4.156991294539e-01 4.197227407813e-01 4.237603640729e-01 4.278106715191e-01 4.318732691137e-01 4.359454086818e-01 4.400263947582e-01 4.441139608596e-01 4.482085840283e-01 4.523069475293e-01 4.564087255839e-01 4.605127027509e-01 4.646162125662e-01 4.687201852669e-01 4.728216894331e-01 4.769188591817e-01 4.810121855624e-01 4.850986361710e-01 4.891782627437e-01 4.932490942208e-01 4.973104118533e-01 5.013608313060e-01 5.053982665139e-01 5.094225269381e-01 5.134321624222e-01 5.174248286834e-01 5.214009652202e-01 5.253585739587e-01 5.292969368967e-01 5.332136916970e-01 5.371088762274e-01 5.409803427511e-01 5.448279546092e-01 5.486489723001e-01 5.524443844002e-01 5.562114377407e-01 5.599497408436e-01 5.636572990332e-01 5.673339264706e-01 5.709780161103e-01 5.745884271418e-01 5.781638419107e-01 5.817032653549e-01 5.852063762835e-01 5.886718473270e-01 5.920970128557e-01 5.954828836400e-01 5.988268435992e-01 6.021283153009e-01 6.053874491332e-01 6.086012830572e-01 6.117699401838e-01 6.148911511009e-01 6.179651753049e-01 6.209909904350e-01 6.239667328380e-01 6.268917669419e-01 6.297652122079e-01 6.325868869970e-01 6.353534461171e-01 6.380659233685e-01 6.407226436916e-01 6.433240149248e-01 6.458662564786e-01 6.483509130697e-01 6.507766191667e-01 6.531414003284e-01 6.554444993394e-01 6.576871267399e-01 6.598663417183e-01 6.619810227494e-01 6.640321703318e-01 6.660169271136e-01 6.679355414730e-01 6.697886070629e-01 6.715719168519e-01 6.732887428769e-01 6.749344350940e-01 6.765107083802e-01 6.780169834204e-01 6.794507269156e-01 6.808136730845e-01 6.821022050149e-01 6.833184975508e-01 6.844599880526e-01 6.855267482457e-01 6.865205062944e-01 6.874354030906e-01 6.882767571633e-01 6.890401397483e-01 6.897267306784e-01 6.903358820708e-01 6.908659243888e-01 6.913195966510e-01 6.916922658280e-01 6.919878258832e-01 6.922036243862e-01 6.923380312859e-01 6.923951801932e-01 6.923698638418e-01 6.922657298794e-01 6.920810193219e-01 6.918149783769e-01 6.914703115202e-01 6.910429179201e-01 6.905374460504e-01 6.899495635166e-01 6.892822934935e-01 6.885351610472e-01 6.877065734019e-01 6.868006098072e-01 6.858132603912e-01 6.847477333392e-01 6.836042089789e-01 6.823801668260e-01 6.810816734029e-01 6.797027262345e-01 6.782497322231e-01 6.767193556681e-01 6.751138571629e-01 6.734354920229e-01 6.716807498970e-01 6.698567720711e-01 6.679581403056e-01 6.659905956827e-01 6.639531251368e-01 6.618460725908e-01 6.596751537007e-01 6.574344099563e-01 6.551325433091e-01 6.527659529009e-01 6.503374352225e-01 6.478525050298e-01 6.453046852228e-01 6.427061619894e-01 6.400489822101e-01 6.373414079972e-01 6.345846851075e-01 6.317771381602e-01 6.289276280866e-01 6.260313496858e-01 6.230971704730e-01 6.201223428404e-01 6.171116159681e-01 6.140719505160e-01 6.109981021288e-01 6.079009749362e-01 6.047758483718e-01 6.016329966283e-01 5.984729354371e-01 5.952964237082e-01 5.921141532298e-01 5.889209462066e-01 5.857290318377e-01 5.825354924694e-01 5.793472894782e-01 5.761704837427e-01 5.730034026577e-01 5.698592507831e-01 5.667324756729e-01 5.636359075118e-01 5.605700714113e-01 5.575375078747e-01 5.545512398969e-01 5.516052810600e-01 5.487157788243e-01 5.458776367729e-01 5.431018363085e-01 5.403944519532e-01 5.377538036369e-01 5.351957717990e-01 5.327131407299e-01 5.303222987167e-01 5.280211920127e-01 5.258168662384e-01 5.237187606093e-01 5.217206812956e-01 5.198431466895e-01 5.180754107144e-01 5.164346207092e-01 5.149191630497e-01 5.135313499424e-01 5.122849068222e-01 5.111694247478e-01 5.102056043317e-01 5.093815728511e-01 5.087113662377e-01 5.081936876882e-01 5.078273317960e-01 5.076268665417e-01 5.075769365033e-01 5.076990060807e-01 5.079759729891e-01 5.084216676868e-01 5.090329446187e-01 5.098045756834e-01 5.107505486177e-01 5.118514107862e-01 5.131259514833e-01 5.145562161643e-01 5.161513302510e-01 5.179072610808e-01 5.198151229372e-01 5.218867798089e-01 5.240990721845e-01 5.264707935640e-01 5.289793189330e-01 5.316330511951e-01 5.344250717936e-01 5.373439066547e-01 5.403992763132e-01 5.435674196726e-01 5.468643904347e-01 5.502656435173e-01 5.537799798691e-01 5.573957470912e-01 5.611028966796e-01 5.649100121502e-01 5.687900468219e-01 5.727599520874e-01 5.767927989548e-01 5.808969063258e-01 5.850613217810e-01 5.892753602802e-01 5.935449935920e-01 5.978454108959e-01 6.021913652109e-01 6.065576467198e-01 6.109510108166e-01 6.153605181194e-01 6.197764799672e-01 6.242041122136e-01 6.286194032025e-01 6.330363029310e-01 6.374318517354e-01 6.418103657507e-01 6.461634061787e-01 6.504805028353e-01 6.547666010729e-01 6.590020236851e-01 6.631958626717e-01 6.673303794513e-01 6.714067083599e-01 6.754180302765e-01 6.793576009312e-01 6.832250332880e-01 6.870082542121e-01 6.907095915195e-01 6.943175416129e-01 6.978331550790e-01 7.012474332970e-01 7.045585002056e-01 7.077603715577e-01 7.108491821301e-01 7.138220379476e-01 7.166722217749e-01 7.193997255122e-01 7.219940924017e-01 7.244608236103e-01 7.267859457194e-01 7.289760503885e-01 7.310195492006e-01 7.329171622228e-01 7.346677182870e-01 7.362606372525e-01 7.377042107703e-01 7.389834034259e-01 7.401074001645e-01 7.410650781598e-01 7.418561127569e-01 7.424854407098e-01 7.429364671694e-01 7.432250854098e-01 7.433317682447e-01 7.432703881835e-01 7.430312349244e-01 7.426109436350e-01 7.420200637471e-01 7.412397405180e-01 7.402909998359e-01 7.391521120669e-01 7.378397511759e-01 7.363432097513e-01 7.346632884751e-01 7.328102155563e-01 7.307673428274e-01 7.285547859727e-01 7.261555779799e-01 7.235830778889e-01 7.208347935592e-01 7.179071327800e-01 7.148142828519e-01 7.115423045060e-01 7.081083736222e-01 7.045041592149e-01 7.007381737124e-01 6.968126125188e-01 6.927261734233e-01 6.884920227163e-01 6.841020625354e-01 6.795720518703e-01 6.748967865306e-01 6.700872231042e-01 6.651473497522e-01 6.600792681125e-01 6.548948289720e-01 6.495933253676e-01 6.441878775721e-01 6.386802536271e-01 6.330807870511e-01 6.273968934688e-01 6.216346796159e-01 6.158066116606e-01 6.099171887802e-01 6.039793025471e-01 5.980003994251e-01 5.919942073797e-01 5.859682739922e-01 5.799354407167e-01 5.739076347403e-01 5.678968497172e-01 5.619172563175e-01 5.559790649289e-01 5.501011462515e-01 5.442915646109e-01 5.385717065852e-01 5.329510217404e-01 5.274479778054e-01 5.220786692617e-01 5.168550151852e-01 5.118022239631e-01 5.069243543970e-01 5.022498718993e-01 4.977878852266e-01 4.935563391820e-01 4.895741003761e-01 4.858513692921e-01 4.824116565220e-01 4.792600303234e-01 4.764177549771e-01 4.738951857699e-01 4.717027342588e-01 4.698541857313e-01 4.683545480341e-01 4.672173916740e-01 4.664432846568e-01 4.660406324618e-01 4.660101607858e-01 4.663550627734e-01 4.670719507903e-01 4.681601053218e-01 4.696144268790e-01 4.714287512829e-01 4.735963313934e-01 4.761049393520e-01 4.789477592058e-01 4.821065998590e-01 4.855729105075e-01 4.893291905291e-01 4.933584952356e-01 4.976478199090e-01 5.021726958996e-01 5.069229677451e-01 5.118721163446e-01 5.170066365412e-01 5.223036189046e-01 5.277431440788e-01 5.333102845676e-01 5.389760369985e-01 5.447311034655e-01 5.505469521194e-01 5.564089676430e-01 5.622964330813e-01 5.681882058869e-01 5.740713274099e-01 5.799195142166e-01 5.857221613735e-01 5.914551199075e-01 5.971051686305e-01 6.026557725469e-01 6.080851009530e-01 6.133852915879e-01 6.185339669404e-01 6.235206425330e-01 6.283278243379e-01 6.329427423046e-01 6.373529965281e-01 6.415427877604e-01 6.455014749023e-01 6.492164826808e-01 6.526781719942e-01 6.558726375730e-01 6.587933856183e-01 6.614273358313e-01 6.637690540552e-01 6.658072744507e-01 6.675366189165e-01 6.689504577164e-01 6.700396662810e-01 6.708041697752e-01 6.712333917212e-01 6.713284855953e-01 6.710861913103e-01 6.705019652075e-01 6.695788633035e-01 6.683118358880e-01 6.667082917626e-01 6.647655552835e-01 6.624890290187e-01 6.598836878822e-01 6.569534496354e-01 6.537094502522e-01 6.501548487946e-01 6.463045300573e-01 6.421657741963e-01 6.377551138416e-01 6.330851894190e-01 6.281714115973e-01 6.230347808833e-01 6.176903226806e-01 6.121643436604e-01 6.064764963894e-01 6.006544025601e-01 5.947235817476e-01 5.887129059770e-01 5.826552588503e-01 5.765810356321e-01 5.705283770477e-01 5.645299256605e-01 5.586264622277e-01 5.528572039055e-01 5.472606517359e-01 5.418826404638e-01 5.367613221398e-01 5.319429978399e-01 5.274687356760e-01 5.233793289684e-01 5.197174024711e-01 5.165198257029e-01 5.138240722104e-01 5.116616801083e-01 5.100638659442e-01 5.090531815000e-01 5.086529419487e-01 5.088762290062e-01 5.097318467159e-01 5.112242299174e-01 5.133473066409e-01 5.160966373230e-01 5.194539763894e-01 5.233986588596e-01 5.279079333332e-01 5.329480301623e-01 5.384860723589e-01 5.444832281862e-01 5.508977514474e-01 5.576870096595e-01 5.648040026082e-01 5.722016427735e-01 5.798332368083e-01 5.876486201136e-01 5.956010250860e-01 6.036421653953e-01 6.117231811220e-01 6.198016275496e-01 6.278275397272e-01 6.357610212235e-01 6.435583435180e-01 6.511785680673e-01 6.585852279570e-01 6.657387335415e-01 6.726067890589e-01 6.791551981719e-01 6.853526725421e-01 6.911736640886e-01 6.965893484362e-01 7.015767099758e-01 7.061143106989e-01 7.101817636480e-01 7.137619523682e-01 7.168410118588e-01 7.194053398675e-01 7.214467072899e-01 7.229546039954e-01 7.239248487117e-01 7.243552442632e-01 7.242436849573e-01 7.235934736942e-01 7.224083795476e-01 7.206935225887e-01 7.184613141868e-01 7.157205513261e-01 7.124843847515e-01 7.087719120104e-01 7.045964577192e-01 6.999838930605e-01 6.949555475326e-01 6.895339124704e-01 6.837494086224e-01 6.776292314647e-01 6.712041347649e-01 6.645096606124e-01 6.575777750149e-01 6.504454643241e-01 6.431522676539e-01 6.357351665245e-01 6.282362120829e-01 6.206966632025e-01 6.131586339272e-01 6.056655186643e-01 5.982596759634e-01 5.909856405785e-01 5.838864026175e-01 5.770039221078e-01 5.703800070620e-01 5.640552497873e-01 5.580689828809e-01 5.524562535489e-01 5.472542834193e-01 5.424905688507e-01 5.381973346554e-01 5.343967276803e-01 5.311094916359e-01 5.283553590708e-01 5.261444265048e-01 5.244856084901e-01 5.233814688360e-01 5.228326781879e-01 5.228337483716e-01 5.233735598201e-01 5.244387282143e-01 5.260121974583e-01 5.280725194156e-01 5.305945946337e-01 5.335508936832e-01 5.369113410674e-01 5.406429494444e-01 5.447130474778e-01 5.490826035314e-01 5.537149352769e-01 5.585717738968e-01 5.636134251110e-01 5.687983558004e-01 5.740865904582e-01 5.794366014074e-01 5.848070771575e-01 5.901548579841e-01 5.954427671517e-01 6.006287115532e-01 6.056702163529e-01 6.105335053330e-01 6.151787963983e-01 6.195699627478e-01 6.236762129932e-01 6.274626408154e-01 6.309036713841e-01 6.339712008450e-01 6.366443969520e-01 6.389065825661e-01 6.407402439426e-01 6.421393545735e-01 6.430999608284e-01 6.436230155736e-01 6.437177135814e-01 6.433989901012e-01 6.426870239959e-01 6.416128362918e-01 6.402122212710e-01 6.385303227668e-01 6.366183676477e-01 6.345359708969e-01 6.323499443557e-01 6.301322392157e-01 6.279645845142e-01 6.259271143661e-01 6.241091270307e-01 6.225992884391e-01 6.214846016572e-01 6.208534909295e-01 6.207852855639e-01 6.213571920011e-01 6.226341590545e-01 6.246694165203e-01 6.275063471005e-01 6.311680927192e-01 6.356679341208e-01 6.409970773166e-01 6.471339298122e-01 6.540400901230e-01 6.616622555995e-01 6.699348107945e-01 6.787803154599e-01 6.881145950048e-01 6.978430514088e-01 7.078706657185e-01 7.180987127435e-01 7.284279757149e-01 7.387640559788e-01 7.490105135744e-01 7.590845376595e-01 7.689021065935e-01 7.783892334133e-01 7.874813127398e-01 7.961214492528e-01 8.042610098917e-01 8.118585451632e-01 8.188868259053e-01 8.253212116714e-01 8.311478616774e-01 8.363591503519e-01 8.409553207814e-01 8.449393549436e-01 8.483215800864e-01 8.511151981082e-01 8.533326955623e-01 8.549935447925e-01 8.561125222043e-01 8.567069902464e-01 8.567929915457e-01 8.563827952282e-01 8.554914216336e-01 8.541270567899e-01 8.523008367075e-01 8.500214656117e-01 8.472967299375e-01 8.441398075953e-01 8.405619436057e-01 8.365833961015e-01 8.322270960641e-01 8.275265342163e-01 8.225229715488e-01 8.172689181172e-01 8.118323529445e-01 8.062906173338e-01 8.007369792037e-01 7.952767688789e-01 7.900300143772e-01 7.851234510472e-01 7.806941880719e-01 7.768831024543e-01 7.738265447982e-01 7.716570340818e-01 7.704942567010e-01 7.704393957762e-01 7.715644868540e-01 7.739159171207e-01 7.775057194725e-01 7.823069815607e-01 7.882573849753e-01 7.952566253333e-01 8.031729721591e-01 8.118439119112e-01 8.210830138515e-01 8.306876231377e-01 8.404414843828e-01 8.501249008621e-01 8.595209618734e-01 8.684180373444e-01 8.766150605228e-01 8.839328780836e-01 8.902090165502e-01 8.953068247083e-01 8.991165385179e-01 9.015567014980e-01 9.025798465876e-01 9.021648685163e-01 9.003302833203e-01 8.971259743452e-01 8.926327175317e-01 8.869706580559e-01 8.802859924573e-01 8.727627433946e-01 8.646086170061e-01 8.560623334895e-01 8.473813997788e-01 8.388381641287e-01 8.307194900049e-01 8.233061838115e-01 8.168783571531e-01 8.116874154195e-01 8.079592349827e-01 8.058734164818e-01 8.055544484870e-01 8.070713883549e-01 8.104160920838e-01 8.155261859395e-01 8.222623443716e-01 8.304333940599e-01 8.398014544203e-01 8.500820225303e-01 8.609809702326e-01 8.721754921407e-01 8.833578534545e-01 8.942248711964e-01 9.044886375221e-01 9.139079452033e-01 9.222551706950e-01 9.293630566922e-01 9.350937103660e-01 9.393581727866e-01 9.421215334707e-01 9.433776609465e-01 9.431812460970e-01 9.416088088206e-01 9.387842331891e-01 9.348616738426e-01 9.300088132900e-01 9.244373668183e-01 9.183511733941e-01 9.119840309971e-01 9.055707364839e-01 8.993434570634e-01 8.935515209648e-01 8.884183166877e-01 8.841791885070e-01 8.810432682849e-01 8.791969386115e-01 8.780816619889e-01 8.768868572373e-01 8.763873557382e-01 8.774955593551e-01 8.808850002937e-01 8.867204313278e-01 8.945905367129e-01 9.036705917546e-01 9.130397515470e-01 9.220537457918e-01 9.305525921445e-01 9.388730503740e-01 9.476912510715e-01 9.576938019815e-01 9.692446051567e-01 9.821972069524e-01 9.959160266434e-01 1.009459130385e+00 1.021912838822e+00 1.032697553325e+00 1.041700588215e+00 1.049259415006e+00 1.055978681410e+00 1.062425079518e+00 1.068835216272e+00 1.074982280501e+00 1.080219285365e+00 1.083659804775e+00 1.084490836803e+00 1.082262955948e+00 1.077013295911e+00 1.069251002306e+00 1.059801322064e+00 1.049506283847e+00 1.038944687922e+00 1.028292043927e+00 1.017329442357e+00 1.005610692242e+00 9.927728012568e-01 9.788106248908e-01 9.641944151382e-01 9.498320788563e-01 9.368701804212e-01 9.263367070456e-01 9.188184289443e-01 9.143344031656e-01 9.123688552544e-01 9.120965433408e-01 9.127035251137e-01 9.135635922990e-01 9.141377155888e-01 9.131901288183e-01 8.972978034964e-01 8.516423452608e-01 7.873786517458e-01 7.320722846467e-01 7.143123450343e-01 7.442723288332e-01 8.052112828851e-01 8.686630149177e-01 9.112917409730e-01 9.208892832583e-01 8.965025387035e-01 8.473239052087e-01 7.910671552301e-01 7.499515839583e-01 7.418873971648e-01 7.695893123729e-01 8.193979827601e-01 8.713760846208e-01 9.090079801027e-01 9.231175088595e-01 9.123693707280e-01 8.829682275078e-01 8.476048336190e-01 8.228233506161e-01 8.229820954093e-01 8.525728675357e-01 9.034371984922e-01 9.597915007651e-01 1.005796529301e+00 1.030322327516e+00 1.029100648654e+00 1.005261551138e+00 9.689060181446e-01 9.350090943890e-01 9.184480074864e-01 9.269939717672e-01 9.566805406514e-01 9.943867318170e-01 1.024825736129e+00 1.036570158430e+00 1.025063135925e+00 9.933251069893e-01 9.512123207298e-01 9.126778319404e-01 8.907196266540e-01 8.909627213482e-01 9.085304513176e-01 9.312847584753e-01 9.464340426236e-01 9.458522654337e-01 9.283913719241e-01 9.000808621080e-01 8.722286821334e-01 8.572514994827e-01 8.627179639594e-01 8.870697922122e-01 9.208986646569e-01 9.522916831326e-01 9.720646810866e-01 9.763286440492e-01 9.668863889431e-01 9.499322357204e-01 9.334944362846e-01 9.242282708149e-01 9.246883509170e-01 9.329234947063e-01 9.443355603283e-01 9.545565377237e-01 9.613430970758e-01 9.648257158975e-01 9.664419447449e-01 9.672571969569e-01 9.669634456491e-01 9.639664546016e-01 9.567336780810e-01 9.453757893678e-01 9.325533592441e-01 9.229795476200e-01 9.212570777959e-01 9.292367143966e-01 9.443908917908e-01 9.608014383025e-01 9.718975769680e-01 9.734130839298e-01 9.651851560758e-01 9.511499341001e-01 9.376523523795e-01 9.302233844135e-01 9.305861090000e-01 9.356529318828e-01 9.395227784210e-01 9.370700786072e-01 9.269408229568e-01 9.128116792302e-01 9.019943921608e-01 9.017935148923e-01 9.148953220752e-01 9.371459857293e-01 9.595150250779e-01 9.726233128336e-01 9.710636365845e-01 9.557534562394e-01 9.342160943273e-01 9.181288705658e-01 9.181690893670e-01 9.379656799995e-01 9.716392852681e-01 1.007223202102e+00 1.032552963154e+00 1.039925044604e+00 1.028116621396e+00 1.002422120146e+00 9.728816262672e-01 9.506883363348e-01 9.435606100501e-01 9.524094593996e-01 9.959829025103e-01
 5.282921800404e-01 5.266195048439e-01 5.249662452640e-01 5.232449123333e-01 5.213952675356e-01 5.194380158202e-01 5.174637520265e-01 5.155596424595e-01 5.137566198992e-01 5.120317719753e-01 5.103218066121e-01 5.085404097691e-01 5.066206393386e-01 5.045790889598e-01 5.025200998385e-01 5.005619852241e-01 4.987483307751e-01 4.970295147060e-01 4.953011577995e-01 4.934621775610e-01 4.914665071026e-01 4.893623977305e-01 4.872807994843e-01 4.853457731904e-01 4.835789062785e-01 4.818787438110e-01 4.801030617562e-01 4.781676610090e-01 4.760876343280e-01 4.739591659900e-01 4.718983820174e-01 4.699678643659e-01 4.681437833166e-01 4.663390830058e-01 4.644626708649e-01 4.624635810725e-01 4.603419067919e-01 4.581501447270e-01 4.559847805991e-01 4.539396017017e-01 4.520395528871e-01 4.502062583945e-01 4.483053967136e-01 4.462410451458e-01 4.440192762807e-01 4.417421298997e-01 4.395415705599e-01 4.374915762530e-01 4.355652188554e-01 4.336566973273e-01 4.316561664996e-01 4.295159844087e-01 4.272625307897e-01 4.249722732658e-01 4.227330140419e-01 4.206051496326e-01 4.185850041312e-01 4.165979293803e-01 4.145436436096e-01 4.123541276106e-01 4.100370206453e-01 4.076750123125e-01 4.053777360752e-01 4.032134431294e-01 4.011630160696e-01 3.991273328057e-01 3.969987775045e-01 3.947267257821e-01 3.923456218647e-01 3.899492784783e-01 3.876376960786e-01 3.854563862575e-01 3.833678474318e-01 3.812770922029e-01 3.790891893297e-01 3.767635768722e-01 3.743350765849e-01 3.718966006490e-01 3.695524218912e-01 3.673485519732e-01 3.652483991122e-01 3.631419926770e-01 3.609163762047e-01 3.585267575045e-01 3.560271984168e-01 3.535499971435e-01 3.512183487536e-01 3.490682442676e-01 3.470154352652e-01 3.449142853758e-01 3.426452442787e-01 3.401941270444e-01 3.376645136295e-01 3.352175286876e-01 3.329674490872e-01 3.309066539728e-01 3.289058067773e-01 3.267927340046e-01 3.244634896480e-01 3.219579298595e-01 3.194360016407e-01 3.170788749031e-01 3.149573580779e-01 3.129859564950e-01 3.109788597149e-01 3.087771446281e-01 3.063541804452e-01 3.038284965077e-01 3.013812041452e-01 2.991297091553e-01 2.970550475726e-01 2.950229292430e-01 2.928796518184e-01 2.905466030355e-01 2.880612301327e-01 2.855456715091e-01 2.831228116121e-01 2.808468861989e-01 2.786815831660e-01 2.765280393314e-01 2.742837220502e-01 2.718905410893e-01 2.693765110318e-01 2.668399172529e-01 2.643947041372e-01 2.621108835632e-01 2.599590308478e-01 2.578256845830e-01 2.555792543975e-01 2.531650366668e-01 2.506505753676e-01 2.481816280191e-01 2.458788348469e-01 2.437512320938e-01 2.416898983568e-01 2.395475856280e-01 2.372490271949e-01 2.348413374338e-01 2.324429878680e-01 2.301491046689e-01 2.279715037303e-01 2.258422780171e-01 2.236762260374e-01 2.214330960427e-01 2.191318318242e-01 2.168149679828e-01 2.145146208146e-01 2.122451553730e-01 2.100162120730e-01 2.078250641813e-01 2.056578527038e-01 2.034860599792e-01 2.012806668757e-01 1.990383912465e-01 1.967989632861e-01 1.946160454526e-01 1.925086600961e-01 1.904486348083e-01 1.883854880928e-01 1.862868685799e-01 1.841646802404e-01 1.820548844620e-01 1.799859003538e-01 1.779488298304e-01 1.759230207947e-01 1.739000907238e-01 1.718903153665e-01 1.699020309318e-01 1.679323761589e-01 1.659688797398e-01 1.640071549726e-01 1.620662242892e-01 1.601715873776e-01 1.583264542376e-01 1.565130604094e-01 1.547127980522e-01 1.529208388470e-01 1.511520059961e-01 1.494228661157e-01 1.477373618964e-01 1.460850817587e-01 1.444583162528e-01 1.428590664059e-01 1.412962078831e-01 1.397690250966e-01 1.382763661116e-01 1.368196036798e-01 1.354016116643e-01 1.340289700731e-01 1.327016225550e-01 1.314181350200e-01 1.301779018805e-01 1.289877043111e-01 1.278496826154e-01 1.267602601278e-01 1.257144788374e-01 1.247159123760e-01 1.237723115542e-01 1.228909206543e-01 1.220681561407e-01 1.212977966495e-01 1.205785469838e-01 1.199189569090e-01 1.193262089651e-01 1.188001785240e-01 1.183346961317e-01 1.179284383212e-01 1.175875561493e-01 1.173157071801e-01 1.171120804548e-01 1.169692175437e-01 1.168850967772e-01 1.168652764336e-01 1.169160245253e-01 1.170339537964e-01 1.172124340940e-01 1.174492357838e-01 1.177482692244e-01 1.181147264912e-01 1.185498137167e-01 1.190467789988e-01 1.196002790967e-01 1.202121393273e-01 1.208861542418e-01 1.216212943630e-01 1.224139203170e-01 1.232596134141e-01 1.241581721665e-01 1.251092191254e-01 1.261124130263e-01 1.271649435238e-01 1.282641075202e-01 1.294107971928e-01 1.306049512775e-01 1.318433857067e-01 1.331240915889e-01 1.344445889455e-01 1.358047445738e-01 1.372055639585e-01 1.386442552411e-01 1.401195681861e-01 1.416260412032e-01 1.431647052611e-01 1.447361398548e-01 1.463389064964e-01 1.479708150158e-01 1.496303340512e-01 1.513138395499e-01 1.530214833774e-01 1.547556369827e-01 1.565135657710e-01 1.582944612904e-01 1.600956053897e-01 1.619151141008e-01 1.637539171319e-01 1.656111244938e-01 1.674863748371e-01 1.693782352400e-01 1.712856719763e-01 1.732080301972e-01 1.751427426861e-01 1.770915963211e-01 1.790532281400e-01 1.810264411124e-01 1.830105795432e-01 1.850044578001e-01 1.870073982762e-01 1.890189649153e-01 1.910409272111e-01 1.930703311015e-01 1.951055684738e-01 1.971465727495e-01 1.991933647725e-01 2.012451359044e-01 2.033029035762e-01 2.053640106264e-01 2.074287181297e-01 2.094974219303e-01 2.115698226133e-01 2.136435549681e-01 2.157190200340e-01 2.177961807014e-01 2.198734233993e-01 2.219526468387e-01 2.240322938089e-01 2.261118843783e-01 2.281906030368e-01 2.302682606297e-01 2.323439641064e-01 2.344183710858e-01 2.364916610010e-01 2.385624478370e-01 2.406311369757e-01 2.426953557998e-01 2.447566928713e-01 2.468146573871e-01 2.488680633364e-01 2.509179774888e-01 2.529637550168e-01 2.550039311381e-01 2.570395357452e-01 2.590698172013e-01 2.610940416343e-01 2.631128698808e-01 2.651257806882e-01 2.671315865739e-01 2.691309559573e-01 2.711227201343e-01 2.731083108157e-01 2.750868825606e-01 2.770574834550e-01 2.790197695657e-01 2.809733687945e-01 2.829188008124e-01 2.848558237799e-01 2.867839851931e-01 2.887030415331e-01 2.906119741337e-01 2.925127288712e-01 2.944030410756e-01 2.962839058329e-01 2.981543068824e-01 3.000137425990e-01 3.018622326052e-01 3.037005908174e-01 3.055261537354e-01 3.073427116553e-01 3.091469706612e-01 3.109404582043e-01 3.127216165697e-01 3.144914327623e-01 3.162471940146e-01 3.179901973159e-01 3.197211577395e-01 3.214389340475e-01 3.231450684167e-01 3.248384906935e-01 3.265186100529e-01 3.281839709629e-01 3.298347908268e-01 3.314711099248e-01 3.330925046320e-01 3.347010120483e-01 3.362965534265e-01 3.378773887560e-01 3.394429272895e-01 3.409924916894e-01 3.425254666125e-01 3.440418532236e-01 3.455440620367e-01 3.470308575839e-01 3.485044566021e-01 3.499616167055e-01 3.514019068622e-01 3.528232552640e-01 3.542272621971e-01 3.556140057285e-01 3.569843310543e-01 3.583400480754e-01 3.596791838290e-01 3.610013799949e-01 3.623044415347e-01 3.635875326999e-01 3.648517879716e-01 3.660980605494e-01 3.673283617934e-01 3.685406467381e-01 3.697368789820e-01 3.709119928926e-01 3.720667088603e-01 3.732016046832e-01 3.743159005772e-01 3.754133901084e-01 3.764921394643e-01 3.775528024017e-01 3.785940600782e-01 3.796124240599e-01 3.806097367592e-01 3.815862135989e-01 3.825437293194e-01 3.834821311213e-01 3.844005635836e-01 3.852992291824e-01 3.861749925915e-01 3.870286119118e-01 3.878606495270e-01 3.886717918343e-01 3.894626122375e-01 3.902332067085e-01 3.909814413751e-01 3.917071738371e-01 3.924099787573e-01 3.930904216402e-01 3.937498667541e-01 3.943859621129e-01 3.950001654505e-01 3.955920340779e-01 3.961595825839e-01 3.967052495969e-01 3.972269985490e-01 3.977264799422e-01 3.982025585879e-01 3.986537766548e-01 3.990809705353e-01 3.994841083408e-01 3.998639716620e-01 4.002215373366e-01 4.005548206626e-01 4.008637970147e-01 4.011462658415e-01 4.014042045297e-01 4.016391469630e-01 4.018503988090e-01 4.020383811013e-01 4.022015350256e-01 4.023389509773e-01 4.024505844750e-01 4.025376863554e-01 4.026003459684e-01 4.026403107380e-01 4.026549660173e-01 4.026441029263e-01 4.026063413267e-01 4.025442519228e-01 4.024573152083e-01 4.023458568310e-01 4.022081880241e-01 4.020449820649e-01 4.018562522853e-01 4.016415332143e-01 4.014020557751e-01 4.011370536382e-01 4.008451778983e-01 4.005288854252e-01 4.001856011991e-01 3.998174473663e-01 3.994243045729e-01 3.990056115924e-01 3.985611036410e-01 3.980904053632e-01 3.975938397805e-01 3.970730836310e-01 3.965269226690e-01 3.959557764964e-01 3.953584004005e-01 3.947354928227e-01 3.940866210911e-01 3.934131581276e-01 3.927149380194e-01 3.919918399463e-01 3.912437250493e-01 3.904686242435e-01 3.896691837343e-01 3.888449864918e-01 3.879962204974e-01 3.871236791903e-01 3.862270710934e-01 3.853036789195e-01 3.843572491135e-01 3.833856622231e-01 3.823909784740e-01 3.813724394135e-01 3.803308729907e-01 3.792655263494e-01 3.781768941237e-01 3.770641035738e-01 3.759298397424e-01 3.747733076519e-01 3.735945531224e-01 3.723934988459e-01 3.711714682218e-01 3.699256977378e-01 3.686606272175e-01 3.673746633810e-01 3.660676074550e-01 3.647425245639e-01 3.633952029158e-01 3.620293183733e-01 3.606440405532e-01 3.592392101247e-01 3.578177692017e-01 3.563778092911e-01 3.549199076045e-01 3.534455195446e-01 3.519537424932e-01 3.504469560332e-01 3.489246529841e-01 3.473864863709e-01 3.458342120542e-01 3.442679941934e-01 3.426888487308e-01 3.410967199799e-01 3.394927250493e-01 3.378775844079e-01 3.362524293543e-01 3.346156268884e-01 3.329715304535e-01 3.313196187918e-01 3.296597717278e-01 3.279934016749e-01 3.263205473888e-01 3.246428807198e-01 3.229622010214e-01 3.212782559419e-01 3.195927172481e-01 3.179050308628e-01 3.162170432780e-01 3.145300914616e-01 3.128463930484e-01 3.111655370239e-01 3.094899229743e-01 3.078185299717e-01 3.061537721301e-01 3.044989027292e-01 3.028532018911e-01 3.012189401744e-01 2.995970512907e-01 2.979886587225e-01 2.963966211425e-01 2.948203327027e-01 2.932629622923e-01 2.917268515014e-01 2.902113167917e-01 2.887191252205e-01 2.872522255109e-01 2.858119261607e-01 2.844004976682e-01 2.830192703508e-01 2.816696604287e-01 2.803543244287e-01 2.790748388015e-01 2.778334059569e-01 2.766319613567e-01 2.754713697564e-01 2.743551217585e-01 2.732849533762e-01 2.722617748535e-01 2.712882262553e-01 2.703663883921e-01 2.694978710809e-01 2.686854413550e-01 2.679292374188e-01 2.672333758327e-01 2.665984868414e-01 2.660269160565e-01 2.655189312992e-01 2.650796077362e-01 2.647083604064e-01 2.644071883286e-01 2.641782515042e-01 2.640222444590e-01 2.639419276874e-01 2.639382440488e-01 2.640106453013e-01 2.641635029641e-01 2.643955729448e-01 2.647103342030e-01 2.651059854712e-01 2.655851422689e-01 2.661489342165e-01 2.667963166733e-01 2.675297753406e-01 2.683480122764e-01 2.692528503156e-01 2.702438428300e-01 2.713207081065e-01 2.724850259267e-01 2.737346828011e-01 2.750708152446e-01 2.764925411044e-01 2.779998256942e-01 2.795916465245e-01 2.812678453015e-01 2.830282230052e-01 2.848709525710e-01 2.867955585799e-01 2.888011182274e-01 2.908870422159e-01 2.930508504429e-01 2.952929991914e-01 2.976119678752e-01 3.000059388327e-01 3.024738495430e-01 3.050139387463e-01 3.076252364972e-01 3.103060292255e-01 3.130555298892e-01 3.158711503107e-01 3.187510479395e-01 3.216952652710e-01 3.247004455587e-01 3.277664335657e-01 3.308910418891e-01 3.340716951277e-01 3.373078686432e-01 3.405976926648e-01 3.439396809790e-01 3.473309703385e-01 3.507711610755e-01 3.542583498745e-01 3.577908529925e-01 3.613660808915e-01 3.649834875129e-01 3.686414562849e-01 3.723374499427e-01 3.760704669041e-01 3.798388166506e-01 3.836400163935e-01 3.874744372891e-01 3.913378637036e-01 3.952307810728e-01 3.991511973696e-01 4.030965382598e-01 4.070664974123e-01 4.110592420941e-01 4.150730496219e-01 4.191062585534e-01 4.231567415455e-01 4.272251199101e-01 4.313081992947e-01 4.354042094268e-01 4.395127697143e-01 4.436319125358e-01 4.477603920905e-01 4.518963102913e-01 4.560394252890e-01 4.601870274758e-01 4.643387328597e-01 4.684922687330e-01 4.726464483694e-01 4.768011947708e-01 4.809538874885e-01 4.851029021356e-01 4.892477184910e-01 4.933867832461e-01 4.975185605946e-01 5.016416636965e-01 5.057558741740e-01 5.098588590128e-01 5.139495548135e-01 5.180263807937e-01 5.220885802907e-01 5.261345386941e-01 5.301632184906e-01 5.341737326455e-01 5.381645618128e-01 5.421343491304e-01 5.460808899088e-01 5.500053601051e-01 5.539043159514e-01 5.577770956992e-01 5.616234352394e-01 5.654412448413e-01 5.692298628610e-01 5.729877134452e-01 5.767134932001e-01 5.804065478206e-01 5.840652393082e-01 5.876897348794e-01 5.912765544743e-01 5.948262981734e-01 5.983372172675e-01 6.018075229506e-01 6.052389840935e-01 6.086263879760e-01 6.119712048693e-01 6.152723428301e-01 6.185272334481e-01 6.217365843924e-01 6.248977759785e-01 6.280117783599e-01 6.310740722873e-01 6.340870371107e-01 6.370480552119e-01 6.399563532833e-01 6.428107285183e-01 6.456109741217e-01 6.483546322026e-01 6.510424452218e-01 6.536717169894e-01 6.562427369208e-01 6.587542360395e-01 6.612040776387e-01 6.635937550988e-01 6.659204715594e-01 6.681838994308e-01 6.703825088405e-01 6.725163339011e-01 6.745855414551e-01 6.765860271058e-01 6.785199755662e-01 6.803857293830e-01 6.821810089987e-01 6.839075318359e-01 6.855617915037e-01 6.871459148971e-01 6.886571412409e-01 6.900952346232e-01 6.914609326670e-01 6.927499933417e-01 6.939662867195e-01 6.951053525906e-01 6.961691517993e-01 6.971569790955e-01 6.980659731055e-01 6.988985936914e-01 6.996509115290e-01 7.003266109135e-01 7.009223288626e-01 7.014374263622e-01 7.018739487863e-01 7.022286453122e-01 7.025040868843e-01 7.026979110254e-01 7.028101779122e-01 7.028421971177e-01 7.027906815411e-01 7.026594020684e-01 7.024447893261e-01 7.021484220611e-01 7.017709541106e-01 7.013102308048e-01 7.007698224596e-01 7.001448435436e-01 6.994396996799e-01 6.986526377284e-01 6.977835855557e-01 6.968357222545e-01 6.958030607381e-01 6.946942105689e-01 6.935026394346e-01 6.922326654101e-01 6.908844075810e-01 6.894557759934e-01 6.879527791678e-01 6.863699625895e-01 6.847128547346e-01 6.829796003577e-01 6.811708636112e-01 6.792919278377e-01 6.773364686813e-01 6.753129873486e-01 6.732169505105e-01 6.710530832674e-01 6.688231397706e-01 6.665224474978e-01 6.641628431598e-01 6.617344045402e-01 6.592488398381e-01 6.567022721460e-01 6.540965795106e-01 6.514377223991e-01 6.487211826733e-01 6.459562146838e-01 6.431384652826e-01 6.402747300722e-01 6.373676783204e-01 6.344142354014e-01 6.314246177038e-01 6.283942510184e-01 6.253326698067e-01 6.222379155623e-01 6.191137788095e-01 6.159671460799e-01 6.127936137310e-01 6.096064132854e-01 6.064007192486e-01 6.031848173289e-01 5.999616734340e-01 5.967314465523e-01 5.935047488616e-01 5.902779024814e-01 5.870629451645e-01 5.838574684946e-01 5.806686189619e-01 5.775038523555e-01 5.743601851532e-01 5.712517272347e-01 5.681740351156e-01 5.651401205329e-01 5.621499844667e-01 5.592074937298e-01 5.563251814186e-01 5.534967880024e-01 5.507402832475e-01 5.480497870370e-01 5.454360375708e-01 5.429062167539e-01 5.404576251987e-01 5.381082984118e-01 5.358471049231e-01 5.336950564033e-01 5.316477289695e-01 5.297104680907e-01 5.278958457725e-01 5.261957671975e-01 5.246308227406e-01 5.231887127802e-01 5.218875145421e-01 5.207247387317e-01 5.197027836001e-01 5.188349106895e-01 5.181072449247e-01 5.175432172051e-01 5.171277207279e-01 5.168761604909e-01 5.167851538419e-01 5.168528622564e-01 5.170936058254e-01 5.174886512295e-01 5.180613709034e-01 5.187923808949e-01 5.196952005639e-01 5.207644520003e-01 5.219942175460e-01 5.233975394591e-01 5.249537629174e-01 5.266808582637e-01 5.285592540162e-01 5.305991279007e-01 5.327910057144e-01 5.351291009331e-01 5.376226926869e-01 5.402484736900e-01 5.430238977921e-01 5.459242780753e-01 5.489604027066e-01 5.521204794197e-01 5.553952057862e-01 5.587939961936e-01 5.622903463473e-01 5.659015437611e-01 5.696005987783e-01 5.733973305581e-01 5.772780873401e-01 5.812360053921e-01 5.852746671757e-01 5.893692101304e-01 5.935358959415e-01 5.977478816604e-01 6.020141211117e-01 6.063213972868e-01 6.106600938820e-01 6.150356060735e-01 6.194231489525e-01 6.238392378288e-01 6.282557620781e-01 6.326810496449e-01 6.371033194140e-01 6.415139271332e-01 6.459166359453e-01 6.502893276936e-01 6.546437748752e-01 6.589590045901e-01 6.632399773476e-01 6.674756955452e-01 6.716591169677e-01 6.757921452213e-01 6.798580297544e-01 6.838638297049e-01 6.877927487617e-01 6.916482093190e-01 6.954201259691e-01 6.991044458390e-01 7.026984782835e-01 7.061931520878e-01 7.095888739364e-01 7.128758094890e-01 7.160551603318e-01 7.191155129521e-01 7.220605752037e-01 7.248791284937e-01 7.275731475647e-01 7.301335363275e-01 7.325588083803e-01 7.348487405523e-01 7.369917687138e-01 7.389947885799e-01 7.408422388586e-01 7.425434737595e-01 7.440862404135e-01 7.454709842533e-01 7.466986272197e-01 7.477561795835e-01 7.486571344522e-01 7.493805075044e-01 7.499421708853e-01 7.503273974336e-01 7.505386168910e-01 7.505795848285e-01 7.504351829738e-01 7.501223765520e-01 7.496202874630e-01 7.489453710114e-01 7.480865162305e-01 7.470437740411e-01 7.458256197913e-01 7.444145744283e-01 7.428318232872e-01 7.410589612679e-01 7.391085482914e-01 7.369755999757e-01 7.346591160540e-01 7.321701009207e-01 7.294944941368e-01 7.266496089821e-01 7.236232356785e-01 7.204280152614e-01 7.170611065672e-01 7.135222921490e-01 7.098235091099e-01 7.059557347792e-01 7.019338902607e-01 6.977506463879e-01 6.934187082802e-01 6.889380776470e-01 6.843115214265e-01 6.795507114117e-01 6.746504709708e-01 6.696264464304e-01 6.644767502234e-01 6.592129481799e-01 6.538390131067e-01 6.483614719212e-01 6.427901735709e-01 6.371289677776e-01 6.313908912937e-01 6.255796424353e-01 6.197078496429e-01 6.137835663052e-01 6.078166330391e-01 6.018188866967e-01 5.957992248126e-01 5.897709235303e-01 5.837445567918e-01 5.777352505455e-01 5.717513468462e-01 5.658113096761e-01 5.599257108023e-01 5.541099441107e-01 5.483797108112e-01 5.427470222570e-01 5.372341842781e-01 5.318475838446e-01 5.266131889380e-01 5.215397201575e-01 5.166480136912e-01 5.119559687364e-01 5.074739300263e-01 5.032285139607e-01 4.992243684678e-01 4.954875229833e-01 4.920276807476e-01 4.888606261425e-01 4.860038688793e-01 4.834649491936e-01 4.812616007958e-01 4.794001452225e-01 4.778940038117e-01 4.767481484280e-01 4.759706287579e-01 4.755659492341e-01 4.755389828130e-01 4.758879542268e-01 4.766148062893e-01 4.777163691122e-01 4.791881268058e-01 4.810259845815e-01 4.832178711419e-01 4.857608158846e-01 4.886386400279e-01 4.918404697292e-01 4.953548559367e-01 4.991606732000e-01 5.032501437207e-01 5.075989164522e-01 5.121950573450e-01 5.170158528834e-01 5.220426722197e-01 5.272606856995e-01 5.326410841758e-01 5.381756542012e-01 5.438334224012e-01 5.496006496413e-01 5.554560791328e-01 5.613764879367e-01 5.673477048352e-01 5.733427391037e-01 5.793497915070e-01 5.853422399073e-01 5.913072971753e-01 5.972250496019e-01 6.030734028822e-01 6.088409684285e-01 6.145045252224e-01 6.200522439762e-01 6.254648386608e-01 6.307267875504e-01 6.358241270170e-01 6.407394485149e-01 6.454614725691e-01 6.499743801178e-01 6.542647652728e-01 6.583202055821e-01 6.621295220467e-01 6.656788546297e-01 6.689603740461e-01 6.719602800465e-01 6.746703827191e-01 6.770834305284e-01 6.791866538778e-01 6.809780070871e-01 6.824461826703e-01 6.835873473356e-01 6.843952224999e-01 6.848646399737e-01 6.849963524599e-01 6.847809785494e-01 6.842226234522e-01 6.833162155969e-01 6.820657277584e-01 6.804712522427e-01 6.785337071510e-01 6.762595571519e-01 6.736507010696e-01 6.707175175379e-01 6.674634565744e-01 6.639001778573e-01 6.600370869281e-01 6.558860946271e-01 6.514626256567e-01 6.467777886130e-01 6.418541249487e-01 6.367051469995e-01 6.313535730391e-01 6.258224247091e-01 6.201339749127e-01 6.143165857401e-01 6.083947708341e-01 6.024022119590e-01 5.963678335367e-01 5.903268483469e-01 5.843149812224e-01 5.783674045815e-01 5.725267288748e-01 5.668275404023e-01 5.613163407103e-01 5.560313424951e-01 5.510162172388e-01 5.463142973542e-01 5.419663323655e-01 5.380156169295e-01 5.344989188618e-01 5.314566409632e-01 5.289218492012e-01 5.269277255770e-01 5.255007298446e-01 5.246645768977e-01 5.244382680304e-01 5.248321421693e-01 5.258573318848e-01 5.275115028184e-01 5.297911593494e-01 5.326870295042e-01 5.361795163589e-01 5.402496189786e-01 5.448694668176e-01 5.500065389819e-01 5.556265377135e-01 5.616887090136e-01 5.681524427044e-01 5.749743771779e-01 5.821053459178e-01 5.895016563878e-01 5.971119803214e-01 6.048899375822e-01 6.127880418107e-01 6.207552706062e-01 6.287489519770e-01 6.367184943696e-01 6.446218736005e-01 6.524172255979e-01 6.600580063405e-01 6.675088020276e-01 6.747294798613e-01 6.816832834871e-01 6.883386250454e-01 6.946596028255e-01 7.006197596477e-01 7.061914299847e-01 7.113462110360e-01 7.160634941372e-01 7.203230777419e-01 7.241044749520e-01 7.273931910294e-01 7.301737718756e-01 7.324372119376e-01 7.341746313574e-01 7.353758963715e-01 7.360413678660e-01 7.361686917215e-01 7.357555306455e-01 7.348097225637e-01 7.333323714102e-01 7.313351858897e-01 7.288286483989e-01 7.258221513892e-01 7.223352551663e-01 7.183826284059e-01 7.139834855132e-01 7.091638593127e-01 7.039424915170e-01 6.983491758287e-01 6.924122889103e-01 6.861587482545e-01 6.796244882245e-01 6.728410241328e-01 6.658437929249e-01 6.586705186815e-01 6.513589369545e-01 6.439482216473e-01 6.364805571940e-01 6.289948024032e-01 6.215351523029e-01 6.141420483879e-01 6.068601667087e-01 5.997309814005e-01 5.927958246739e-01 5.860966246331e-01 5.796738345230e-01 5.735672457941e-01 5.678110329401e-01 5.624448235624e-01 5.574986714199e-01 5.530020044952e-01 5.489830876816e-01 5.454653103171e-01 5.424673905501e-01 5.400053188705e-01 5.380910452146e-01 5.367322578292e-01 5.359319608475e-01 5.356883240823e-01 5.359954142939e-01 5.368457686698e-01 5.382230195680e-01 5.401117552474e-01 5.424888304424e-01 5.453317147912e-01 5.486113081855e-01 5.522981265525e-01 5.563592029078e-01 5.607593355564e-01 5.654622517640e-01 5.704269341144e-01 5.756158143225e-01 5.809871811976e-01 5.864973645633e-01 5.921046959712e-01 5.977646369033e-01 6.034350624618e-01 6.090692683143e-01 6.146298233856e-01 6.200674833618e-01 6.253443222686e-01 6.304206725317e-01 6.352537424192e-01 6.398111416410e-01 6.440553209824e-01 6.479551324769e-01 6.514831709530e-01 6.546116201685e-01 6.573237061443e-01 6.595993759891e-01 6.614295828430e-01 6.628077259985e-01 6.637352400180e-01 6.642186478226e-01 6.642712503924e-01 6.639145933688e-01 6.631777032178e-01 6.620961647204e-01 6.607149226445e-01 6.590853757755e-01 6.572682005151e-01 6.553305432598e-01 6.533437664932e-01 6.513900840004e-01 6.495511489095e-01 6.479148560513e-01 6.465721287385e-01 6.456088603211e-01 6.451144122379e-01 6.451679203838e-01 6.458443625015e-01 6.472107571560e-01 6.493199429240e-01 6.522135381956e-01 6.559160973021e-01 6.604378026071e-01 6.657738791360e-01 6.718994319996e-01 6.787782606610e-01 6.863565396006e-01 6.945696386103e-01 7.033403080381e-01 7.125841013254e-01 7.222106146109e-01 7.321238345474e-01 7.422272779855e-01 7.524206382463e-01 7.626155791717e-01 7.727157271650e-01 7.826375858441e-01 7.923016374413e-01 8.016366330058e-01 8.105787192362e-01 8.190730106622e-01 8.270734890019e-01 8.345423310317e-01 8.414512837930e-01 8.477779731881e-01 8.535099470760e-01 8.586407914356e-01 8.631691992652e-01 8.671005148628e-01 8.704410370549e-01 8.732029336203e-01 8.753989024857e-01 8.770407223505e-01 8.781425582255e-01 8.787155419466e-01 8.787724755943e-01 8.783202828212e-01 8.773677147418e-01 8.759196501256e-01 8.739802542704e-01 8.715580942800e-01 8.686547877506e-01 8.652815268841e-01 8.614506232289e-01 8.571805373439e-01 8.524996799011e-01 8.474423253074e-01 8.420576047171e-01 8.364059072712e-01 8.305603995392e-01 8.246142537011e-01 8.186690385695e-01 8.128442330441e-01 8.072712977311e-01 8.020933954002e-01 7.974574059755e-01 7.935141937916e-01 7.904133347058e-01 7.882909795589e-01 7.872708193525e-01 7.874523347087e-01 7.889075318054e-01 7.916725138649e-01 7.957473640699e-01 8.010922289336e-01 8.076281862491e-01 8.152382128836e-01 8.237711562268e-01 8.330482557201e-01 8.428663770706e-01 8.530090599115e-01 8.632477718618e-01 8.733546161722e-01 8.831019855824e-01 8.922776654677e-01 9.006787797838e-01 9.081240063965e-01 9.144553524612e-01 9.195379375660e-01 9.232703768565e-01 9.255768468458e-01 9.264155443581e-01 9.257784373254e-01 9.236869959368e-01 9.202042157518e-01 9.154201373012e-01 9.094624566699e-01 9.024888936853e-01 8.946897588549e-01 8.862843542016e-01 8.775129131646e-01 8.686451514498e-01 8.599554714800e-01 8.517339375065e-01 8.442652218899e-01 8.378212126973e-01 8.326581971346e-01 8.289848691501e-01 8.269795220314e-01 8.267499975820e-01 8.283520071511e-01 8.317668469489e-01 8.369101103494e-01 8.436389808357e-01 8.517419060105e-01 8.609775118842e-01 8.710554129561e-01 8.816751659419e-01 8.925282863771e-01 9.032973516557e-01 9.137043722778e-01 9.234701931658e-01 9.323682243405e-01 9.402011223106e-01 9.468108920294e-01 9.520971299169e-01 9.559861849523e-01 9.584676856419e-01 9.595607700100e-01 9.593280824048e-01 9.578753286635e-01 9.553208210297e-01 9.518356767574e-01 9.475864439271e-01 9.427712819269e-01 9.376006939470e-01 9.322806960487e-01 9.270427100801e-01 9.220987586868e-01 9.176696156126e-01 9.139698650115e-01 9.111917528630e-01 9.090798217151e-01 9.066539510113e-01 9.047081993606e-01 9.041900527587e-01 9.058202852723e-01 9.098092616575e-01 9.157894270031e-01 9.229616262694e-01 9.304183298289e-01 9.375190403439e-01 9.441118977893e-01 9.505580192550e-01 9.575667642062e-01 9.658786142902e-01 9.759085047648e-01 9.875470135345e-01 1.000179711011e+00 1.012867691735e+00 1.024691573045e+00 1.035062690730e+00 1.043880298427e+00 1.051496451004e+00 1.058538530528e+00 1.065595141878e+00 1.072909065266e+00 1.080235389084e+00 1.086889594151e+00 1.091937207639e+00 1.094505113648e+00 1.094086954629e+00 1.090668781102e+00 1.084705084691e+00 1.076960717259e+00 1.068218017957e+00 1.058988392261e+00 1.049374833056e+00 1.039101939475e+00 1.027678935461e+00 1.014715478817e+00 1.000200587633e+00 9.846322097938e-01 9.689637589787e-01 9.544167637948e-01 9.421268129468e-01 9.328063814889e-01 9.266046059368e-01 9.231420418723e-01 9.217220187849e-01 9.216532486089e-01 9.224477365991e-01 9.234314271317e-01 9.189110242268e-01 8.965563272299e-01 8.417330801397e-01 7.769788449000e-01 7.324258574399e-01 7.323351543187e-01 7.765220534265e-01 8.412605613375e-01 8.984409347203e-01 9.286728320210e-01 9.244630575718e-01 8.895650048120e-01 8.374599255043e-01 7.885858959882e-01 7.637667533433e-01 7.737066988703e-01 8.122180121081e-01 8.617085620754e-01 9.039159127039e-01 9.264211067905e-01 9.244562274191e-01 9.007073900053e-01 8.646560079592e-01 8.308639766853e-01 8.150960129280e-01 8.274611475904e-01 8.666086172355e-01 9.207104057421e-01 9.739524750558e-01 1.012760490246e+00 1.028986428282e+00 1.021255326041e+00 9.951380337602e-01 9.622717767255e-01 9.374977243336e-01 9.331672192954e-01 9.528136884208e-01 9.889741529915e-01 1.027605755973e+00 1.054701228717e+00 1.061092884098e+00 1.044600595124e+00 1.010289004723e+00 9.693354378197e-01 9.356925669926e-01 9.206137951382e-01 9.268198561237e-01 9.470533235403e-01 9.684895592873e-01 9.790659914654e-01 9.720145951433e-01 9.476146489032e-01 9.131220537038e-01 8.806704185486e-01 8.628951316488e-01 8.668767573836e-01 8.901834205725e-01 9.227682169401e-01 9.526598978046e-01 9.711254569049e-01 9.749588534269e-01 9.665487125005e-01 9.522574712413e-01 9.395813502828e-01 9.339785209994e-01 9.366256627493e-01 9.447244309108e-01 9.537956010889e-01 9.604781805598e-01 9.640299316757e-01 9.660696679545e-01 9.689515373567e-01 9.736942269784e-01 9.789491172349e-01 9.815028439837e-01 9.782375231821e-01 9.682037344808e-01 9.538152012642e-01 9.404277258647e-01 9.340266986543e-01 9.380729246643e-01 9.511914529735e-01 9.677520018964e-01 9.807457806683e-01 9.851739358287e-01 9.801945220523e-01 9.692648401649e-01 9.584357983950e-01 9.530403797616e-01 9.546222489313e-01 9.599082146607e-01 9.628171506147e-01 9.581137337171e-01 9.445339444756e-01 9.261690783608e-01 9.111559135718e-01 9.078663152653e-01 9.197902344609e-01 9.428219938601e-01 9.672251818076e-01 9.825583897178e-01 9.824048734687e-01 9.669377833720e-01 9.433518199095e-01 9.236200999222e-01 9.194533640486e-01 9.359543289753e-01 9.684269196898e-01 1.005331395410e+00 1.034309547808e+00 1.047140836645e+00 1.041858779814e+00 1.022721174587e+00 9.983628473148e-01 9.784565986887e-01 9.697832235262e-01 9.736384437746e-01 1.011202003903e+00
 5.441931279991e-01 5.425724993501e-01 5.409745152292e-01 5.393072221954e-01 5.375078793039e-01 5.355976920985e-01 5.336684625710e-01 5.318089017868e-01 5.300538742751e-01 5.283832284073e-01 5.267299209836e-01 5.250023478954e-01 5.231297640055e-01 5.211310813777e-01 5.191172168692e-01 5.172087353368e-01 5.154505597621e-01 5.137875827338e-01 5.121115502449e-01 5.103203651469e-01 5.083687413203e-01 5.063102745609e-01 5.042772152642e-01 5.023939827208e-01 5.006775757427e-01 4.990239323349e-01 4.972933075017e-01 4.954024849135e-01 4.933673537961e-01 4.912843115610e-01 4.892664578224e-01 4.873786199385e-01 4.855974924684e-01 4.838365760712e-01 4.820046833920e-01 4.800494360409e-01 4.779690931904e-01 4.758164782761e-01 4.736881821670e-01 4.716829045025e-01 4.698264436276e-01 4.680389504490e-01 4.661825476001e-01 4.641591125906e-01 4.619742424449e-01 4.597332392452e-01 4.575697196416e-01 4.555608737175e-01 4.536788929568e-01 4.518142331260e-01 4.498548387535e-01 4.477514548696e-01 4.455323402125e-01 4.432762569834e-01 4.410723884700e-01 4.389825385126e-01 4.370008284699e-01 4.350530630329e-01 4.330360590626e-01 4.308814013239e-01 4.285961504672e-01 4.262642491129e-01 4.239960750103e-01 4.218637894520e-01 4.198480185096e-01 4.178499330839e-01 4.157584871182e-01 4.135181621600e-01 4.111640745167e-01 4.087911280967e-01 4.065057644185e-01 4.043552205218e-01 4.023025698706e-01 4.002477708952e-01 3.980909113775e-01 3.957901732964e-01 3.933819790458e-01 3.909647312843e-01 3.886456751029e-01 3.864726012934e-01 3.844046476475e-01 3.823268283040e-01 3.801247874366e-01 3.777539754947e-01 3.752732434226e-01 3.728174988509e-01 3.705113393436e-01 3.683875872171e-01 3.663601733944e-01 3.642797434394e-01 3.620296979998e-01 3.595965814591e-01 3.570855734095e-01 3.546568647916e-01 3.524250854435e-01 3.503821387265e-01 3.483987883149e-01 3.463023536866e-01 3.439900711730e-01 3.414985676525e-01 3.389897885312e-01 3.366427711459e-01 3.345307575004e-01 3.325692846121e-01 3.305731263891e-01 3.283835192641e-01 3.259712784634e-01 3.234524268077e-01 3.210072057650e-01 3.187542301123e-01 3.166777094501e-01 3.146480592890e-01 3.125097279038e-01 3.101813510639e-01 3.076965308636e-01 3.051742425452e-01 3.027394318247e-01 3.004512993999e-01 2.982784594543e-01 2.961234784147e-01 2.938777325973e-01 2.914789774897e-01 2.889522385389e-01 2.863960775748e-01 2.839320592120e-01 2.816335470827e-01 2.794718157106e-01 2.773302472708e-01 2.750703378085e-01 2.726362370491e-01 2.700981219565e-01 2.676036077842e-01 2.652776532486e-01 2.631272731641e-01 2.610428393183e-01 2.588740069855e-01 2.565448383603e-01 2.541037943840e-01 2.516686969314e-01 2.493368372220e-01 2.471183125594e-01 2.449453724060e-01 2.427347671996e-01 2.404458737245e-01 2.380967135874e-01 2.357282422972e-01 2.333714211244e-01 2.310431410004e-01 2.287521624709e-01 2.264988750720e-01 2.242696195136e-01 2.220340763782e-01 2.197600080725e-01 2.174447044556e-01 2.151282159641e-01 2.128650533002e-01 2.106746402886e-01 2.085300202386e-01 2.063780311327e-01 2.041864896012e-01 2.019654777115e-01 1.997533443504e-01 1.975763317493e-01 1.954268111358e-01 1.932825351363e-01 1.911370468838e-01 1.890003569922e-01 1.868811523669e-01 1.847753733347e-01 1.826702107299e-01 1.805615547168e-01 1.784665299388e-01 1.764113002386e-01 1.744015366911e-01 1.724182946280e-01 1.704408745946e-01 1.684647720333e-01 1.665030527557e-01 1.645745051226e-01 1.626817332845e-01 1.608150828074e-01 1.589644843667e-01 1.571336797534e-01 1.553302614967e-01 1.535542266972e-01 1.518038169628e-01 1.500803343130e-01 1.483864049565e-01 1.467273898365e-01 1.451046879095e-01 1.435166698649e-01 1.419616432108e-01 1.404467209107e-01 1.389733988305e-01 1.375387014312e-01 1.361380070978e-01 1.347742434516e-01 1.334558590259e-01 1.321884365959e-01 1.309710860366e-01 1.297978728570e-01 1.286668984643e-01 1.275863690944e-01 1.265650965979e-01 1.256026123645e-01 1.246923547574e-01 1.238349767042e-01 1.230356479981e-01 1.223000267793e-01 1.216269823848e-01 1.210105491759e-01 1.204490170458e-01 1.199481098176e-01 1.195150185071e-01 1.191488718402e-01 1.188441891030e-01 1.185980798671e-01 1.184153499793e-01 1.183027394126e-01 1.182619113128e-01 1.182876197995e-01 1.183743185561e-01 1.185249407846e-01 1.187425805513e-01 1.190286951631e-01 1.193796727257e-01 1.197918611403e-01 1.202652375800e-01 1.208000115067e-01 1.213965778566e-01 1.220529223787e-01 1.227659760851e-01 1.235365392952e-01 1.243648907250e-01 1.252501940718e-01 1.261878903704e-01 1.271771626152e-01 1.282166860697e-01 1.293073793881e-01 1.304478174742e-01 1.316353856975e-01 1.328655667165e-01 1.341388031989e-01 1.354552449029e-01 1.368127976462e-01 1.382111019011e-01 1.396463112901e-01 1.411160013034e-01 1.426201773067e-01 1.441594411188e-01 1.457316315295e-01 1.473350469118e-01 1.489694092230e-01 1.506298006152e-01 1.523184225921e-01 1.540328287735e-01 1.557736113096e-01 1.575383836373e-01 1.593261061952e-01 1.611357213903e-01 1.629648056188e-01 1.648146659042e-01 1.666838947852e-01 1.685711189357e-01 1.704752424688e-01 1.723955285779e-01 1.743301831562e-01 1.762793179982e-01 1.782434977161e-01 1.802210854496e-01 1.822088387339e-01 1.842078902194e-01 1.862168866431e-01 1.882358970395e-01 1.902644152292e-01 1.923020653492e-01 1.943472782001e-01 1.964001946433e-01 1.984600282844e-01 2.005250022958e-01 2.025959321045e-01 2.046718703042e-01 2.067521930370e-01 2.088372596807e-01 2.109264615933e-01 2.130181542229e-01 2.151122978737e-01 2.172093089788e-01 2.193065077020e-01 2.214056015338e-01 2.235060100642e-01 2.256066029403e-01 2.277075201989e-01 2.298077347464e-01 2.319063934700e-01 2.340039562109e-01 2.361013299235e-01 2.381957880069e-01 2.402886371938e-01 2.423788408037e-01 2.444662177284e-01 2.465505664497e-01 2.486307187738e-01 2.507082097135e-01 2.527809616524e-01 2.548489622930e-01 2.569133212018e-01 2.589716423151e-01 2.610250913232e-01 2.630732490716e-01 2.651145545292e-01 2.671510030896e-01 2.691805497484e-01 2.712033617360e-01 2.732192401854e-01 2.752268197602e-01 2.772284208044e-01 2.792214474008e-01 2.812074512959e-01 2.831845043960e-01 2.851535132844e-01 2.871137765579e-01 2.890647971975e-01 2.910067965242e-01 2.929385633213e-01 2.948608554165e-01 2.967737304744e-01 2.986769955245e-01 3.005708807121e-01 3.024533760971e-01 3.043254322812e-01 3.061861089997e-01 3.080338344340e-01 3.098712389560e-01 3.116972175769e-01 3.135127277954e-01 3.153172911334e-01 3.171089817026e-01 3.188872253274e-01 3.206520811861e-01 3.224034210444e-01 3.241415012032e-01 3.258670124369e-01 3.275817482220e-01 3.292827763365e-01 3.309702067031e-01 3.326423598029e-01 3.342982325166e-01 3.359393061070e-01 3.375662537576e-01 3.391803245547e-01 3.407814463117e-01 3.423668229742e-01 3.439373364103e-01 3.454903212967e-01 3.470259049183e-01 3.485454963255e-01 3.500495123652e-01 3.515400744682e-01 3.530159630801e-01 3.544745456580e-01 3.559150098623e-01 3.573370227755e-01 3.587409955003e-01 3.601281487086e-01 3.614996207975e-01 3.628549552693e-01 3.641939667917e-01 3.655131589584e-01 3.668134045362e-01 3.680934755502e-01 3.693552214965e-01 3.705999920196e-01 3.718267358150e-01 3.730375877311e-01 3.742283226175e-01 3.753978858047e-01 3.765467242711e-01 3.776760505770e-01 3.787870033110e-01 3.798789601776e-01 3.809529881310e-01 3.820067733615e-01 3.830378893508e-01 3.840488694174e-01 3.850378598645e-01 3.860064766560e-01 3.869575303596e-01 3.878870730890e-01 3.887957932839e-01 3.896813589140e-01 3.905457590360e-01 3.913885645298e-01 3.922098889852e-01 3.930108426620e-01 3.937883963344e-01 3.945445502054e-01 3.952768796988e-01 3.959873798154e-01 3.966758799508e-01 3.973408381776e-01 3.979835445815e-01 3.986023052452e-01 3.991968322263e-01 3.997686837386e-01 4.003177180420e-01 4.008438296995e-01 4.013469400785e-01 4.018251075327e-01 4.022780536000e-01 4.027071110396e-01 4.031127943895e-01 4.034955884958e-01 4.038553673350e-01 4.041898836407e-01 4.044988674595e-01 4.047828562776e-01 4.050420875282e-01 4.052785534000e-01 4.054915974634e-01 4.056785514256e-01 4.058408339624e-01 4.059774486538e-01 4.060891142135e-01 4.061755786946e-01 4.062371770421e-01 4.062733455925e-01 4.062841686487e-01 4.062694807539e-01 4.062276915246e-01 4.061619553395e-01 4.060699197744e-01 4.059524680299e-01 4.058084594963e-01 4.056387507729e-01 4.054442187161e-01 4.052241003658e-01 4.049778256022e-01 4.047060054940e-01 4.044067405881e-01 4.040824646528e-01 4.037326690131e-01 4.033580130264e-01 4.029567656357e-01 4.025298384901e-01 4.020768127734e-01 4.015973641081e-01 4.010917977522e-01 4.005620829690e-01 4.000062575383e-01 3.994254418361e-01 3.988167243584e-01 3.981826053652e-01 3.975237368546e-01 3.968382929405e-01 3.961293104681e-01 3.953945639483e-01 3.946328778289e-01 3.938472002150e-01 3.930347181424e-01 3.921982570643e-01 3.913374931149e-01 3.904521879568e-01 3.895413463253e-01 3.886067940536e-01 3.876463446259e-01 3.866622661110e-01 3.856555676084e-01 3.846249332639e-01 3.835706575894e-01 3.824933773523e-01 3.813914733957e-01 3.802682610476e-01 3.791223983482e-01 3.779538924826e-01 3.767638213593e-01 3.755510940071e-01 3.743174701441e-01 3.730622543445e-01 3.717856840134e-01 3.704900736127e-01 3.691737624177e-01 3.678369408935e-01 3.664798442254e-01 3.651039539091e-01 3.637100510232e-01 3.622980062804e-01 3.608674426951e-01 3.594198939184e-01 3.579544587586e-01 3.564731669009e-01 3.549755309293e-01 3.534636023748e-01 3.519360260837e-01 3.503953029863e-01 3.488389832144e-01 3.472712661805e-01 3.456915193611e-01 3.441003590008e-01 3.424978921691e-01 3.408844685455e-01 3.392625280468e-01 3.376321418044e-01 3.359941202333e-01 3.343488154544e-01 3.326965516318e-01 3.310386594739e-01 3.293769757215e-01 3.277123215487e-01 3.260445748555e-01 3.243761530025e-01 3.227060196958e-01 3.210364903101e-01 3.193697900240e-01 3.177056604313e-01 3.160465440694e-01 3.143920698711e-01 3.127444458036e-01 3.111045500136e-01 3.094744941840e-01 3.078550144649e-01 3.062480393544e-01 3.046535817314e-01 3.030748273886e-01 3.015119512940e-01 2.999676556727e-01 2.984431956405e-01 2.969391525441e-01 2.954580928272e-01 2.940024357812e-01 2.925724390909e-01 2.911708809495e-01 2.897989227451e-01 2.884592607003e-01 2.871525254226e-01 2.858812965514e-01 2.846476691096e-01 2.834531890653e-01 2.822998897616e-01 2.811893974897e-01 2.801248982113e-01 2.791067348775e-01 2.781378614877e-01 2.772199312473e-01 2.763551466604e-01 2.755456598893e-01 2.747928750525e-01 2.740987224845e-01 2.734654913537e-01 2.728947486744e-01 2.723886722193e-01 2.719489998270e-01 2.715773587995e-01 2.712748072994e-01 2.710443137049e-01 2.708868886309e-01 2.708043712965e-01 2.707968191030e-01 2.708669761863e-01 2.710158972981e-01 2.712441095877e-01 2.715550033995e-01 2.719466156269e-01 2.724213209617e-01 2.729797387493e-01 2.736233585194e-01 2.743519391944e-01 2.751658565912e-01 2.760650505234e-01 2.770512801064e-01 2.781242400425e-01 2.792839348557e-01 2.805293231864e-01 2.818617620596e-01 2.832803309801e-01 2.847840478564e-01 2.863732692949e-01 2.880476185300e-01 2.898063269368e-01 2.916481590620e-01 2.935729796012e-01 2.955782407199e-01 2.976659079417e-01 2.998324809335e-01 3.020778594533e-01 3.044002126589e-01 3.067989472650e-01 3.092725635180e-01 3.118196219292e-01 3.144387444248e-01 3.171287871007e-01 3.198878700787e-01 3.227149773833e-01 3.256068381392e-01 3.285646003381e-01 3.315847667554e-01 3.346665802874e-01 3.378078443357e-01 3.410076208863e-01 3.442631317735e-01 3.475737286824e-01 3.509377587688e-01 3.543516247748e-01 3.578164177731e-01 3.613290940287e-01 3.648880011373e-01 3.684915979250e-01 3.721375897758e-01 3.758259863106e-01 3.795527291798e-01 3.833177672659e-01 3.871198424491e-01 3.909560723050e-01 3.948256593662e-01 3.987257663075e-01 4.026565029024e-01 4.066149682293e-01 4.106004220029e-01 4.146112350443e-01 4.186448534347e-01 4.227003999310e-01 4.267766372870e-01 4.308716014081e-01 4.349837752204e-01 4.391116438049e-01 4.432541457542e-01 4.474090782979e-01 4.515758373563e-01 4.557524484119e-01 4.599370631589e-01 4.641291608393e-01 4.683260666986e-01 4.725276551048e-01 4.767321176158e-01 4.809380925243e-01 4.851435124667e-01 4.893475448652e-01 4.935492080092e-01 4.977461211393e-01 5.019374324081e-01 5.061214548166e-01 5.102987194445e-01 5.144653330928e-01 5.186215066591e-01 5.227655704930e-01 5.268956448885e-01 5.310107122134e-01 5.351097732939e-01 5.391919654212e-01 5.432553312589e-01 5.472985453918e-01 5.513212551825e-01 5.553205763350e-01 5.592969575329e-01 5.632474536261e-01 5.671723154387e-01 5.710698614371e-01 5.749382028769e-01 5.787773590303e-01 5.825844955192e-01 5.863607103893e-01 5.901026890218e-01 5.938097379041e-01 5.974819396898e-01 6.011157317982e-01 6.047120046557e-01 6.082689403631e-01 6.117847974696e-01 6.152596778242e-01 6.186913994405e-01 6.220792693252e-01 6.254215545047e-01 6.287176506263e-01 6.319679234528e-01 6.351682206522e-01 6.383189566933e-01 6.414201019792e-01 6.444686607197e-01 6.474647471277e-01 6.504067760012e-01 6.532942386675e-01 6.561258397290e-01 6.589000267415e-01 6.616167651325e-01 6.642742187576e-01 6.668727659221e-01 6.694091803400e-01 6.718834775819e-01 6.742965942887e-01 6.766438540964e-01 6.789280552937e-01 6.811456125287e-01 6.832965272610e-01 6.853817489318e-01 6.873967310946e-01 6.893440968457e-01 6.912200765855e-01 6.930260933376e-01 6.947608716105e-01 6.964213328645e-01 6.980114576136e-01 6.995259559539e-01 7.009668371371e-01 7.023320922552e-01 7.036207721830e-01 7.048345560028e-01 7.059687331142e-01 7.070272295277e-01 7.080063672836e-01 7.089069379118e-01 7.097283367168e-01 7.104680513405e-01 7.111301937018e-01 7.117090539915e-01 7.122072175651e-01 7.126241684040e-01 7.129575871894e-01 7.132116273862e-01 7.133803241189e-01 7.134678569884e-01 7.134720079061e-01 7.133913227824e-01 7.132300889087e-01 7.129823476375e-01 7.126536419980e-01 7.122399000480e-01 7.117428570381e-01 7.111634030603e-01 7.104982448877e-01 7.097533755012e-01 7.089217987938e-01 7.080101022253e-01 7.070157232790e-01 7.059374045088e-01 7.047806440882e-01 7.035389530053e-01 7.022200907347e-01 7.008195244445e-01 6.993389058448e-01 6.977818139922e-01 6.961429437114e-01 6.944317869219e-01 6.926400231326e-01 6.907759218902e-01 6.888362087671e-01 6.868221146244e-01 6.847404602462e-01 6.825825164633e-01 6.803597935692e-01 6.780662612443e-01 6.757060216042e-01 6.732840563488e-01 6.707942447528e-01 6.682480148718e-01 6.656374342733e-01 6.629718740490e-01 6.602496214871e-01 6.574722034929e-01 6.546471674151e-01 6.517677101251e-01 6.488465212990e-01 6.458773888269e-01 6.428678081935e-01 6.398205719340e-01 6.367341670647e-01 6.336190301426e-01 6.304694209861e-01 6.272958829772e-01 6.240981731681e-01 6.208778972329e-01 6.176450048841e-01 6.143940740178e-01 6.111381806984e-01 6.078733512400e-01 6.046081497233e-01 6.013468451081e-01 5.980886218479e-01 5.948461873236e-01 5.916141678765e-01 5.884066480049e-01 5.852214436269e-01 5.820647245699e-01 5.789462761363e-01 5.758611857672e-01 5.728265206681e-01 5.698354801621e-01 5.669015746272e-01 5.640283873275e-01 5.612154666052e-01 5.584791301762e-01 5.558112396040e-01 5.532294503485e-01 5.507305703251e-01 5.483232663725e-01 5.460159816949e-01 5.438044417155e-01 5.417080710361e-01 5.397158440202e-01 5.378477230141e-01 5.360980301098e-01 5.344744214149e-01 5.329867593167e-01 5.316279315986e-01 5.304174026418e-01 5.293424813850e-01 5.284214664216e-01 5.276497814786e-01 5.270297546114e-01 5.265736828592e-01 5.262683391014e-01 5.261351694660e-01 5.261571974623e-01 5.263507585467e-01 5.267101924951e-01 5.272335632335e-01 5.279327349043e-01 5.287905059855e-01 5.298258825960e-01 5.310196754136e-01 5.323862837270e-01 5.339152913053e-01 5.356039815587e-01 5.374611066514e-01 5.394657017998e-01 5.416368601178e-01 5.439497042693e-01 5.464177432348e-01 5.490282596677e-01 5.517768464738e-01 5.546681358997e-01 5.576803320874e-01 5.608315095197e-01 5.640922218744e-01 5.674761167783e-01 5.709683654911e-01 5.745617549733e-01 5.782618265853e-01 5.820442153459e-01 5.859257276713e-01 5.898764813273e-01 5.939092099706e-01 5.980073117251e-01 6.021639125493e-01 6.063840931638e-01 6.106421786807e-01 6.149544324270e-01 6.192912107201e-01 6.236651534203e-01 6.280593580177e-01 6.324671502639e-01 6.368916759827e-01 6.413102430545e-01 6.457373235686e-01 6.501457846520e-01 6.545445424809e-01 6.589199965283e-01 6.632668343778e-01 6.675851776071e-01 6.718563762132e-01 6.760906639647e-01 6.802666517709e-01 6.843906070954e-01 6.884501462816e-01 6.924420748422e-01 6.963631109804e-01 7.002011450820e-01 7.039595599493e-01 7.076259386382e-01 7.112013403267e-01 7.146760100328e-01 7.180481943385e-01 7.213115681378e-01 7.244623763405e-01 7.274968055097e-01 7.304083531710e-01 7.331970690031e-01 7.358515263006e-01 7.383780007044e-01 7.407614335123e-01 7.430081945819e-01 7.451071681900e-01 7.470594833718e-01 7.488619288603e-01 7.505049225488e-01 7.519980695612e-01 7.533220528839e-01 7.544910162461e-01 7.554887217364e-01 7.563197522626e-01 7.569840240248e-01 7.574690870316e-01 7.577880880391e-01 7.579230912213e-01 7.578868608500e-01 7.576685342312e-01 7.572695648692e-01 7.566934653755e-01 7.559267172399e-01 7.549867129178e-01 7.538539794171e-01 7.525438421084e-01 7.510477865421e-01 7.493652296600e-01 7.475053716676e-01 7.454539366115e-01 7.432287036092e-01 7.408148684696e-01 7.382257432669e-01 7.354566030894e-01 7.325066932816e-01 7.293876310580e-01 7.260882717683e-01 7.226252071436e-01 7.189876048673e-01 7.151881893997e-01 7.112264905063e-01 7.071031615333e-01 7.028300056126e-01 6.984008989031e-01 6.938305497022e-01 6.891145991902e-01 6.842653534843e-01 6.792839864619e-01 6.741763480968e-01 6.689529315389e-01 6.636131352625e-01 6.581714229426e-01 6.526296412965e-01 6.469986966191e-01 6.412849540321e-01 6.354972784911e-01 6.296472276543e-01 6.237401982611e-01 6.177906233735e-01 6.118052460670e-01 6.057980898800e-01 5.997780827141e-01 5.937592764063e-01 5.877545490772e-01 5.817741304886e-01 5.758351743939e-01 5.699477073960e-01 5.641313553020e-01 5.583943327432e-01 5.527591035274e-01 5.472366613517e-01 5.418437072520e-01 5.365998290484e-01 5.315152889737e-01 5.266166412360e-01 5.219084198591e-01 5.174201429600e-01 5.131590424240e-01 5.091459584796e-01 5.053982344943e-01 5.019263003691e-01 4.987524273837e-01 4.958837891341e-01 4.933386729637e-01 4.911289911712e-01 4.892632315810e-01 4.877539009783e-01 4.866081381315e-01 4.858338642659e-01 4.854350603872e-01 4.854160816984e-01 4.857774667259e-01 4.865208787448e-01 4.876416929364e-01 4.891390004930e-01 4.910036578955e-01 4.932302862081e-01 4.958102586992e-01 4.987300109006e-01 5.019808759451e-01 5.055445908387e-01 5.094106751883e-01 5.135612766424e-01 5.179779344561e-01 5.226467038417e-01 5.275426677878e-01 5.326556423674e-01 5.379558475760e-01 5.434311837441e-01 5.490583236928e-01 5.548145988933e-01 5.606860420431e-01 5.666430431676e-01 5.726754484617e-01 5.787542882912e-01 5.848645198259e-01 5.909842333526e-01 5.970931206877e-01 6.031773301087e-01 6.092091293365e-01 6.151788306659e-01 6.210625051782e-01 6.268446116610e-01 6.325095017200e-01 6.380366706714e-01 6.434137868817e-01 6.486216471033e-01 6.536483370707e-01 6.584764514861e-01 6.630928237091e-01 6.674837507084e-01 6.716356230093e-01 6.755366024858e-01 6.791747844229e-01 6.825405122079e-01 6.856189088426e-01 6.884050206558e-01 6.908852776310e-01 6.930556200317e-01 6.949042684994e-01 6.964253121424e-01 6.976159261116e-01 6.984653281705e-01 6.989742232134e-01 6.991352402222e-01 6.989469410610e-01 6.984092298318e-01 6.975185671230e-01 6.962800150991e-01 6.946895691882e-01 6.927559526290e-01 6.904785011333e-01 6.878652098521e-01 6.849226318398e-01 6.816574694284e-01 6.780813948536e-01 6.742021577310e-01 6.700364957436e-01 6.655957392829e-01 6.608958284425e-01 6.559560361482e-01 6.507938492130e-01 6.454329804525e-01 6.398936186239e-01 6.342033477362e-01 6.283869551960e-01 6.224748443811e-01 6.164966949598e-01 6.104856157856e-01 6.044774759409e-01 5.985045775188e-01 5.926098066132e-01 5.868275616656e-01 5.812011932716e-01 5.757726932797e-01 5.705807124369e-01 5.656711256132e-01 5.610834739178e-01 5.568619984859e-01 5.530450131949e-01 5.496727536905e-01 5.467812587846e-01 5.444034889472e-01 5.425719840533e-01 5.413103044842e-01 5.406426508006e-01 5.405812413822e-01 5.411409175452e-01 5.423262579344e-01 5.441340853360e-01 5.465611263717e-01 5.495913120494e-01 5.532099967026e-01 5.573932773797e-01 5.621101778126e-01 5.673316410795e-01 5.730194174279e-01 5.791336648969e-01 5.856339670054e-01 5.924729291228e-01 5.996054669041e-01 6.069834375872e-01 6.145582928332e-01 6.222848516417e-01 6.301117216198e-01 6.379911190523e-01 6.458786477718e-01 6.537261057596e-01 6.614919856923e-01 6.691305408173e-01 6.766008286235e-01 6.838664721359e-01 6.908854850764e-01 6.976262467838e-01 7.040537829218e-01 7.101360182908e-01 7.158455795782e-01 7.211548574544e-01 7.260396050815e-01 7.304777940998e-01 7.344494675916e-01 7.379372682933e-01 7.409275571064e-01 7.434055168727e-01 7.453651010172e-01 7.467941890146e-01 7.476900917126e-01 7.480517809896e-01 7.478750239647e-01 7.471673548988e-01 7.459289185107e-01 7.441685478252e-01 7.418990026247e-01 7.391267192151e-01 7.358702724612e-01 7.321450144685e-01 7.279679611900e-01 7.233631368061e-01 7.183535019825e-01 7.129607069146e-01 7.072166842502e-01 7.011481146252e-01 6.947863365826e-01 6.881653677619e-01 6.813167527874e-01 6.742799233559e-01 6.670886884013e-01 6.597839431889e-01 6.524043684562e-01 6.449903934648e-01 6.375830694616e-01 6.302224154877e-01 6.229530913594e-01 6.158137313609e-01 6.088486752228e-01 6.020958375179e-01 5.955981491536e-01 5.893929826479e-01 5.835187188793e-01 5.780104998558e-01 5.729030085279e-01 5.682275147746e-01 5.640127096422e-01 5.602835763897e-01 5.570644261305e-01 5.543724040205e-01 5.522229227295e-01 5.506275041941e-01 5.495932669389e-01 5.491227963970e-01 5.492147224446e-01 5.498642935774e-01 5.510603205703e-01 5.527907711362e-01 5.550375292980e-01 5.577782057472e-01 5.609898468107e-01 5.646436943067e-01 5.687097796047e-01 5.731517855188e-01 5.779357704007e-01 5.830230187590e-01 5.883711339887e-01 5.939408392315e-01 5.996868157242e-01 6.055646216171e-01 6.115286015860e-01 6.175333394631e-01 6.235307730025e-01 6.294765492139e-01 6.353256755259e-01 6.410286813779e-01 6.465481662916e-01 6.518358449055e-01 6.568554078353e-01 6.615674050698e-01 6.659361992071e-01 6.699326126131e-01 6.735256894897e-01 6.766931033633e-01 6.794170592694e-01 6.816831263394e-01 6.834856877138e-01 6.848193924521e-01 6.856945594960e-01 6.861220429618e-01 6.861217799240e-01 6.857235695616e-01 6.849603494130e-01 6.838795560506e-01 6.825324136646e-01 6.809787172406e-01 6.792869115661e-01 6.775284820482e-01 6.757851447117e-01 6.741417032089e-01 6.726832181542e-01 6.715025809829e-01 6.706851524187e-01 6.703192967462e-01 6.704853215499e-01 6.712572181583e-01 6.727028969432e-01 6.748715706878e-01 6.778073816527e-01 6.815335594788e-01 6.860585358377e-01 6.913803356262e-01 6.974698715473e-01 7.042953722104e-01 7.118010882767e-01 7.199236807138e-01 7.285874091277e-01 7.377078491498e-01 7.471965945423e-01 7.569582577890e-01 7.668996999444e-01 7.769225012442e-01 7.869364769916e-01 7.968535874134e-01 8.065875523480e-01 8.160643252291e-01 8.252136661775e-01 8.339743350449e-01 8.422950190404e-01 8.501290599232e-01 8.574446004924e-01 8.642119209983e-01 8.704130787507e-01 8.760358445044e-01 8.810729875580e-01 8.855250270234e-01 8.893941055201e-01 8.926884039992e-01 8.954148022673e-01 8.975840269054e-01 8.992045634504e-01 9.002872560548e-01 9.008361667546e-01 9.008596593764e-01 9.003617848531e-01 8.993412292674e-01 8.978022147395e-01 8.957438316933e-01 8.931664847253e-01 8.900755388299e-01 8.864765637154e-01 8.823833897488e-01 8.778149047490e-01 8.728024878571e-01 8.673874218109e-01 8.616221213098e-01 8.555789584743e-01 8.493390113463e-01 8.430063656754e-01 8.366960763363e-01 8.305424777109e-01 8.246874049967e-01 8.192874320512e-01 8.145044822642e-01 8.104979279738e-01 8.074257498337e-01 8.054279452878e-01 8.046320638628e-01 8.051332679188e-01 8.069968915425e-01 8.102501854082e-01 8.148788858672e-01 8.208279083669e-01 8.280003719677e-01 8.362596629329e-01 8.454372152826e-01 8.553366904077e-01 8.657395195062e-01 8.764149899082e-01 8.871245572459e-01 8.976320683425e-01 9.077045575076e-01 9.171238786714e-01 9.256907502709e-01 9.332221799439e-01 9.395644375439e-01 9.445871780896e-01 9.481939466819e-01 9.503177198283e-01 9.509237437406e-01 9.500120730223e-01 9.476148408319e-01 9.438018035088e-01 9.386746128883e-01 9.323672858529e-01 9.250505848894e-01 9.169205686293e-01 9.082079155209e-01 8.991601300855e-01 8.900501141653e-01 8.811634630999e-01 8.727869935931e-01 8.652132205597e-01 8.587081059859e-01 8.535243287970e-01 8.498682666652e-01 8.479007650990e-01 8.477248971052e-01 8.493740673913e-01 8.528253511871e-01 8.579702228332e-01 8.646571690944e-01 8.726649545884e-01 8.817398318739e-01 8.915964519633e-01 9.019236507407e-01 9.124261733841e-01 9.227957939193e-01 9.327608806472e-01 9.420726217120e-01 9.505098816469e-01 9.579108196346e-01 9.641330904952e-01 9.691023267195e-01 9.727734632504e-01 9.751446946844e-01 9.762676851078e-01 9.762069718671e-01 9.750829728933e-01 9.730229512052e-01 9.701811121203e-01 9.667384934217e-01 9.628670313968e-01 9.587713901454e-01 9.546422907765e-01 9.506785138724e-01 9.470853700561e-01 9.440453133192e-01 9.414527590226e-01 9.382946041094e-01 9.353763057971e-01 9.336700903773e-01 9.339288134708e-01 9.363972470630e-01 9.407396440584e-01 9.461827302451e-01 9.518296945841e-01 9.570455858508e-01 9.616850331223e-01 9.661308188803e-01 9.711249549835e-01 9.774595903622e-01 9.856063115544e-01 9.955004461711e-01 1.006556780073e+00 1.017855346372e+00 1.028474617294e+00 1.037827688760e+00 1.045828046198e+00 1.052856552908e+00 1.059571319196e+00 1.066601549401e+00 1.074216255862e+00 1.082168504893e+00 1.089754093274e+00 1.096002954473e+00 1.099997549459e+00 1.101182062822e+00 1.099500456438e+00 1.095365655568e+00 1.089483721387e+00 1.082578287764e+00 1.075089276801e+00 1.067033217938e+00 1.058055575967e+00 1.047599440144e+00 1.035221837104e+00 1.020881307676e+00 1.005069466836e+00 9.887559844541e-01 9.732000801758e-01 9.596058395793e-01 9.487728608281e-01 9.409545229258e-01 9.358895072051e-01 9.330089717263e-01 9.317812721889e-01 9.321637717245e-01 9.354766002685e-01 9.218931153311e-01 8.887423709869e-01 8.279258768297e-01 7.674463956061e-01 7.381731715578e-01 7.567441553360e-01 8.121288305570e-01 8.762907938963e-01 9.234790421763e-01 9.390550034893e-01 9.206971913307e-01 8.772452634630e-01 8.264868992085e-01 7.903717426002e-01 7.854784800511e-01 8.131467340156e-01 8.594386307944e-01 9.052259945797e-01 9.351989949929e-01 9.414278969389e-01 9.237358188070e-01 8.889244650576e-01 8.495451972986e-01 8.210701709399e-01 8.166312852595e-01 8.405069742428e-01 8.857577479948e-01 9.385142249019e-01 9.843685649986e-01 1.012796839340e+00 1.019033778797e+00 1.004792782096e+00 9.780301583569e-01 9.514159246266e-01 9.385329500162e-01 9.478558757983e-01 9.781108412209e-01 1.018891574417e+00 1.056173099576e+00 1.077988463843e+00 1.077925871640e+00 1.056508302493e+00 1.020969080572e+00 9.835655965514e-01 9.575706789711e-01 9.515695646116e-01 9.648372537219e-01 9.878906659187e-01 1.007743426428e+00 1.013597153206e+00 1.000422483577e+00 9.701036388195e-01 9.310236934115e-01 8.957128723270e-01 8.763079134236e-01 8.787752540801e-01 8.996992133618e-01 9.288127878158e-01 9.547105315797e-01 9.696453748255e-01 9.714590295773e-01 9.633127915343e-01 9.517193060476e-01 9.434502661292e-01 9.424467245182e-01 9.481891136966e-01 9.567858906312e-01 9.637021361907e-01 9.664841688216e-01 9.659207516975e-01 9.652813386827e-01 9.681353121048e-01 9.757714932284e-01 9.860603389380e-01 9.943165509376e-01 9.958567503533e-01 9.885418391238e-01 9.742210724436e-01 9.584371089106e-01 9.480931259537e-01 9.480340101925e-01 9.581690800720e-01 9.735334488387e-01 9.870922822945e-01 9.934030780140e-01 9.910971436450e-01 9.831949194166e-01 9.754155882672e-01 9.728191993974e-01 9.766821465324e-01 9.834557557556e-01 9.867928589499e-01 9.812349821164e-01 9.654014596554e-01 9.435250580948e-01 9.242880962078e-01 9.170320726800e-01 9.263124226286e-01 9.485967594734e-01 9.739578832731e-01 9.912108603296e-01 9.929773995835e-01 9.784913787665e-01 9.541891680083e-01 9.316915308276e-01 9.231239407030e-01 9.348451586244e-01 9.637159006388e-01 9.993305816128e-01 1.029775995569e+00 1.046749019282e+00 1.047771655429e+00 1.036109574844e+00 1.018860062697e+00 1.003820226236e+00 9.962377348488e-01 9.970866357599e-01 1.029534979963e+00
 5.596707446901e-01 5.581049123962e-01 5.565647718021e-01 5.549538445785e-01 5.532072930336e-01 5.513463764999e-01 5.494646775994e-01 5.476520246581e-01 5.459489595619e-01 5.443348787495e-01 5.427406534418e-01 5.410692081458e-01 5.392459231744e-01 5.372932746931e-01 5.353268552661e-01 5.334719837350e-01 5.317717368948e-01 5.301663484109e-01 5.285458904298e-01 5.268047142311e-01 5.249001531005e-01 5.228903217859e-01 5.209092999725e-01 5.190807188731e-01 5.174168146113e-01 5.158123255386e-01 5.141293827244e-01 5.122864929157e-01 5.102993446795e-01 5.082638314931e-01 5.062922906493e-01 5.044499895283e-01 5.027149833935e-01 5.010005651080e-01 4.992161063162e-01 4.973078562310e-01 4.952718358108e-01 4.931611607544e-01 4.910742385969e-01 4.891131937241e-01 4.873041036629e-01 4.855645953815e-01 4.837555291351e-01 4.817753809955e-01 4.796317880212e-01 4.774300076408e-01 4.753071377631e-01 4.733429768311e-01 4.715086174163e-01 4.696915993707e-01 4.677762475721e-01 4.657137148614e-01 4.635331284578e-01 4.613150171183e-01 4.591502928864e-01 4.571013489732e-01 4.551622942157e-01 4.532574004316e-01 4.512810639701e-01 4.491647090378e-01 4.469159320631e-01 4.446182537383e-01 4.423829809046e-01 4.402869071453e-01 4.383104594929e-01 4.363545289515e-01 4.343031504801e-01 4.320987870805e-01 4.297758826663e-01 4.274318176800e-01 4.251763349855e-01 4.230613342547e-01 4.210483967000e-01 4.190335510873e-01 4.169120316053e-01 4.146406448708e-01 4.122575352275e-01 4.098665963865e-01 4.075773098594e-01 4.054401800100e-01 4.034088644915e-01 4.013644628997e-01 3.991903819699e-01 3.968432052374e-01 3.943869246285e-01 3.919582744150e-01 3.896836229403e-01 3.875916295499e-01 3.855936253769e-01 3.835389660496e-01 3.813123472602e-01 3.789028158813e-01 3.764165176293e-01 3.740125579854e-01 3.718056244483e-01 3.697864494783e-01 3.678257892498e-01 3.657511418067e-01 3.634602150424e-01 3.609893300760e-01 3.585002240841e-01 3.561705976894e-01 3.540749436818e-01 3.521293450616e-01 3.501505951632e-01 3.479785813075e-01 3.455834087590e-01 3.430788226473e-01 3.406427594624e-01 3.383960951992e-01 3.363265309017e-01 3.343056901645e-01 3.321794934061e-01 3.298643403531e-01 3.273879643304e-01 3.248669190080e-01 3.224287651556e-01 3.201381494249e-01 3.179665324980e-01 3.158186962147e-01 3.135802811759e-01 3.111848321477e-01 3.086539904762e-01 3.060881769192e-01 3.036161050514e-01 3.013132035258e-01 2.991519342188e-01 2.970109582085e-01 2.947481970598e-01 2.923044057587e-01 2.897533618020e-01 2.872459275352e-01 2.849082883911e-01 2.827483949087e-01 2.806528882050e-01 2.784689294759e-01 2.761215135530e-01 2.736600589431e-01 2.712027349072e-01 2.688468342161e-01 2.666017003212e-01 2.644005762593e-01 2.621595046696e-01 2.598399926754e-01 2.574598924556e-01 2.550572437383e-01 2.526620237804e-01 2.502922513439e-01 2.479576160481e-01 2.456618642180e-01 2.433899654006e-01 2.411101637567e-01 2.387879191019e-01 2.364206255114e-01 2.340491968536e-01 2.317288223396e-01 2.294804821163e-01 2.272752463829e-01 2.250583942078e-01 2.227986891273e-01 2.205058612390e-01 2.182187820354e-01 2.159627686304e-01 2.137299376742e-01 2.114988894239e-01 2.092636774052e-01 2.070326017419e-01 2.048166701065e-01 2.026107217284e-01 2.004000952133e-01 1.981807499175e-01 1.959709379756e-01 1.937967952897e-01 1.916638577634e-01 1.895543768149e-01 1.874443248369e-01 1.853296612058e-01 1.832237821388e-01 1.811448324484e-01 1.790955684226e-01 1.770662859263e-01 1.750463880030e-01 1.730396885440e-01 1.710526713180e-01 1.690863965232e-01 1.671397204116e-01 1.652111919553e-01 1.633048319928e-01 1.614247788340e-01 1.595731682394e-01 1.577475118948e-01 1.559471456967e-01 1.541770860864e-01 1.524403905595e-01 1.507319224568e-01 1.490491473270e-01 1.473927518368e-01 1.457723952158e-01 1.441929666428e-01 1.426546224798e-01 1.411504443661e-01 1.396791218774e-01 1.382480231763e-01 1.368660456234e-01 1.355332958820e-01 1.342430158945e-01 1.329959575823e-01 1.317965878144e-01 1.306515368832e-01 1.295601161130e-01 1.285170995578e-01 1.275203494431e-01 1.265755422278e-01 1.256920809274e-01 1.248695188140e-01 1.241025981640e-01 1.233893326129e-01 1.227338415900e-01 1.221447916528e-01 1.216248225705e-01 1.211694154116e-01 1.207736697766e-01 1.204406463217e-01 1.201750000347e-01 1.199782266529e-01 1.198477942890e-01 1.197814001537e-01 1.197794627755e-01 1.198438716876e-01 1.199749398241e-01 1.201716590311e-01 1.204307254670e-01 1.207553521843e-01 1.211469516293e-01 1.216022475453e-01 1.221198554803e-01 1.226971949208e-01 1.233350866577e-01 1.240337294519e-01 1.247941436431e-01 1.256107780783e-01 1.264811737067e-01 1.274059029057e-01 1.283842337966e-01 1.294153856904e-01 1.304976917342e-01 1.316284587292e-01 1.328046407762e-01 1.340267022527e-01 1.352943556347e-01 1.366062604991e-01 1.379602664061e-01 1.393546980696e-01 1.407873490446e-01 1.422563099312e-01 1.437616929930e-01 1.453033845460e-01 1.468775661591e-01 1.484844289765e-01 1.501220398396e-01 1.517877664598e-01 1.534833802738e-01 1.552067235574e-01 1.569548053602e-01 1.587285394325e-01 1.605252771419e-01 1.623434241075e-01 1.641842408887e-01 1.660468238648e-01 1.679283635938e-01 1.698272947785e-01 1.717438729540e-01 1.736759169492e-01 1.756245536805e-01 1.775880245185e-01 1.795662326211e-01 1.815565744740e-01 1.835603057327e-01 1.855756954377e-01 1.876019907045e-01 1.896385407819e-01 1.916838869748e-01 1.937389786267e-01 1.958026657658e-01 1.978745550029e-01 1.999531811042e-01 2.020378650746e-01 2.041288476414e-01 2.062238024731e-01 2.083246525659e-01 2.104299941861e-01 2.125401439284e-01 2.146526423246e-01 2.167675416713e-01 2.188844200406e-01 2.210031976209e-01 2.231243936255e-01 2.252463274708e-01 2.273687113294e-01 2.294911414925e-01 2.316145013548e-01 2.337359459284e-01 2.358572278629e-01 2.379774332721e-01 2.400946159115e-01 2.422108063077e-01 2.443245050970e-01 2.464355739058e-01 2.485428528142e-01 2.506476136477e-01 2.527487671337e-01 2.548455622957e-01 2.569387271290e-01 2.590253321985e-01 2.611076582183e-01 2.631852431414e-01 2.652568496796e-01 2.673228544697e-01 2.693828332137e-01 2.714366141377e-01 2.734835941206e-01 2.755237189980e-01 2.775557951493e-01 2.795807482831e-01 2.815970097444e-01 2.836061757278e-01 2.856068166166e-01 2.875995068769e-01 2.895846057200e-01 2.915602464127e-01 2.935259094289e-01 2.954819913265e-01 2.974277220087e-01 2.993631622992e-01 3.012896029826e-01 3.032063424402e-01 3.051129568182e-01 3.070087957637e-01 3.088934029147e-01 3.107649626010e-01 3.126242634355e-01 3.144718416313e-01 3.163089277835e-01 3.181359562959e-01 3.199504372677e-01 3.217527302607e-01 3.235401560084e-01 3.253127753817e-01 3.270727233643e-01 3.288194654596e-01 3.305545332848e-01 3.322775515110e-01 3.339863526241e-01 3.356802053317e-01 3.373589478804e-01 3.390209188096e-01 3.406675998313e-01 3.423009130846e-01 3.439215937134e-01 3.455277825580e-01 3.471183202987e-01 3.486923425079e-01 3.502483185478e-01 3.517867655581e-01 3.533102973102e-01 3.548183125817e-01 3.563124980408e-01 3.577901269244e-01 3.592490649961e-01 3.606903178647e-01 3.621129026479e-01 3.635175011223e-01 3.649059294455e-01 3.662784865753e-01 3.676346169518e-01 3.689711308062e-01 3.702875396697e-01 3.715852886752e-01 3.728634701239e-01 3.741244545543e-01 3.753677949245e-01 3.765935179766e-01 3.777996068747e-01 3.789839743230e-01 3.801487911481e-01 3.812930488855e-01 3.824179241945e-01 3.835249592784e-01 3.846114911814e-01 3.856784213313e-01 3.867230746744e-01 3.877468254797e-01 3.887494429053e-01 3.897317023575e-01 3.906933860784e-01 3.916334101678e-01 3.925519117323e-01 3.934478914735e-01 3.943211726423e-01 3.951742660088e-01 3.960055980575e-01 3.968139420723e-01 3.975993460281e-01 3.983605066703e-01 3.990991695480e-01 3.998164828281e-01 4.005113302841e-01 4.011833830087e-01 4.018307082768e-01 4.024534380893e-01 4.030532998471e-01 4.036297907362e-01 4.041833415101e-01 4.047152590818e-01 4.052216202852e-01 4.057028653099e-01 4.061605514762e-01 4.065932703627e-01 4.070026243819e-01 4.073890944226e-01 4.077504398833e-01 4.080868573446e-01 4.083980550728e-01 4.086837454592e-01 4.089455705908e-01 4.091828122293e-01 4.093941162310e-01 4.095804260365e-01 4.097404761267e-01 4.098757678060e-01 4.099861949046e-01 4.100694631074e-01 4.101277281956e-01 4.101600269748e-01 4.101667403528e-01 4.101471859525e-01 4.101030755901e-01 4.100324781832e-01 4.099358690348e-01 4.098128003750e-01 4.096637304403e-01 4.094897170132e-01 4.092901964793e-01 4.090633047048e-01 4.088111526342e-01 4.085317909200e-01 4.082257489015e-01 4.078944698239e-01 4.075381285302e-01 4.071548898847e-01 4.067457770499e-01 4.063096170501e-01 4.058465754061e-01 4.053575349671e-01 4.048427787459e-01 4.043033603946e-01 4.037371565054e-01 4.031440318181e-01 4.025244672032e-01 4.018794582460e-01 4.012085220575e-01 4.005128648228e-01 3.997914875482e-01 3.990436975413e-01 3.982707500828e-01 3.974715132521e-01 3.966476268221e-01 3.957998788234e-01 3.949262985380e-01 3.940291143134e-01 3.931061948200e-01 3.921584043914e-01 3.911870666350e-01 3.901913674626e-01 3.891727623335e-01 3.881308670603e-01 3.870642171200e-01 3.859749671464e-01 3.848620199562e-01 3.837263641129e-01 3.825699062673e-01 3.813902443521e-01 3.801880621680e-01 3.789643264184e-01 3.777188201263e-01 3.764528381504e-01 3.751669346171e-01 3.738596713528e-01 3.725324036136e-01 3.711860152373e-01 3.698194097706e-01 3.684354656715e-01 3.670331969268e-01 3.656130879078e-01 3.641750914617e-01 3.627197885159e-01 3.612490052057e-01 3.597637692252e-01 3.582628122115e-01 3.567470769139e-01 3.552170298549e-01 3.536730975696e-01 3.521177831622e-01 3.505501830409e-01 3.489717796876e-01 3.473821977479e-01 3.457814210976e-01 3.441725192826e-01 3.425553651328e-01 3.409310386311e-01 3.392997685320e-01 3.376626070506e-01 3.360205286663e-01 3.343747561635e-01 3.327264248781e-01 3.310768868395e-01 3.294256342986e-01 3.277749360157e-01 3.261262182221e-01 3.244801748632e-01 3.228382173860e-01 3.212009524775e-01 3.195694672725e-01 3.179460184707e-01 3.163304569013e-01 3.147262186966e-01 3.131339323561e-01 3.115541347102e-01 3.099884639795e-01 3.084396074026e-01 3.069073652381e-01 3.053950863336e-01 3.039035256740e-01 3.024337336827e-01 3.009895407653e-01 2.995696981109e-01 2.981783242280e-01 2.968170937010e-01 2.954855354048e-01 2.941886553460e-01 2.929256025697e-01 2.916999289440e-01 2.905129623879e-01 2.893664580133e-01 2.882630616925e-01 2.872041544161e-01 2.861910953385e-01 2.852271849774e-01 2.843137997965e-01 2.834526340545e-01 2.826464649206e-01 2.818973495348e-01 2.812047747940e-01 2.805732376619e-01 2.800040895562e-01 2.794990282168e-01 2.790595398858e-01 2.786873467856e-01 2.783845260633e-01 2.781532569647e-01 2.779938436576e-01 2.779087166206e-01 2.778994199358e-01 2.779668725313e-01 2.781129945196e-01 2.783386725276e-01 2.786448948305e-01 2.790325064122e-01 2.795032018251e-01 2.800585781237e-01 2.806965459188e-01 2.814205424677e-01 2.822301587774e-01 2.831250615952e-01 2.841069599245e-01 2.851760380547e-01 2.863315076392e-01 2.875730957827e-01 2.889019499255e-01 2.903167889393e-01 2.918182757992e-01 2.934054648937e-01 2.950779994246e-01 2.968349029118e-01 2.986762054382e-01 3.006014037292e-01 3.026076762810e-01 3.046967265158e-01 3.068660797354e-01 3.091139047844e-01 3.114410987068e-01 3.138448279572e-01 3.163245617822e-01 3.188791309178e-01 3.215061605859e-01 3.242055828271e-01 3.269739927610e-01 3.298129479016e-01 3.327180997132e-01 3.356891818808e-01 3.387242732993e-01 3.418225054993e-01 3.449807869536e-01 3.481984431354e-01 3.514744560804e-01 3.548061859431e-01 3.581912840792e-01 3.616297223590e-01 3.651187648627e-01 3.686572716738e-01 3.722430642293e-01 3.758743331415e-01 3.795499462206e-01 3.832682945715e-01 3.870272947179e-01 3.908252071080e-01 3.946601310240e-01 3.985317622057e-01 4.024366550002e-01 4.063735580837e-01 4.103423639162e-01 4.143401277546e-01 4.183655322519e-01 4.224163609540e-01 4.264921812047e-01 4.305899311957e-01 4.347094421047e-01 4.388484355902e-01 4.430057505605e-01 4.471795303758e-01 4.513680108477e-01 4.555702644013e-01 4.597845821889e-01 4.640099886045e-01 4.682433425467e-01 4.724846097363e-01 4.767323700015e-01 4.809839775698e-01 4.852393456305e-01 4.894963487804e-01 4.937538406582e-01 4.980100669956e-01 5.022629471489e-01 5.065126885899e-01 5.107569609050e-01 5.149952172888e-01 5.192242433162e-01 5.234447753080e-01 5.276544809362e-01 5.318519080224e-01 5.360351777976e-01 5.402040819513e-01 5.443564198894e-01 5.484921344972e-01 5.526083287488e-01 5.567049819307e-01 5.607798899399e-01 5.648318603693e-01 5.688605542985e-01 5.728632570563e-01 5.768402185279e-01 5.807881903909e-01 5.847084440029e-01 5.885972987902e-01 5.924541581969e-01 5.962797259884e-01 6.000708662515e-01 6.038263633072e-01 6.075451606725e-01 6.112261277006e-01 6.148686208631e-01 6.184715671799e-01 6.220320878063e-01 6.255512660742e-01 6.290257881294e-01 6.324562413431e-01 6.358393985226e-01 6.391766590541e-01 6.424657253445e-01 6.457045956574e-01 6.488930499563e-01 6.520305262542e-01 6.551135634073e-01 6.581448104998e-01 6.611193478023e-01 6.640389540185e-01 6.669010420112e-01 6.697046185311e-01 6.724503290242e-01 6.751337273343e-01 6.777577893382e-01 6.803186966740e-01 6.828163477514e-01 6.852508302307e-01 6.876181905846e-01 6.899213251770e-01 6.921548744937e-01 6.943226926508e-01 6.964212281461e-01 6.984492806149e-01 7.004080889148e-01 7.022928217183e-01 7.041078817605e-01 7.058484765614e-01 7.075147010168e-01 7.091081207205e-01 7.106240392324e-01 7.120655388372e-01 7.134281753498e-01 7.147143158476e-01 7.159229213816e-01 7.170499094561e-01 7.181003448515e-01 7.190686600669e-01 7.199579598618e-01 7.207660211622e-01 7.214905099731e-01 7.221357334577e-01 7.226953153305e-01 7.231743326674e-01 7.235685793533e-01 7.238791317253e-01 7.241081333326e-01 7.242492802308e-01 7.243089187855e-01 7.242817735138e-01 7.241707213096e-01 7.239741141813e-01 7.236920575164e-01 7.233270915377e-01 7.228735069305e-01 7.223379468561e-01 7.217158977559e-01 7.210085152967e-01 7.202191399467e-01 7.193417041321e-01 7.183843379100e-01 7.173394157784e-01 7.162126039712e-01 7.150045710524e-01 7.137105677340e-01 7.123386219789e-01 7.108815204960e-01 7.093470813929e-01 7.077307909013e-01 7.060358077174e-01 7.042652152862e-01 7.024129702533e-01 7.004893765312e-01 6.984877621552e-01 6.964132969632e-01 6.942673578246e-01 6.920469098498e-01 6.897621628123e-01 6.874029740798e-01 6.849811173315e-01 6.824922074920e-01 6.799398224551e-01 6.773291158124e-01 6.746525904125e-01 6.719248251524e-01 6.691369896457e-01 6.662986965634e-01 6.634088528277e-01 6.604680214663e-01 6.574862562503e-01 6.544555978420e-01 6.513891036269e-01 6.482814257493e-01 6.451395748174e-01 6.419687078725e-01 6.387645124941e-01 6.355404882350e-01 6.322904086753e-01 6.290247325955e-01 6.257432392175e-01 6.224492321469e-01 6.191529453348e-01 6.158485064934e-01 6.125493851093e-01 6.092531665879e-01 6.059672877890e-01 6.026977195771e-01 5.994432186013e-01 5.962173530651e-01 5.930143669255e-01 5.898485899629e-01 5.867196974733e-01 5.836330866674e-01 5.805976869720e-01 5.776105779912e-01 5.746893651133e-01 5.718262853587e-01 5.690362181330e-01 5.663212445022e-01 5.636828913202e-01 5.611364927466e-01 5.586737934765e-01 5.563146833959e-01 5.540528375046e-01 5.518990346123e-01 5.498604110352e-01 5.479327384018e-01 5.461355843076e-01 5.444573994787e-01 5.429172976264e-01 5.415098992499e-01 5.402424640504e-01 5.391245995775e-01 5.381470964703e-01 5.373308259813e-01 5.366613565585e-01 5.361563350292e-01 5.358095663191e-01 5.356238569682e-01 5.356106339977e-01 5.357536300818e-01 5.360759379983e-01 5.365573200274e-01 5.372153057139e-01 5.380407556577e-01 5.390325410788e-01 5.401995704923e-01 5.415247844031e-01 5.430274763831e-01 5.446843832121e-01 5.465106923983e-01 5.484945054879e-01 5.506325662559e-01 5.529313072477e-01 5.553695099034e-01 5.579655776114e-01 5.606926484139e-01 5.635652902098e-01 5.665673860040e-01 5.696951410592e-01 5.729525111257e-01 5.763167986238e-01 5.798051659285e-01 5.833869816038e-01 5.870784837945e-01 5.908586879572e-01 5.947269495170e-01 5.986828180685e-01 6.027030337206e-01 6.068043453705e-01 6.109564644355e-01 6.151740002988e-01 6.194353818245e-01 6.237385775087e-01 6.280847822811e-01 6.324491640358e-01 6.368486132488e-01 6.412533136583e-01 6.456766198708e-01 6.500987342037e-01 6.545177040162e-01 6.589314932866e-01 6.633214881028e-01 6.676986304585e-01 6.720403969405e-01 6.763528305269e-01 6.806216506818e-01 6.848447689250e-01 6.890179404985e-01 6.931284016787e-01 6.971806509423e-01 7.011582095314e-01 7.050645898755e-01 7.088887679081e-01 7.126283528092e-01 7.162778436500e-01 7.198306251626e-01 7.232840405544e-01 7.266298999004e-01 7.298674142293e-01 7.329886491579e-01 7.359934737251e-01 7.388705771524e-01 7.416240684700e-01 7.442424409361e-01 7.467255532836e-01 7.490699269014e-01 7.512677200296e-01 7.533235335080e-01 7.552219131848e-01 7.569733366933e-01 7.585627057381e-01 7.599951359050e-01 7.612658795899e-01 7.623661170425e-01 7.633057002436e-01 7.640668485223e-01 7.646626973706e-01 7.650793520537e-01 7.653201311134e-01 7.653850613155e-01 7.652646686553e-01 7.649715719734e-01 7.644872177182e-01 7.638263332655e-01 7.629785170229e-01 7.619435980604e-01 7.607298405812e-01 7.593232109252e-01 7.577388169277e-01 7.559624420202e-01 7.540055030250e-01 7.518638642312e-01 7.495358329748e-01 7.470318046179e-01 7.443390633027e-01 7.414746692022e-01 7.384260534126e-01 7.352059722981e-01 7.318125983444e-01 7.282458873307e-01 7.245160206517e-01 7.206162165377e-01 7.165613305819e-01 7.123440872066e-01 7.079768416715e-01 7.034605712481e-01 6.987982287852e-01 6.940007819387e-01 6.890658619423e-01 6.840066116197e-01 6.788234627314e-01 6.735268866174e-01 6.681212760323e-01 6.626146182590e-01 6.570171749788e-01 6.513322757044e-01 6.455743184582e-01 6.397475335193e-01 6.338653829197e-01 6.279355479015e-01 6.219687588303e-01 6.159779729458e-01 6.099722193308e-01 6.039668875802e-01 5.979693603024e-01 5.920002722646e-01 5.860649073541e-01 5.801840983360e-01 5.743687772948e-01 5.686345371529e-01 5.629992539077e-01 5.574732078902e-01 5.520823856542e-01 5.468306799566e-01 5.417473323455e-01 5.368399247146e-01 5.321307642165e-01 5.276364672111e-01 5.233689771709e-01 5.193536833308e-01 5.155981759321e-01 5.121254316798e-01 5.089457842193e-01 5.060757822245e-01 5.035313379744e-01 5.013200790106e-01 4.994584820486e-01 4.979527348051e-01 4.968141664165e-01 4.960491301155e-01 4.956628356442e-01 4.956591709541e-01 4.960396303605e-01 4.968045240889e-01 4.979522106567e-01 4.994798185363e-01 5.013783355966e-01 5.036453478157e-01 5.062675960537e-01 5.092365873709e-01 5.125392065556e-01 5.161613406470e-01 5.200915963336e-01 5.243068057637e-01 5.287995552541e-01 5.335414364425e-01 5.385235521421e-01 5.437203617369e-01 5.491115803984e-01 5.546837773262e-01 5.604061582604e-01 5.662691138507e-01 5.722418386631e-01 5.783110941374e-01 5.844529000284e-01 5.906451123857e-01 5.968728660045e-01 6.031068897632e-01 6.093385978948e-01 6.155385130946e-01 6.216925460330e-01 6.277817218854e-01 6.337848057728e-01 6.396879095852e-01 6.454677507532e-01 6.511140639134e-01 6.566051666947e-01 6.619246648174e-01 6.670618420305e-01 6.719959583632e-01 6.767166287610e-01 6.812077197056e-01 6.854559027808e-01 6.894483356766e-01 6.931750268412e-01 6.966217786440e-01 6.997793892686e-01 7.026376538011e-01 7.051858267241e-01 7.074183862490e-01 7.093222282777e-01 7.108963646097e-01 7.121299906019e-01 7.130196888523e-01 7.135614992590e-01 7.137500633180e-01 7.135861179090e-01 7.130641691386e-01 7.121876076383e-01 7.109544905616e-01 7.093679733534e-01 7.074316604002e-01 7.051476248935e-01 7.025265600354e-01 6.995697046832e-01 6.962907821879e-01 6.926952482220e-01 6.887990060086e-01 6.846131071596e-01 6.801516437020e-01 6.754340781828e-01 6.704744763270e-01 6.652982535654e-01 6.599222649965e-01 6.543751567365e-01 6.486791162269e-01 6.428636438913e-01 6.369583580408e-01 6.309930610792e-01 6.250059173930e-01 6.190262193287e-01 6.130941923814e-01 6.072481990285e-01 6.015252136094e-01 5.959696180181e-01 5.906203983248e-01 5.855225121314e-01 5.807144726041e-01 5.762403927100e-01 5.721420639773e-01 5.684581241765e-01 5.652267802324e-01 5.624819530808e-01 5.602591745777e-01 5.585834897226e-01 5.574821022095e-01 5.569737237210e-01 5.570717717220e-01 5.577882873142e-01 5.591225145416e-01 5.610759350174e-01 5.636376553457e-01 5.667933804737e-01 5.705258686141e-01 5.748082644418e-01 5.796125379318e-01 5.849051249801e-01 5.906469853904e-01 5.967995669721e-01 6.033204613272e-01 6.101620878303e-01 6.172800271476e-01 6.246244952434e-01 6.321504292561e-01 6.398075798337e-01 6.475464822171e-01 6.553243859964e-01 6.630892502049e-01 6.707995092537e-01 6.784108847615e-01 6.858777117370e-01 6.931644362973e-01 7.002281164096e-01 7.070338584691e-01 7.135475529154e-01 7.197334873100e-01 7.255648118836e-01 7.310112733721e-01 7.360482977794e-01 7.406539068399e-01 7.448035082688e-01 7.484801238280e-01 7.516694619445e-01 7.543554812416e-01 7.565296847525e-01 7.581815273004e-01 7.593037413067e-01 7.598973248449e-01 7.599564333373e-01 7.594851111175e-01 7.584870712754e-01 7.569660856252e-01 7.549343710872e-01 7.524023785387e-01 7.493806355623e-01 7.458881831783e-01 7.419414761027e-01 7.375605824869e-01 7.327689651522e-01 7.275895528503e-01 7.220494940445e-01 7.161771118442e-01 7.100013307131e-01 7.035559934752e-01 6.968727903556e-01 6.899876928556e-01 6.829352995449e-01 6.757532357482e-01 6.684812357179e-01 6.611569736151e-01 6.538216196905e-01 6.465146566594e-01 6.392784744983e-01 6.321517533448e-01 6.251764629426e-01 6.183936801490e-01 6.118430034452e-01 6.055629690686e-01 5.995917120944e-01 5.939664451501e-01 5.887220640137e-01 5.838906622347e-01 5.795019843691e-01 5.755859692846e-01 5.721669149689e-01 5.692661078117e-01 5.669024964515e-01 5.650904017460e-01 5.638410053344e-01 5.631623266707e-01 5.630550045290e-01 5.635193608766e-01 5.645505767474e-01 5.661380212479e-01 5.682672286581e-01 5.709209394309e-01 5.740784754045e-01 5.777117591812e-01 5.817936865538e-01 5.862925430661e-01 5.911714346086e-01 5.963922069240e-01 6.019144344602e-01 6.076945041541e-01 6.136895495880e-01 6.198511893286e-01 6.261320188405e-01 6.324846062560e-01 6.388577004312e-01 6.452029313933e-01 6.514742787006e-01 6.576172683173e-01 6.635891053397e-01 6.693439638399e-01 6.748345559455e-01 6.800243255236e-01 6.848707798808e-01 6.893419521525e-01 6.934057408470e-01 6.970353169762e-01 7.002125044912e-01 7.029179473033e-01 7.051453246630e-01 7.068900034681e-01 7.081575660695e-01 7.089601845371e-01 7.093162324194e-01 7.092546056593e-01 7.088102495313e-01 7.080286374999e-01 7.069618144984e-01 7.056683588633e-01 7.042187278540e-01 7.026856656580e-01 7.011490597805e-01 6.996945371571e-01 6.984083384961e-01 6.973816113713e-01 6.967033228618e-01 6.964567038749e-01 6.967264963773e-01 6.975823238825e-01 6.990926380860e-01 7.013075523594e-01 7.042666636867e-01 7.079983624423e-01 7.125059052898e-01 7.177877898220e-01 7.238185314318e-01 7.305605019228e-01 7.379637901865e-01 7.459628058156e-01 7.544851652238e-01 7.634465704526e-01 7.727599024709e-01 7.823337104292e-01 7.920725653183e-01 8.018863826706e-01 8.116817581097e-01 8.213771177131e-01 8.308876160740e-01 8.401404980670e-01 8.490713765154e-01 8.576188836835e-01 8.657371015522e-01 8.733812572030e-01 8.805200729581e-01 8.871279290003e-01 8.931866581662e-01 8.986859580739e-01 9.036195565471e-01 9.079870378342e-01 9.117892684119e-01 9.150327718993e-01 9.177218172604e-01 9.198637103748e-01 9.214626092333e-01 9.225231184647e-01 9.230481521086e-01 9.230360863036e-01 9.224867609787e-01 9.213957098528e-01 9.197590205933e-01 9.175732716894e-01 9.148355071052e-01 9.115481779263e-01 9.077152518813e-01 9.033531697635e-01 8.984806509331e-01 8.931353361138e-01 8.873621905999e-01 8.812238839647e-01 8.747993304653e-01 8.681823811137e-01 8.614889039597e-01 8.548478313376e-01 8.484048762572e-01 8.423190026172e-01 8.367565950941e-01 8.318930073303e-01 8.278962401045e-01 8.249294436951e-01 8.231396435421e-01 8.226491377385e-01 8.235519872663e-01 8.259020117086e-01 8.297146544546e-01 8.349606868672e-01 8.415657704312e-01 8.494152436930e-01 8.583527995738e-01 8.681909663844e-01 8.787180327792e-01 8.896982339130e-01 9.008897936551e-01 9.120448865457e-01 9.229177905392e-01 9.332763156765e-01 9.428945376134e-01 9.515769659656e-01 9.591427715106e-01 9.654395100205e-01 9.703470156452e-01 9.737702605038e-01 9.756529283011e-01 9.759660687513e-01 9.747194795101e-01 9.719556308535e-01 9.677502679065e-01 9.622181322349e-01 9.555010090213e-01 9.477805898275e-01 9.392612188421e-01 9.301823555908e-01 9.208016479064e-01 9.113970300748e-01 9.022624186379e-01 8.936876937468e-01 8.859656374085e-01 8.793639258071e-01 8.741257483367e-01 8.704562832288e-01 8.684992305508e-01 8.683525023423e-01 8.700291018667e-01 8.734908567841e-01 8.786201948603e-01 8.852448388422e-01 8.931432906064e-01 9.020448517060e-01 9.116715084082e-01 9.217118415107e-01 9.318740090586e-01 9.418741575651e-01 9.514428064911e-01 9.603631802257e-01 9.684302352228e-01 9.755052580078e-01 9.814794069893e-01 9.862850301332e-01 9.899148584244e-01 9.923743598843e-01 9.937281400140e-01 9.940586106463e-01 9.934719334833e-01 9.921115424949e-01 9.901112474324e-01 9.876421201196e-01 9.848667706657e-01 9.819561931702e-01 9.790946329248e-01 9.764439830751e-01 9.738944788184e-01 9.705349171300e-01 9.671726188054e-01 9.647904627000e-01 9.641645870984e-01 9.655609883291e-01 9.686624137872e-01 9.727141628475e-01 9.768276649850e-01 9.803685394135e-01 9.831957884576e-01 9.857097997915e-01 9.886808519408e-01 9.929453635751e-01 9.990304807739e-01 1.006920219792e+00 1.016063026843e+00 1.025563137762e+00 1.034507327781e+00 1.042313312822e+00 1.048916312946e+00 1.054731866217e+00 1.060462609367e+00 1.066790079017e+00 1.074029530466e+00 1.081955007628e+00 1.089858637041e+00 1.096756201357e+00 1.101698556949e+00 1.104096729095e+00 1.103865447069e+00 1.101387038136e+00 1.097324655250e+00 1.092346466798e+00 1.086822508536e+00 1.080675616423e+00 1.073460246239e+00 1.064536059629e+00 1.053386676822e+00 1.039915040701e+00 1.024584058917e+00 1.008348745009e+00 9.924714777669e-01 9.781787790481e-01 9.663174478044e-01 9.571962231960e-01 9.506378625089e-01 9.461633975515e-01 9.432591990634e-01 9.414785838064e-01 9.398014726579e-01 9.243511996324e-01 8.766951360426e-01 8.121663240057e-01 7.605523025241e-01 7.500131677674e-01 7.865681941298e-01 8.494401431792e-01 9.090118702275e-01 9.432380351692e-01 9.427184915516e-01 9.106680639174e-01 8.613188337535e-01 8.164401735556e-01 7.975328017609e-01 8.139482690372e-01 8.570538028193e-01 9.074733395106e-01 9.466180563413e-01 9.628698141387e-01 9.529164048081e-01 9.212071319804e-01 8.785836033509e-01 8.401168710569e-01 8.207175960472e-01 8.289113423746e-01 8.623886837869e-01 9.098112294840e-01 9.569451237183e-01 9.918177183810e-01 1.007425034169e+00 1.002619062082e+00 9.823142076156e-01 9.566920778737e-01 9.387540561830e-01 9.395606714416e-01 9.626494681612e-01 1.001971263843e+00 1.045051089318e+00 1.078736700392e+00 1.093615264007e+00 1.086360549834e+00 1.060407795878e+00 1.025170615362e+00 9.936305741269e-01 9.775796199604e-01 9.821208091142e-01 1.002856671604e+00 1.028467467585e+00 1.046368848863e+00 1.047481591015e+00 1.028815763849e+00 9.939986779879e-01 9.524245649358e-01 9.165546734659e-01 8.973029216543e-01 8.988757818648e-01 9.167129720449e-01 9.406641819263e-01 9.604138167963e-01 9.696976712331e-01 9.677630146253e-01 9.587551089872e-01 9.493896790462e-01 9.456034649217e-01 9.496372269299e-01 9.590978486768e-01 9.688415345617e-01 9.740975707605e-01 9.731100513647e-01 9.680290581584e-01 9.637599095997e-01 9.652666909479e-01 9.744444457098e-01 9.887274308490e-01 1.002238034067e+00 1.008866719691e+00 1.005263085764e+00 9.925000394883e-01 9.759031590739e-01 9.628059680272e-01 9.590550037449e-01 9.657771609564e-01 9.789208981691e-01 9.917922257724e-01 9.988225084969e-01 9.983036637280e-01 9.928963480595e-01 9.880104273086e-01 9.884321489852e-01 9.951664112625e-01 1.004390833947e+00 1.009458889455e+00 1.004592283781e+00 9.881134724926e-01 9.640738877198e-01 9.413091540635e-01 9.298406838635e-01 9.353426707245e-01 9.553288832304e-01 9.802942312807e-01 9.987627200019e-01 1.002607256219e+00 9.900696204744e-01 9.665034077256e-01 9.426106439281e-01 9.301995672182e-01 9.363848036819e-01 9.596643054129e-01 9.913321574532e-01 1.020624381524e+00 1.039705776822e+00 1.045945555562e+00 1.041785583733e+00 1.032771895748e+00 1.024619223118e+00 1.020619525705e+00 1.020808223820e+00 1.049735641795e+00
 5.747019060443e-01 5.731938238951e-01 5.717136547889e-01 5.701617119691e-01 5.684701193705e-01 5.666609988394e-01 5.648289740693e-01 5.630666116942e-01 5.614172261764e-01 5.598618594611e-01 5.583298523878e-01 5.567164555183e-01 5.549450393562e-01 5.530407147837e-01 5.511253743128e-01 5.493271267532e-01 5.476870617046e-01 5.461417859120e-01 5.445780959494e-01 5.428891955833e-01 5.410349076998e-01 5.390767761952e-01 5.371509434351e-01 5.353795548868e-01 5.337695186261e-01 5.322167952607e-01 5.305843272522e-01 5.287921038011e-01 5.268566387959e-01 5.248710588777e-01 5.229484399971e-01 5.211548099016e-01 5.194681384569e-01 5.178028315164e-01 5.160692934359e-01 5.142108563337e-01 5.122229794758e-01 5.101565099094e-01 5.081144723703e-01 5.062007145721e-01 5.044417332641e-01 5.027535689999e-01 5.009944805061e-01 4.990620107502e-01 4.969625616768e-01 4.948034743036e-01 4.927252823868e-01 4.908092390603e-01 4.890253509047e-01 4.872582586124e-01 4.853908016578e-01 4.833720466041e-01 4.812331702727e-01 4.790558589591e-01 4.769343872774e-01 4.749302190400e-01 4.730381581618e-01 4.711792084127e-01 4.692471942873e-01 4.671723184035e-01 4.649636366771e-01 4.627031419055e-01 4.605060885906e-01 4.584497665161e-01 4.565167598724e-01 4.546064807264e-01 4.525984530032e-01 4.504344629265e-01 4.481463001117e-01 4.458352641298e-01 4.436139068174e-01 4.415384788194e-01 4.395693112631e-01 4.375987158662e-01 4.355169623836e-01 4.332790399778e-01 4.309255762316e-01 4.285645705682e-01 4.263098491480e-01 4.242131705044e-01 4.222231850115e-01 4.202171554138e-01 4.180746828563e-01 4.157558129149e-01 4.133281351547e-01 4.109321360751e-01 4.086936696896e-01 4.066380842519e-01 4.046741643058e-01 4.026495219756e-01 4.004511985832e-01 3.980704787397e-01 3.956141341931e-01 3.932414770643e-01 3.910643753716e-01 3.890734722554e-01 3.871396231856e-01 3.850915792051e-01 3.828273883083e-01 3.803845088669e-01 3.779208658682e-01 3.756150039230e-01 3.735409964071e-01 3.716166905670e-01 3.696602445275e-01 3.675113290835e-01 3.651394959833e-01 3.626562082682e-01 3.602365278898e-01 3.580026263995e-01 3.559459865817e-01 3.539400380898e-01 3.518330415407e-01 3.495370058478e-01 3.470760574378e-01 3.445641977555e-01 3.421306724619e-01 3.398449028167e-01 3.376829513155e-01 3.355488319501e-01 3.333250044536e-01 3.309405936057e-01 3.284136005920e-01 3.258478148420e-01 3.233759084803e-01 3.210780340978e-01 3.189266874752e-01 3.167947197163e-01 3.145364019443e-01 3.120928332405e-01 3.095378079442e-01 3.070273001929e-01 3.046890012513e-01 3.025306014032e-01 3.004329383146e-01 2.982431259669e-01 2.958875897737e-01 2.934161917283e-01 2.909493643642e-01 2.885815213747e-01 2.863220612252e-01 2.841047769220e-01 2.818461639423e-01 2.795094230775e-01 2.771102955819e-01 2.746869893285e-01 2.722675011099e-01 2.698708870309e-01 2.675084087639e-01 2.651854694292e-01 2.628861199540e-01 2.605769928795e-01 2.582232743303e-01 2.558210071018e-01 2.534120570209e-01 2.510532852735e-01 2.487656393266e-01 2.465177024229e-01 2.442557687273e-01 2.419475270073e-01 2.396045376231e-01 2.372644300667e-01 2.349528990808e-01 2.326602500377e-01 2.303665140153e-01 2.280650426944e-01 2.257655980492e-01 2.234792523266e-01 2.211995507896e-01 2.189131771928e-01 2.166122788343e-01 2.143180557266e-01 2.120574628081e-01 2.098342320344e-01 2.076304271265e-01 2.054218213772e-01 2.032044425847e-01 2.009914863044e-01 1.988001052488e-01 1.966349162884e-01 1.944841354472e-01 1.923377782779e-01 1.901987898339e-01 1.880736798485e-01 1.859643411364e-01 1.838695004898e-01 1.817871081447e-01 1.797191020993e-01 1.776715129731e-01 1.756454359363e-01 1.736387986857e-01 1.716513194473e-01 1.696866610698e-01 1.677465599198e-01 1.658275225867e-01 1.639261031634e-01 1.620439565320e-01 1.601888892749e-01 1.583663351560e-01 1.565762159993e-01 1.548112795412e-01 1.530705499457e-01 1.513612127074e-01 1.496913375729e-01 1.480601466084e-01 1.464628054410e-01 1.448983170322e-01 1.433714171445e-01 1.418879082092e-01 1.404490424382e-01 1.390478538076e-01 1.376827047554e-01 1.363595422685e-01 1.350883787834e-01 1.338680590452e-01 1.326942673128e-01 1.315662404883e-01 1.304872273983e-01 1.294665723282e-01 1.285067322133e-01 1.276047253383e-01 1.267560656658e-01 1.259628332986e-01 1.252310544649e-01 1.245629606251e-01 1.239565903501e-01 1.234112078840e-01 1.229276759790e-01 1.225077500034e-01 1.221543705812e-01 1.218664309233e-01 1.216414006039e-01 1.214832538011e-01 1.213945493624e-01 1.213726208467e-01 1.214177318924e-01 1.215275868611e-01 1.217030663778e-01 1.219453499623e-01 1.222554138438e-01 1.226302842395e-01 1.230669417483e-01 1.235663375605e-01 1.241281248899e-01 1.247523381332e-01 1.254380208401e-01 1.261825458241e-01 1.269834016117e-01 1.278406159397e-01 1.287539971270e-01 1.297226602852e-01 1.307455227017e-01 1.318184478008e-01 1.329418941347e-01 1.341122366473e-01 1.353305325730e-01 1.365954520112e-01 1.379034976794e-01 1.392563236903e-01 1.406496527578e-01 1.420818410658e-01 1.435535454855e-01 1.450626803101e-01 1.466066674258e-01 1.481859425567e-01 1.497976535861e-01 1.514402628620e-01 1.531134618380e-01 1.548176514588e-01 1.565485121532e-01 1.583051824480e-01 1.600878856678e-01 1.618934927369e-01 1.637223650176e-01 1.655741694245e-01 1.674465647404e-01 1.693392725214e-01 1.712517742354e-01 1.731824510152e-01 1.751290929793e-01 1.770923352768e-01 1.790703778875e-01 1.810635663488e-01 1.830710850006e-01 1.850920103481e-01 1.871242935873e-01 1.891681844581e-01 1.912228066958e-01 1.932865652200e-01 1.953601727303e-01 1.974427374475e-01 1.995338760431e-01 2.016323456583e-01 2.037365646820e-01 2.058473188320e-01 2.079639445154e-01 2.100845599836e-01 2.122115426093e-01 2.143419176576e-01 2.164758778321e-01 2.186131105291e-01 2.207519454253e-01 2.228942309164e-01 2.250383831830e-01 2.271824044816e-01 2.293287991855e-01 2.314745539911e-01 2.336208233322e-01 2.357664318483e-01 2.379114239695e-01 2.400555453595e-01 2.421976233269e-01 2.443376979481e-01 2.464752802319e-01 2.486103584982e-01 2.507433480147e-01 2.528718478337e-01 2.549966184347e-01 2.571176616679e-01 2.592350216255e-01 2.613477256930e-01 2.634554460535e-01 2.655571730669e-01 2.676528401188e-01 2.697430436975e-01 2.718275018581e-01 2.739055029606e-01 2.759774618244e-01 2.780424677626e-01 2.801004329323e-01 2.821508586460e-01 2.841921433483e-01 2.862254069024e-01 2.882504226051e-01 2.902673933922e-01 2.922767622059e-01 2.942773599869e-01 2.962690245687e-01 2.982501871416e-01 3.002201585934e-01 3.021800249526e-01 3.041290174496e-01 3.060694017018e-01 3.079999340537e-01 3.099202656496e-01 3.118296585054e-01 3.137255622750e-01 3.156080615989e-01 3.174797263045e-01 3.193394435789e-01 3.211879024175e-01 3.230256696649e-01 3.248513973216e-01 3.266633660357e-01 3.284603322613e-01 3.302426335526e-01 3.320113291857e-01 3.337672351628e-01 3.355116867719e-01 3.372426158075e-01 3.389594357903e-01 3.406609646793e-01 3.423448488861e-01 3.440135150441e-01 3.456678948153e-01 3.473081555785e-01 3.489351918499e-01 3.505469467065e-01 3.521416269098e-01 3.537188081930e-01 3.552780596044e-01 3.568209050346e-01 3.583489376325e-01 3.598622938695e-01 3.613593456041e-01 3.628384179234e-01 3.642983540409e-01 3.657406790577e-01 3.671634603593e-01 3.685712637088e-01 3.699620834619e-01 3.713354645943e-01 3.726898010721e-01 3.740247276434e-01 3.753400695691e-01 3.766356607397e-01 3.779139792848e-01 3.791734891555e-01 3.804150172591e-01 3.816361711544e-01 3.828369316661e-01 3.840169030385e-01 3.851768385523e-01 3.863177493998e-01 3.874382300492e-01 3.885379579073e-01 3.896168336507e-01 3.906744379656e-01 3.917104005570e-01 3.927258214999e-01 3.937201524857e-01 3.946918241561e-01 3.956412132337e-01 3.965684589124e-01 3.974731681099e-01 3.983572136763e-01 3.992190773115e-01 4.000586256259e-01 4.008750874428e-01 4.016666852475e-01 4.024352394047e-01 4.031823217695e-01 4.039072385145e-01 4.046092935547e-01 4.052880703023e-01 4.059412925447e-01 4.065710731781e-01 4.071769989601e-01 4.077602328468e-01 4.083206384093e-01 4.088563835183e-01 4.093674021055e-01 4.098541819807e-01 4.103147472835e-01 4.107527369596e-01 4.111656650533e-01 4.115532091430e-01 4.119162900964e-01 4.122530423564e-01 4.125649565364e-01 4.128522437568e-01 4.131140894717e-01 4.133490651811e-01 4.135596184103e-01 4.137442137057e-01 4.139024756238e-01 4.140361770733e-01 4.141440755151e-01 4.142258719947e-01 4.142814195210e-01 4.143103680138e-01 4.143140936562e-01 4.142924876559e-01 4.142441411059e-01 4.141699172398e-01 4.140680164238e-01 4.139401741306e-01 4.137866722187e-01 4.136062300250e-01 4.134006396105e-01 4.131682073557e-01 4.129083955303e-01 4.126212611779e-01 4.123080343947e-01 4.119687895851e-01 4.116037724498e-01 4.112117145370e-01 4.107931414643e-01 4.103466281924e-01 4.098743361904e-01 4.093752557153e-01 4.088512146935e-01 4.082999503280e-01 4.077230869310e-01 4.071191076055e-01 4.064882312002e-01 4.058318669588e-01 4.051510537935e-01 4.044434772490e-01 4.037104789388e-01 4.029507611793e-01 4.021655956397e-01 4.013566178560e-01 4.005212392649e-01 3.996612592366e-01 3.987772631087e-01 3.978670645997e-01 3.969323269493e-01 3.959728352723e-01 3.949894475190e-01 3.939829761660e-01 3.929523512563e-01 3.918972495860e-01 3.908193038309e-01 3.897174464527e-01 3.885925008411e-01 3.874459795604e-01 3.862767860920e-01 3.850842292564e-01 3.838713016702e-01 3.826356118602e-01 3.813805713426e-01 3.801042532468e-01 3.788068677632e-01 3.774904086039e-01 3.761536357741e-01 3.747980334043e-01 3.734252295951e-01 3.720328769108e-01 3.706237847738e-01 3.691972447797e-01 3.677530048938e-01 3.662943800225e-01 3.648192647795e-01 3.633300970738e-01 3.618259565461e-01 3.603063720225e-01 3.587750589415e-01 3.572313414056e-01 3.556759017134e-01 3.541095879161e-01 3.525319871656e-01 3.509449895364e-01 3.493494996217e-01 3.477470983777e-01 3.461376426672e-01 3.445219872164e-01 3.428997580349e-01 3.412754236771e-01 3.396466670651e-01 3.380166522291e-01 3.363850837681e-01 3.347535470172e-01 3.331228109983e-01 3.314941320228e-01 3.298691102294e-01 3.282490774165e-01 3.266344536377e-01 3.250263764001e-01 3.234274964215e-01 3.218375075749e-01 3.202598184032e-01 3.186947784168e-01 3.171427355101e-01 3.156075926383e-01 3.140884260926e-01 3.125893542369e-01 3.111105599349e-01 3.096518931372e-01 3.082192148562e-01 3.068108986963e-01 3.054294549387e-01 3.040777805550e-01 3.027563041876e-01 3.014685614063e-01 3.002146931332e-01 2.989964962996e-01 2.978179032365e-01 2.966785422241e-01 2.955817817839e-01 2.945290298738e-01 2.935222243640e-01 2.925633672040e-01 2.916546389181e-01 2.907974537560e-01 2.899941063515e-01 2.892475055623e-01 2.885586610731e-01 2.879291498025e-01 2.873613171363e-01 2.868569802373e-01 2.864179993003e-01 2.860460112723e-01 2.857431304923e-01 2.855105836634e-01 2.853498097490e-01 2.852640431552e-01 2.852527332875e-01 2.853177024808e-01 2.854609221778e-01 2.856835107801e-01 2.859865092047e-01 2.863711978550e-01 2.868384696711e-01 2.873886955035e-01 2.880235350437e-01 2.887430881426e-01 2.895484843680e-01 2.904404562354e-01 2.914179375011e-01 2.924823105457e-01 2.936338694160e-01 2.948729080769e-01 2.961990370579e-01 2.976108185881e-01 2.991099110052e-01 3.006951955948e-01 3.023665601231e-01 3.041229466726e-01 3.059638504761e-01 3.078888148320e-01 3.098967777846e-01 3.119871782282e-01 3.141593759469e-01 3.164109519058e-01 3.187420147014e-01 3.211513963913e-01 3.236381515663e-01 3.261989339545e-01 3.288348761083e-01 3.315437717781e-01 3.343232821825e-01 3.371729589372e-01 3.400912570336e-01 3.430766096028e-01 3.461270245064e-01 3.492408707492e-01 3.524170209851e-01 3.556541546887e-01 3.589492110235e-01 3.623018067967e-01 3.657097701137e-01 3.691714466318e-01 3.726858002948e-01 3.762496138440e-01 3.798625384287e-01 3.835226107745e-01 3.872274448035e-01 3.909763025743e-01 3.947668372923e-01 3.985983969361e-01 4.024668990860e-01 4.063726075596e-01 4.103146648319e-01 4.142893609982e-01 4.182960097812e-01 4.223328553451e-01 4.263983054570e-01 4.304904275906e-01 4.346071910901e-01 4.387487039756e-01 4.429122131652e-01 4.470953171968e-01 4.512979895582e-01 4.555173384084e-01 4.597529189442e-01 4.640028721023e-01 4.682648183648e-01 4.725383785390e-01 4.768215648737e-01 4.811126920951e-01 4.854101736100e-01 4.897131073871e-01 4.940199405472e-01 4.983287468344e-01 5.026376406797e-01 5.069465767559e-01 5.112521302865e-01 5.155550103658e-01 5.198523653871e-01 5.241434194218e-01 5.284261954554e-01 5.326997478603e-01 5.369631476771e-01 5.412140981536e-01 5.454518005337e-01 5.496742825342e-01 5.538803637681e-01 5.580689783086e-01 5.622385745817e-01 5.663884842271e-01 5.705159642036e-01 5.746206151086e-01 5.787016938223e-01 5.827566409468e-01 5.867848375730e-01 5.907843409133e-01 5.947552748251e-01 5.986944967180e-01 6.026016049782e-01 6.064763031679e-01 6.103151637100e-01 6.141192412115e-01 6.178851911874e-01 6.216130549480e-01 6.253019872765e-01 6.289486958755e-01 6.325542498530e-01 6.361165945629e-01 6.396333383225e-01 6.431054485215e-01 6.465303094998e-01 6.499063137323e-01 6.532339226827e-01 6.565104954961e-01 6.597364034952e-01 6.629082251205e-01 6.660267832729e-01 6.690906473815e-01 6.720971310295e-01 6.750481248965e-01 6.779397018241e-01 6.807715099901e-01 6.835438116778e-01 6.862524558948e-01 6.889015447577e-01 6.914848597303e-01 6.940046782214e-01 6.964579583834e-01 6.988439393121e-01 7.011646773115e-01 7.034136687739e-01 7.055960966809e-01 7.077060619234e-01 7.097451216091e-01 7.117136311790e-01 7.136060366540e-01 7.154272186650e-01 7.171718110959e-01 7.188416399764e-01 7.204360737297e-01 7.219509123011e-01 7.233902424676e-01 7.247484991600e-01 7.260299287232e-01 7.272299652098e-01 7.283487160944e-01 7.293885904941e-01 7.303439034394e-01 7.312195552482e-01 7.320100558401e-01 7.327183298664e-01 7.333435013214e-01 7.338811630965e-01 7.343379748760e-01 7.347069011614e-01 7.349918803624e-01 7.351908269132e-01 7.353026049945e-01 7.353304817624e-01 7.352695587474e-01 7.351244142155e-01 7.348909834384e-01 7.345707800380e-01 7.341651943610e-01 7.336702398541e-01 7.330931925037e-01 7.324246367657e-01 7.316728450526e-01 7.308349463285e-01 7.299087185810e-01 7.289004445807e-01 7.278030978878e-01 7.266252860346e-01 7.253607271703e-01 7.240124652839e-01 7.225834676619e-01 7.210673267508e-01 7.194752967636e-01 7.177980532099e-01 7.160437373426e-01 7.142095818108e-01 7.122953190344e-01 7.103089111744e-01 7.082419392742e-01 7.061046233937e-01 7.038915287468e-01 7.016069601919e-01 6.992537411638e-01 6.968289491169e-01 6.943415523771e-01 6.917837440297e-01 6.891664970475e-01 6.864868266751e-01 6.837456966767e-01 6.809514331160e-01 6.780968173652e-01 6.751949864606e-01 6.722388989960e-01 6.692375952311e-01 6.661913553580e-01 6.630992803750e-01 6.599727134466e-01 6.568047567953e-01 6.536072463198e-01 6.503779230631e-01 6.471214621387e-01 6.438439416737e-01 6.405426638155e-01 6.372302139102e-01 6.339012985379e-01 6.305674306371e-01 6.272281916112e-01 6.238866945112e-01 6.205541239725e-01 6.172251473946e-01 6.139141390382e-01 6.106168927279e-01 6.073435013352e-01 6.040999006868e-01 6.008837527349e-01 5.977102742121e-01 5.945744612136e-01 5.914892414341e-01 5.884561888003e-01 5.854797623458e-01 5.825717052959e-01 5.797265249859e-01 5.769620144101e-01 5.742727323791e-01 5.716707972804e-01 5.691616322347e-01 5.667438409058e-01 5.644344624555e-01 5.622250509927e-01 5.601347092386e-01 5.581570103382e-01 5.563026758434e-01 5.545796209949e-01 5.529808038861e-01 5.515283885391e-01 5.502079987408e-01 5.490401708151e-01 5.480174177314e-01 5.471463254304e-01 5.464378614018e-01 5.458790492285e-01 5.454923063552e-01 5.452599514157e-01 5.452015344989e-01 5.453073394879e-01 5.455812510312e-01 5.460315467153e-01 5.466439570302e-01 5.474375227047e-01 5.483912595880e-01 5.495241788820e-01 5.508221025101e-01 5.522861523329e-01 5.539232227346e-01 5.557134097920e-01 5.576770391722e-01 5.597879547345e-01 5.620633865731e-01 5.644845811655e-01 5.670525126376e-01 5.697713758800e-01 5.726175188344e-01 5.756112823150e-01 5.787214804440e-01 5.819667862091e-01 5.853241765326e-01 5.887948149505e-01 5.923784336878e-01 5.960519947206e-01 5.998343686684e-01 6.036929008711e-01 6.076439022420e-01 6.116643405392e-01 6.157551288058e-01 6.199143571729e-01 6.241193383046e-01 6.283865336038e-01 6.326851813863e-01 6.370292473132e-01 6.413970422838e-01 6.457884652631e-01 6.502007216593e-01 6.546143226045e-01 6.590414473743e-01 6.634542882056e-01 6.678656581969e-01 6.722557428386e-01 6.766234930290e-01 6.809655544118e-01 6.852661187052e-01 6.895321163186e-01 6.937441875832e-01 6.979081631549e-01 7.020095256299e-01 7.060465907837e-01 7.100133081648e-01 7.139016179514e-01 7.177112422933e-01 7.214304603661e-01 7.250599419672e-01 7.285903143749e-01 7.320185971831e-01 7.353378238144e-01 7.385469350682e-01 7.416379434526e-01 7.446072318197e-01 7.474513840134e-01 7.501633545138e-01 7.527443185431e-01 7.551832957920e-01 7.574844696756e-01 7.596355823873e-01 7.616388654778e-01 7.634902456249e-01 7.651816133044e-01 7.667214501546e-01 7.680894345571e-01 7.693004641426e-01 7.703373955380e-01 7.712072158815e-01 7.719058236706e-01 7.724243348719e-01 7.727734172702e-01 7.729349093660e-01 7.729241624516e-01 7.727274474739e-01 7.723466175556e-01 7.717862978162e-01 7.710338973577e-01 7.701035855071e-01 7.689797051063e-01 7.676741810391e-01 7.661804510915e-01 7.644977721259e-01 7.626337597492e-01 7.605763737200e-01 7.583425070525e-01 7.559175333584e-01 7.533138548010e-01 7.505283558358e-01 7.475601235224e-01 7.444202407511e-01 7.410980988447e-01 7.376105139068e-01 7.339478084906e-01 7.301206005262e-01 7.261308258839e-01 7.219787873928e-01 7.176752718054e-01 7.132148211548e-01 7.086139112039e-01 7.038671827354e-01 6.989869436351e-01 6.939763479781e-01 6.888394311152e-01 6.835890737192e-01 6.782238322310e-01 6.727598465214e-01 6.671965773796e-01 6.615497244381e-01 6.558224923480e-01 6.500267426017e-01 6.441721207175e-01 6.382675541045e-01 6.323260775384e-01 6.263541878289e-01 6.203694948119e-01 6.143785862284e-01 6.083994196565e-01 6.024407184035e-01 5.965186116208e-01 5.906477717490e-01 5.848393897618e-01 5.791149636400e-01 5.734830431134e-01 5.679657205761e-01 5.625743481615e-01 5.573286543937e-01 5.522469803710e-01 5.473410752674e-01 5.426356278447e-01 5.381388186252e-01 5.338767147685e-01 5.298607192295e-01 5.261079553735e-01 5.226373904384e-01 5.194604874377e-01 5.165969185170e-01 5.140557341119e-01 5.118534147962e-01 5.100008446068e-01 5.085064342841e-01 5.073823596736e-01 5.066329824831e-01 5.062661153991e-01 5.062842251453e-01 5.066909141072e-01 5.074838849606e-01 5.086651650600e-01 5.102267491932e-01 5.121676004614e-01 5.144775860624e-01 5.171491535539e-01 5.201730035868e-01 5.235322957182e-01 5.272205855764e-01 5.312148930452e-01 5.355069845917e-01 5.400743178391e-01 5.449001219073e-01 5.499685135845e-01 5.552530332988e-01 5.607441751943e-01 5.664101991469e-01 5.722384979604e-01 5.782049507896e-01 5.842876961939e-01 5.904701577498e-01 5.967229568503e-01 6.030353001434e-01 6.093772516013e-01 6.157349709469e-01 6.220862659804e-01 6.284069796241e-01 6.346851879545e-01 6.408940286928e-01 6.470210588242e-01 6.530422632952e-01 6.589423657528e-01 6.647056220831e-01 6.703108956426e-01 6.757450693713e-01 6.809902193649e-01 6.860315817503e-01 6.908545529279e-01 6.954448558546e-01 6.997878489728e-01 7.038723962396e-01 7.076845541157e-01 7.112119670681e-01 7.144463083520e-01 7.173734112651e-01 7.199894113061e-01 7.222781632758e-01 7.242376076197e-01 7.258593307474e-01 7.271336317553e-01 7.280610034891e-01 7.286304720237e-01 7.288446049223e-01 7.286976798050e-01 7.281901903150e-01 7.273211730840e-01 7.260902611818e-01 7.245037724040e-01 7.225589591751e-01 7.202679187295e-01 7.176313942801e-01 7.146582973326e-01 7.113590911193e-01 7.077422218042e-01 7.038235888340e-01 6.996128656564e-01 6.951289236908e-01 6.903868191451e-01 6.854069665451e-01 6.802105346526e-01 6.748189910259e-01 6.692592650376e-01 6.635559501933e-01 6.577398105571e-01 6.518383296225e-01 6.458866996238e-01 6.399184736265e-01 6.339668687921e-01 6.280743817339e-01 6.222745667299e-01 6.166112879172e-01 6.111240190498e-01 6.058551755104e-01 6.008463495991e-01 5.961394997136e-01 5.917767519617e-01 5.877973637914e-01 5.842428493715e-01 5.811471623369e-01 5.785468271671e-01 5.764717918432e-01 5.749478981059e-01 5.740004568275e-01 5.736436471694e-01 5.738942872146e-01 5.747564034651e-01 5.762324401396e-01 5.783199168899e-01 5.810042628492e-01 5.842746692354e-01 5.881069921483e-01 5.924775297318e-01 5.973554711186e-01 6.027038356483e-01 6.084869001971e-01 6.146640707262e-01 6.211893010182e-01 6.280201460683e-01 6.351072580999e-01 6.424031891608e-01 6.498632270976e-01 6.574343110958e-01 6.650727579353e-01 6.727296143432e-01 6.803570792570e-01 6.879149473987e-01 6.953549242832e-01 7.026379746403e-01 7.097240407056e-01 7.165727000187e-01 7.231519914843e-01 7.294244488308e-01 7.353592010050e-01 7.409282771680e-01 7.461022956911e-01 7.508589884334e-01 7.551749658439e-01 7.590300160080e-01 7.624085104099e-01 7.652940583625e-01 7.676750920761e-01 7.695433954882e-01 7.708883934193e-01 7.717091571844e-01 7.720029637284e-01 7.717670197825e-01 7.710089177843e-01 7.697303256619e-01 7.679396735839e-01 7.656504949570e-01 7.628699532429e-01 7.596173926906e-01 7.559074264629e-01 7.517593791610e-01 7.471966569589e-01 7.422406613274e-01 7.369177551106e-01 7.312544075841e-01 7.252789999769e-01 7.190245793531e-01 7.125217833174e-01 7.058040326581e-01 6.989073527851e-01 6.918679545722e-01 6.847215978959e-01 6.775079325625e-01 6.702648070468e-01 6.630331188481e-01 6.558501166095e-01 6.487582363954e-01 6.417977882176e-01 6.350073647620e-01 6.284271162752e-01 6.220952961306e-01 6.160524596206e-01 6.103333126917e-01 6.049747835666e-01 6.000103861876e-01 5.954733100994e-01 5.913925219342e-01 5.877964902827e-01 5.847079548744e-01 5.821512207628e-01 5.801432297864e-01 5.786989973060e-01 5.778297739692e-01 5.775423789604e-01 5.778404638648e-01 5.787214833879e-01 5.801806977824e-01 5.822085119832e-01 5.847900442915e-01 5.879067053690e-01 5.915339501713e-01 5.956469201594e-01 6.002138585452e-01 6.052003661017e-01 6.105688328755e-01 6.162771061067e-01 6.222824841678e-01 6.285383924927e-01 6.349972459782e-01 6.416076788033e-01 6.483196804546e-01 6.550820192519e-01 6.618384248626e-01 6.685417346403e-01 6.751369342994e-01 6.815723239320e-01 6.878016277945e-01 6.937737300022e-01 6.994477179332e-01 7.047786703700e-01 7.097303571075e-01 7.142698976294e-01 7.183658550770e-01 7.219970886292e-01 7.251447512013e-01 7.277992550268e-01 7.299550487631e-01 7.316149758735e-01 7.327917991593e-01 7.335022606113e-01 7.337756366655e-01 7.336473047516e-01 7.331608334538e-01 7.323699701270e-01 7.313331971537e-01 7.301204886663e-01 7.288062302893e-01 7.274707875924e-01 7.261992767499e-01 7.250787373180e-01 7.241982041175e-01 7.236478133911e-01 7.235117763824e-01 7.238714184545e-01 7.247986464933e-01 7.263586751685e-01 7.286022973068e-01 7.315661547113e-01 7.352798716346e-01 7.397471524406e-01 7.449631416712e-01 7.509051971200e-01 7.575347908818e-01 7.648034751897e-01 7.726448059741e-01 7.809891113105e-01 7.897541275500e-01 7.988533184515e-01 8.081994742055e-01 8.176970549898e-01 8.272619079940e-01 8.368010906575e-01 8.462345349898e-01 8.554852759665e-01 8.644804822764e-01 8.731597599633e-01 8.814652039755e-01 8.893521036445e-01 8.967816911541e-01 9.037232001232e-01 9.101536154824e-01 9.160564436827e-01 9.214223774176e-01 9.262441640272e-01 9.305216369370e-01 9.342549059924e-01 9.374459434424e-01 9.400974435293e-01 9.422122771971e-01 9.437899914398e-01 9.448297584595e-01 9.453298852639e-01 9.452812562354e-01 9.446789817962e-01 9.435139134081e-01 9.417750439912e-01 9.394575875076e-01 9.365516327485e-01 9.330620109984e-01 9.289909730133e-01 9.243539555100e-01 9.191764246008e-01 9.134989771775e-01 9.073737767934e-01 9.008719156593e-01 8.940829552165e-01 8.871139617024e-01 8.800907702932e-01 8.731574856047e-01 8.664748807832e-01 8.602130342089e-01 8.545546841983e-01 8.496813176842e-01 8.457722380115e-01 8.429944060270e-01 8.414945267328e-01 8.413931121140e-01 8.427745763580e-01 8.456843788395e-01 8.501201062992e-01 8.560376026737e-01 8.633411904844e-01 8.718955087509e-01 8.815277324371e-01 8.920294347839e-01 9.031730264880e-01 9.147111754167e-01 9.263879457300e-01 9.379497654068e-01 9.491423861111e-01 9.597321971802e-01 9.694944853611e-01 9.782295958031e-01 9.857666120547e-01 9.919531389807e-01 9.966765335097e-01 9.998480247671e-01 1.001418330357e+00 1.001370096242e+00 9.997180478619e-01 9.965173041472e-01 9.918510581472e-01 9.858461655923e-01 9.786527650690e-01 9.704629442119e-01 9.614947428174e-01 9.519912757064e-01 9.422263513888e-01 9.324798971950e-01 9.230540668989e-01 9.142458142549e-01 9.063437835283e-01 8.996217239644e-01 8.943102742486e-01 8.906112576742e-01 8.886559789875e-01 8.885251154984e-01 8.902232976415e-01 8.936863495732e-01 8.987934190652e-01 9.053499890477e-01 9.131330227043e-01 9.218672913603e-01 9.312668395677e-01 9.410435491455e-01 9.508983014875e-01 9.605739513313e-01 9.698199365534e-01 9.784339094212e-01 9.862498471808e-01 9.931343146831e-01 9.990181699958e-01 1.003845861893e+00 1.007621958245e+00 1.010380867507e+00 1.012173858432e+00 1.013101387129e+00 1.013255707657e+00 1.012767460717e+00 1.011770435283e+00 1.010397051542e+00 1.008806388824e+00 1.007131947504e+00 1.005115477852e+00 1.002064217389e+00 9.987855538725e-01 9.962651160928e-01 9.952871807765e-01 9.961288338087e-01 9.984787611669e-01 1.001589775509e+00 1.004577787477e+00 1.006802772540e+00 1.008125628029e+00 1.008960096833e+00 1.010092339174e+00 1.012397088310e+00 1.016448412428e+00 1.022275604588e+00 1.029360652109e+00 1.036834147064e+00 1.043795505103e+00 1.049668246872e+00 1.054411816419e+00 1.058481045485e+00 1.062631006655e+00 1.067606421011e+00 1.073788034625e+00 1.080989539679e+00 1.088522406381e+00 1.095407365097e+00 1.100684378693e+00 1.103746565656e+00 1.104499552402e+00 1.103311736008e+00 1.100818578124e+00 1.097647847459e+00 1.094104926849e+00 1.090022720914e+00 1.084854677595e+00 1.077867238308e+00 1.068455646748e+00 1.056451019336e+00 1.042265722381e+00 1.026819438047e+00 1.011340982684e+00 9.970446245784e-01 9.847722199919e-01 9.748451279788e-01 9.671162981031e-01 9.611860572120e-01 9.566732958750e-01 9.530856858179e-01 9.447204756475e-01 9.188486491420e-01 8.607060960090e-01 7.962653984085e-01 7.579844861518e-01 7.681205967309e-01 8.204485965929e-01 8.868106637517e-01 9.383250603374e-01 9.574533090410e-01 9.403062581575e-01 8.959062441848e-01 8.440034024227e-01 8.094528955832e-01 8.106215768387e-01 8.473084242349e-01 9.020207547393e-01 9.526469489407e-01 9.826782717581e-01 9.845823703172e-01 9.596896751798e-01 9.169882249354e-01 8.710288481582e-01 8.383314890569e-01 8.312770787797e-01 8.521563069905e-01 8.924397259901e-01 9.381464447594e-01 9.760895514056e-01 9.973486231907e-01 9.986402463141e-01 9.825179185134e-01 9.570824795166e-01 9.344096444359e-01 9.269180458623e-01 9.419327281377e-01 9.775273915067e-01 1.023509200914e+00 1.066340302532e+00 1.094390616148e+00 1.101098137353e+00 1.086374500009e+00 1.056648725314e+00 1.023395058468e+00 9.997948626574e-01 9.953090184769e-01 1.010955519246e+00 1.038788227090e+00 1.066243383498e+00 1.081686279205e+00 1.078113379440e+00 1.054804379171e+00 1.017196486913e+00 9.755303643934e-01 9.417195026910e-01 9.247629248667e-01 9.265642219355e-01 9.412870049898e-01 9.591199246926e-01 9.712153978058e-01 9.731513683426e-01 9.658837010675e-01 9.547356041465e-01 9.467111301978e-01 9.469055264104e-01 9.558240299335e-01 9.691867752694e-01 9.805731795645e-01 9.848269515592e-01 9.806287381425e-01 9.711692673241e-01 9.627674757425e-01 9.617906710970e-01 9.710077922929e-01 9.878358106161e-01 1.005595831002e+00 1.017020785360e+00 1.017624789233e+00 1.007588038173e+00 9.917056547213e-01 9.772835848176e-01 9.707249453228e-01 9.741467392264e-01 9.844968734691e-01 9.957023030034e-01 1.002351131095e+00 1.002589082030e+00 9.988205791477e-01 9.961985081461e-01 9.992940267334e-01 1.008931068712e+00 1.021091914119e+00 1.028880694239e+00 1.026164512014e+00 1.010807430737e+00 9.863825452063e-01 9.614344484448e-01 9.462147880871e-01 9.473579972261e-01 9.637133957028e-01 9.868051377130e-01 1.005458478889e+00 1.011146864039e+00 1.001215087389e+00 9.797707990688e-01 9.561381398705e-01 9.411235602305e-01 9.419069075334e-01 9.583475619681e-01 9.837498117372e-01 1.009128283430e+00 1.027753641555e+00 1.037330149337e+00 1.039777771387e+00 1.039209182621e+00 1.039195256073e+00 1.040813458681e+00 1.042692309603e+00 1.070110160050e+00
 5.892652006900e-01 5.878174897570e-01 5.863997954901e-01 5.849079154587e-01 5.832731407844e-01 5.815182918201e-01 5.797381711473e-01 5.780286752989e-01 5.764352026909e-01 5.749419706486e-01 5.734743829104e-01 5.719208200465e-01 5.702031078779e-01 5.683499415299e-01 5.664882510654e-01 5.647495463848e-01 5.631716147392e-01 5.616893653679e-01 5.601845303252e-01 5.585499057783e-01 5.567488941393e-01 5.548448726802e-01 5.529777260172e-01 5.512651425937e-01 5.497119169760e-01 5.482127535634e-01 5.466328981648e-01 5.448939145087e-01 5.430128484402e-01 5.410802962403e-01 5.392095780804e-01 5.374668886361e-01 5.358309978112e-01 5.342182039554e-01 5.325385565805e-01 5.307330946556e-01 5.287952956659e-01 5.267760037503e-01 5.247818594731e-01 5.229185174500e-01 5.212126988236e-01 5.195792297950e-01 5.178730883637e-01 5.159904560605e-01 5.139376691533e-01 5.118247087426e-01 5.097949408984e-01 5.079300944261e-01 5.061997361648e-01 5.044855895917e-01 5.026680151541e-01 5.006970195795e-01 4.986032802053e-01 4.964709107528e-01 4.943951300536e-01 4.924394220842e-01 4.905973531472e-01 4.887869395622e-01 4.869026901217e-01 4.848732562193e-01 4.827076470700e-01 4.804884784805e-01 4.783338140193e-01 4.763210652923e-01 4.744351856426e-01 4.725732856894e-01 4.706124183969e-01 4.684921504349e-01 4.662429251302e-01 4.639685472438e-01 4.617863309929e-01 4.597538921155e-01 4.578324956551e-01 4.559092994542e-01 4.538707722481e-01 4.516703192606e-01 4.493502067229e-01 4.470231794186e-01 4.448078150189e-01 4.427555711631e-01 4.408116221917e-01 4.388470535717e-01 4.367405622687e-01 4.344540387460e-01 4.320592969624e-01 4.297010585316e-01 4.275028268421e-01 4.254893274819e-01 4.235630397102e-01 4.215731368686e-01 4.194070945924e-01 4.170595172186e-01 4.146382823462e-01 4.123013252602e-01 4.101590055409e-01 4.082016523036e-01 4.062993314058e-01 4.042828038620e-01 4.020505115398e-01 3.996400333666e-01 3.972072686625e-01 3.949303776888e-01 3.928835034023e-01 3.909856580533e-01 3.890556119438e-01 3.869364537129e-01 3.845937425282e-01 3.821365286249e-01 3.797396340680e-01 3.775250738890e-01 3.754860589954e-01 3.735016121801e-01 3.714193242992e-01 3.691483868283e-01 3.667092168490e-01 3.642137037307e-01 3.617918815063e-01 3.595171034913e-01 3.573715895485e-01 3.552577275064e-01 3.530561641896e-01 3.506892782389e-01 3.481728368387e-01 3.456143591402e-01 3.431502182057e-01 3.408658452150e-01 3.387318356070e-01 3.366163793918e-01 3.343695770975e-01 3.319332788435e-01 3.293826288303e-01 3.268782730755e-01 3.245485867358e-01 3.223989269428e-01 3.203078460761e-01 3.181209532595e-01 3.157669962995e-01 3.132953018945e-01 3.108278687569e-01 3.084589069082e-01 3.061962037217e-01 3.039721163883e-01 3.017057618051e-01 2.993623622442e-01 2.969560345329e-01 2.945226449525e-01 2.920915987123e-01 2.896795415154e-01 2.873026388159e-01 2.849644858555e-01 2.826506696995e-01 2.803259041237e-01 2.779532007135e-01 2.755289049054e-01 2.730975986510e-01 2.707155567991e-01 2.684034536970e-01 2.661282582214e-01 2.638369681109e-01 2.614966641489e-01 2.591194090168e-01 2.567439188310e-01 2.543944281186e-01 2.520606063475e-01 2.497230547997e-01 2.473740405517e-01 2.450277186041e-01 2.426925559891e-01 2.403607162199e-01 2.380189679748e-01 2.356604151543e-01 2.333059082409e-01 2.309821620597e-01 2.286943211265e-01 2.264222902132e-01 2.241427668321e-01 2.218504244086e-01 2.195587170864e-01 2.172849053652e-01 2.150347802770e-01 2.127946530660e-01 2.105547465039e-01 2.083168288171e-01 2.060898521229e-01 2.038746051003e-01 2.016686944900e-01 1.994709494094e-01 1.972827081800e-01 1.951094048980e-01 1.929518456794e-01 1.908098583506e-01 1.886810564774e-01 1.865692626144e-01 1.844753496006e-01 1.823971199738e-01 1.803299999217e-01 1.782758767291e-01 1.762421014454e-01 1.742337306579e-01 1.722498163035e-01 1.702850896208e-01 1.683368012359e-01 1.664133112285e-01 1.645201201287e-01 1.626576174765e-01 1.608206124268e-01 1.590066512755e-01 1.572216034701e-01 1.554711057587e-01 1.537552057045e-01 1.520677142937e-01 1.504060692468e-01 1.487775957609e-01 1.471902352887e-01 1.456448449349e-01 1.441367255418e-01 1.426641174676e-01 1.412311310912e-01 1.398452848552e-01 1.385114726381e-01 1.372251884729e-01 1.359824273580e-01 1.347865342519e-01 1.336422559512e-01 1.325526660859e-01 1.315165743738e-01 1.305325274207e-01 1.296033652288e-01 1.287307922941e-01 1.279187792861e-01 1.271651531990e-01 1.264707263100e-01 1.258379828351e-01 1.252701939175e-01 1.247679719439e-01 1.243294656222e-01 1.239554065722e-01 1.236453035497e-01 1.234027425075e-01 1.232287886326e-01 1.231217773081e-01 1.230795306721e-01 1.231031083730e-01 1.231941193564e-01 1.233529293395e-01 1.235792146556e-01 1.238712285855e-01 1.242262568308e-01 1.246452729758e-01 1.251301724924e-01 1.256787144560e-01 1.262896411762e-01 1.269627068608e-01 1.276949070926e-01 1.284853438769e-01 1.293343225677e-01 1.302400426147e-01 1.312006277496e-01 1.322164368783e-01 1.332841377096e-01 1.344014657785e-01 1.355703944718e-01 1.367869144846e-01 1.380503712629e-01 1.393594628964e-01 1.407111762616e-01 1.421051772361e-01 1.435396343966e-01 1.450150948936e-01 1.465282064096e-01 1.480771253654e-01 1.496602028807e-01 1.512772239708e-01 1.529257820539e-01 1.546063578248e-01 1.563168255902e-01 1.580558953160e-01 1.598226893216e-01 1.616152755618e-01 1.634322306453e-01 1.652728370867e-01 1.671364208551e-01 1.690218121766e-01 1.709286808978e-01 1.728553064568e-01 1.747996614828e-01 1.767622715754e-01 1.787412592915e-01 1.807354711195e-01 1.827451587076e-01 1.847699462667e-01 1.868077126153e-01 1.888581471185e-01 1.909203734388e-01 1.929931104596e-01 1.950760362425e-01 1.971693465318e-01 1.992719306508e-01 2.013824097799e-01 2.035011693552e-01 2.056264744553e-01 2.077586109756e-01 2.098976408492e-01 2.120415246083e-01 2.141901097812e-01 2.163425049643e-01 2.184993725919e-01 2.206592391994e-01 2.228226731410e-01 2.249885426178e-01 2.271556458194e-01 2.293249302015e-01 2.314942885204e-01 2.336647947943e-01 2.358356134502e-01 2.380048355243e-01 2.401741180288e-01 2.423424566504e-01 2.445098004273e-01 2.466749534102e-01 2.488379763137e-01 2.509985416326e-01 2.531562997548e-01 2.553098444567e-01 2.574602050822e-01 2.596055313914e-01 2.617470095095e-01 2.638851752875e-01 2.660192777718e-01 2.681474359815e-01 2.702700307520e-01 2.723863332629e-01 2.744948218095e-01 2.765983576171e-01 2.786950011490e-01 2.807858777297e-01 2.828703474718e-01 2.849474787181e-01 2.870152288509e-01 2.890738849537e-01 2.911242857652e-01 2.931650064469e-01 2.951993259699e-01 2.972249985533e-01 2.992427048705e-01 3.012505971098e-01 3.032466122833e-01 3.052313777160e-01 3.072050306969e-01 3.091687511602e-01 3.111238550309e-01 3.130691462089e-01 3.150031831339e-01 3.169256659887e-01 3.188339310239e-01 3.207298720157e-01 3.226127151429e-01 3.244839197463e-01 3.263451185070e-01 3.281949488220e-01 3.300318175704e-01 3.318534629477e-01 3.336598226707e-01 3.354523828292e-01 3.372309777586e-01 3.389975357895e-01 3.407511884615e-01 3.424911668412e-01 3.442153205911e-01 3.459228135015e-01 3.476139630165e-01 3.492900326387e-01 3.509531708948e-01 3.526009455341e-01 3.542341200233e-01 3.558506498063e-01 3.574493540754e-01 3.590304419800e-01 3.605941447699e-01 3.621432930411e-01 3.636770599749e-01 3.651940167338e-01 3.666937669178e-01 3.681743566033e-01 3.696364077643e-01 3.710795285214e-01 3.725067097807e-01 3.739152471012e-01 3.753075992996e-01 3.766802227069e-01 3.780334733750e-01 3.793672291844e-01 3.806805421556e-01 3.819764207346e-01 3.832525137224e-01 3.845097014236e-01 3.857459519321e-01 3.869611920301e-01 3.881569319539e-01 3.893323931724e-01 3.904867312354e-01 3.916211230990e-01 3.927331217268e-01 3.938231791368e-01 3.948921868415e-01 3.959404402455e-01 3.969678126498e-01 3.979733161880e-01 3.989564146768e-01 3.999150424873e-01 4.008517762763e-01 4.017673383602e-01 4.026617761118e-01 4.035336495782e-01 4.043828695447e-01 4.052077624066e-01 4.060087580895e-01 4.067868622689e-01 4.075436097587e-01 4.082777162281e-01 4.089869740073e-01 4.096721930747e-01 4.103327542878e-01 4.109693067201e-01 4.115832958083e-01 4.121720714330e-01 4.127359022136e-01 4.132756374215e-01 4.137905243868e-01 4.142803090258e-01 4.147449707945e-01 4.151851442467e-01 4.155993945663e-01 4.159884051836e-01 4.163516631586e-01 4.166903096316e-01 4.170036415506e-01 4.172913379176e-01 4.175524063227e-01 4.177881539986e-01 4.179968140182e-01 4.181817713547e-01 4.183407445721e-01 4.184729141773e-01 4.185784603118e-01 4.186574455919e-01 4.187103136511e-01 4.187377170998e-01 4.187372623071e-01 4.187122460122e-01 4.186602587697e-01 4.185796539542e-01 4.184730976161e-01 4.183398266882e-01 4.181801924414e-01 4.179942183053e-01 4.177808720261e-01 4.175401179267e-01 4.172726873195e-01 4.169778643998e-01 4.166563660693e-01 4.163092601274e-01 4.159347889050e-01 4.155331664568e-01 4.151047552435e-01 4.146487714463e-01 4.141663644042e-01 4.136587818248e-01 4.131239908975e-01 4.125625446354e-01 4.119751922689e-01 4.113602579965e-01 4.107196984977e-01 4.100529648755e-01 4.093603790251e-01 4.086428819121e-01 4.078975084108e-01 4.071276754934e-01 4.063314313231e-01 4.055099747600e-01 4.046637193753e-01 4.037919286068e-01 4.028947805814e-01 4.019726498218e-01 4.010253721724e-01 4.000544168347e-01 3.990590261139e-01 3.980398955074e-01 3.969965741379e-01 3.959288887596e-01 3.948372761169e-01 3.937242844584e-01 3.925879815843e-01 3.914288927552e-01 3.902490335059e-01 3.890456005621e-01 3.878211969895e-01 3.865768046074e-01 3.853108494677e-01 3.840263092173e-01 3.827199453143e-01 3.813941346446e-01 3.800505746211e-01 3.786876985802e-01 3.773074218207e-01 3.759089429139e-01 3.744919847265e-01 3.730592261663e-01 3.716117037041e-01 3.701474028643e-01 3.686687125320e-01 3.671754104261e-01 3.656677999183e-01 3.641491189688e-01 3.626176205746e-01 3.610753658044e-01 3.595225287409e-01 3.579577263018e-01 3.563862671507e-01 3.548058242549e-01 3.532183694007e-01 3.516249064771e-01 3.500247156301e-01 3.484198353296e-01 3.468119043564e-01 3.452013075639e-01 3.435892659134e-01 3.419757771307e-01 3.403633243392e-01 3.387531880071e-01 3.371458303428e-01 3.355424638682e-01 3.339443439038e-01 3.323534101688e-01 3.307707588465e-01 3.291958543917e-01 3.276335049674e-01 3.260828372505e-01 3.245458546882e-01 3.230242492210e-01 3.215190237001e-01 3.200328543384e-01 3.185661984854e-01 3.171202556945e-01 3.156989537983e-01 3.143015669638e-01 3.129320061685e-01 3.115902053005e-01 3.102779113215e-01 3.089995896842e-01 3.077545166443e-01 3.065452346278e-01 3.053744020466e-01 3.042422277433e-01 3.031522794707e-01 3.021056144431e-01 3.011048414997e-01 3.001512278209e-01 2.992478552211e-01 2.983954481700e-01 2.975957704752e-01 2.968528451248e-01 2.961664031693e-01 2.955393934676e-01 2.949736800278e-01 2.944701986405e-01 2.940326910661e-01 2.936612859292e-01 2.933581650366e-01 2.931246223623e-01 2.929640640869e-01 2.928767122727e-01 2.928631397614e-01 2.929260015785e-01 2.930665883130e-01 2.932868512258e-01 2.935870732362e-01 2.939686866015e-01 2.944318118938e-01 2.949792190093e-01 2.956107502664e-01 2.963267980423e-01 2.971279854208e-01 2.980159765657e-01 2.989908866514e-01 3.000520376055e-01 3.012002395762e-01 3.024359312664e-01 3.037582760727e-01 3.051688605661e-01 3.066656198396e-01 3.082494348491e-01 3.099198754744e-01 3.116754603000e-01 3.135170805603e-01 3.154419703699e-01 3.174518382585e-01 3.195444912679e-01 3.217197418200e-01 3.239752711045e-01 3.263112119158e-01 3.287264293078e-01 3.312186977918e-01 3.337881036137e-01 3.364323425747e-01 3.391504562744e-01 3.419418447361e-01 3.448028441285e-01 3.477347761672e-01 3.507334305560e-01 3.537993647404e-01 3.569297887955e-01 3.601238874234e-01 3.633796758175e-01 3.666948147838e-01 3.700686613672e-01 3.734993744419e-01 3.769845998674e-01 3.805237775019e-01 3.841142856887e-01 3.877546022489e-01 3.914428469738e-01 3.951779353277e-01 3.989576589468e-01 4.027799101523e-01 4.066445393289e-01 4.105473809092e-01 4.144890517994e-01 4.184667013641e-01 4.224783762806e-01 4.265238182497e-01 4.305995333986e-01 4.347048489955e-01 4.388386675293e-01 4.429984758696e-01 4.471831877057e-01 4.513898257886e-01 4.556179908077e-01 4.598663391081e-01 4.641325414615e-01 4.684150759022e-01 4.727124113563e-01 4.770231533359e-01 4.813454904392e-01 4.856781105652e-01 4.900189693555e-01 4.943674047388e-01 4.987211387829e-01 5.030800020275e-01 5.074400748495e-01 5.118017999754e-01 5.161628942881e-01 5.205222533346e-01 5.248780323466e-01 5.292286914156e-01 5.335726557933e-01 5.379101280609e-01 5.422374264517e-01 5.465542105941e-01 5.508590023259e-01 5.551503583439e-01 5.594268765707e-01 5.636867925393e-01 5.679292733533e-01 5.721521518850e-01 5.763544395772e-01 5.805350956575e-01 5.846925092713e-01 5.888256594382e-01 5.929321687085e-01 5.970126676674e-01 6.010626929744e-01 6.050836488322e-01 6.090733662728e-01 6.130306493554e-01 6.169533626208e-01 6.208413639359e-01 6.246924961321e-01 6.285059810699e-01 6.322795150034e-01 6.360136663132e-01 6.397053198023e-01 6.433547219407e-01 6.469593191657e-01 6.505178400384e-01 6.540308798383e-01 6.574955017509e-01 6.609113729434e-01 6.642769788996e-01 6.675897706671e-01 6.708514328883e-01 6.740577342038e-01 6.772095265293e-01 6.803059687744e-01 6.833440304741e-01 6.863240510358e-01 6.892427370683e-01 6.921024999161e-01 6.948996649851e-01 6.976334907533e-01 7.003049777841e-01 7.029092075584e-01 7.054495877832e-01 7.079205397838e-01 7.103241166672e-01 7.126601155218e-01 7.149234255427e-01 7.171179550991e-01 7.192380294708e-01 7.212875430816e-01 7.232611272491e-01 7.251600294763e-01 7.269851189514e-01 7.287313311278e-01 7.304026496005e-01 7.319944919035e-01 7.335069340636e-01 7.349417993709e-01 7.362934343592e-01 7.375671538216e-01 7.387564341711e-01 7.398652531761e-01 7.408903627782e-01 7.418303686913e-01 7.426896757499e-01 7.434608818433e-01 7.441488236291e-01 7.447508367272e-01 7.452652998114e-01 7.456958717028e-01 7.460357792901e-01 7.462920167567e-01 7.464585816115e-01 7.465386527949e-01 7.465314232311e-01 7.464337961085e-01 7.462511942982e-01 7.459761288403e-01 7.456169867006e-01 7.451668754166e-01 7.446279909234e-01 7.440041965190e-01 7.432874317910e-01 7.424877277758e-01 7.415964725012e-01 7.406189583955e-01 7.395566779511e-01 7.384037097250e-01 7.371708897349e-01 7.358467931156e-01 7.344413808471e-01 7.329503557455e-01 7.313748734210e-01 7.297204624583e-01 7.279787761065e-01 7.261622382066e-01 7.242609566293e-01 7.222834842284e-01 7.202281763295e-01 7.180944449036e-01 7.158900226509e-01 7.136062951841e-01 7.112556403930e-01 7.088312835103e-01 7.063390473767e-01 7.037821888296e-01 7.011549752475e-01 6.984704585773e-01 6.957186433787e-01 6.929126697050e-01 6.900476637581e-01 6.871266666558e-01 6.841582735899e-01 6.811345378654e-01 6.780695873204e-01 6.749564780397e-01 6.718041714574e-01 6.686149424862e-01 6.653867377101e-01 6.621329935454e-01 6.588445679490e-01 6.555360583390e-01 6.522045012270e-01 6.488542980956e-01 6.454943031331e-01 6.421195587930e-01 6.387443743434e-01 6.353641356533e-01 6.319881271055e-01 6.286210338324e-01 6.252628453628e-01 6.219258168354e-01 6.186049783123e-01 6.153153224769e-01 6.120548058869e-01 6.088304870843e-01 6.056506627525e-01 6.025127414733e-01 5.994333623302e-01 5.964069173570e-01 5.934460178604e-01 5.905531675920e-01 5.877322740096e-01 5.849967766477e-01 5.823390252712e-01 5.797784797621e-01 5.773096342248e-01 5.749446597263e-01 5.726882355514e-01 5.705392871695e-01 5.685159256866e-01 5.666066358631e-01 5.648325058942e-01 5.631866067217e-01 5.616783504960e-01 5.603151363784e-01 5.590916439906e-01 5.580262597650e-01 5.571048076656e-01 5.563488124806e-01 5.557478695252e-01 5.553102787820e-01 5.550426847405e-01 5.549332468136e-01 5.550041839032e-01 5.552357965777e-01 5.556467415196e-01 5.562249209127e-01 5.569763940109e-01 5.579052184743e-01 5.589959230721e-01 5.602697523481e-01 5.617005407075e-01 5.633088047764e-01 5.650759616728e-01 5.670075360475e-01 5.691037873300e-01 5.713463802889e-01 5.737554194915e-01 5.763010296711e-01 5.790012458092e-01 5.818356707722e-01 5.848068906334e-01 5.879142564110e-01 5.911369245446e-01 5.944925134783e-01 5.979487429628e-01 6.015240345842e-01 6.051945224673e-01 6.089636558458e-01 6.128261578940e-01 6.167615847639e-01 6.207875406967e-01 6.248698632181e-01 6.290266192140e-01 6.332329649942e-01 6.374905455087e-01 6.417966131158e-01 6.461294512741e-01 6.505040936527e-01 6.548897561728e-01 6.593004786094e-01 6.637150604907e-01 6.681331467259e-01 6.725508633166e-01 6.769513909304e-01 6.813426948399e-01 6.857013776752e-01 6.900380214460e-01 6.943330498345e-01 6.985871737747e-01 7.027935204186e-01 7.069423175977e-01 7.110341002618e-01 7.150560534499e-01 7.190081127591e-01 7.228799384188e-01 7.266693865676e-01 7.303696572830e-01 7.339754507430e-01 7.374812904592e-01 7.408826846435e-01 7.441749618112e-01 7.473513629518e-01 7.504111037737e-01 7.533436016321e-01 7.561514743047e-01 7.588240245464e-01 7.613620742689e-01 7.637591491605e-01 7.660087645979e-01 7.681159465187e-01 7.700645852106e-01 7.718648235718e-01 7.735010841888e-01 7.749778138414e-01 7.762905634089e-01 7.774324247950e-01 7.784100479243e-01 7.792071407418e-01 7.798368919497e-01 7.802845499848e-01 7.805541997808e-01 7.806465709706e-01 7.805499436972e-01 7.802778044318e-01 7.798124835964e-01 7.791673718953e-01 7.783329743864e-01 7.773102954396e-01 7.761032034336e-01 7.747022936803e-01 7.731208117497e-01 7.713440750962e-01 7.693850941541e-01 7.672375208045e-01 7.649021496935e-01 7.623875462540e-01 7.596825389178e-01 7.568037502266e-01 7.537390918023e-01 7.505011036433e-01 7.470874471383e-01 7.434999651981e-01 7.397481040750e-01 7.358250881669e-01 7.317457279257e-01 7.275037568596e-01 7.231114967315e-01 7.185695682517e-01 7.138813490713e-01 7.090592372572e-01 7.040999530765e-01 6.990183221855e-01 6.938129709942e-01 6.884978508165e-01 6.830761490384e-01 6.775558628087e-01 6.719487712539e-01 6.662582996239e-01 6.604987849526e-01 6.546759349854e-01 6.488035569679e-01 6.428881599231e-01 6.369453053350e-01 6.309825914175e-01 6.250158895353e-01 6.190568743757e-01 6.131162424541e-01 6.072129498743e-01 6.013550391992e-01 5.955643494438e-01 5.898499910453e-01 5.842314523396e-01 5.787247391684e-01 5.733426853424e-01 5.681091669472e-01 5.630324057264e-01 5.581374478172e-01 5.534366323713e-01 5.489498496973e-01 5.446951340956e-01 5.406854715199e-01 5.369439391674e-01 5.334805237763e-01 5.303153097656e-01 5.274623272797e-01 5.249340465804e-01 5.227463671683e-01 5.209084408426e-01 5.194337070500e-01 5.183285555291e-01 5.176022333098e-01 5.172598655988e-01 5.173075267104e-01 5.177445450637e-01 5.185738171995e-01 5.197926818468e-01 5.213973178015e-01 5.233851998298e-01 5.257449687428e-01 5.284736042620e-01 5.315540846781e-01 5.349800806869e-01 5.387337218200e-01 5.428032843167e-01 5.471728994930e-01 5.518198001966e-01 5.567350802044e-01 5.618901142780e-01 5.672741874568e-01 5.728603011193e-01 5.786298415713e-01 5.845648526196e-01 5.906383491713e-01 5.968370801050e-01 6.031306212061e-01 6.095042775188e-01 6.159343463558e-01 6.223979213676e-01 6.288788995343e-01 6.353494207923e-01 6.417978189316e-01 6.481961412369e-01 6.545297562248e-01 6.607779560526e-01 6.669201717050e-01 6.729419311647e-01 6.788195759135e-01 6.845418307077e-01 6.900886995079e-01 6.954433304492e-01 7.005900870723e-01 7.055156458157e-01 7.102043304486e-01 7.146409849431e-01 7.188147785603e-01 7.227091604199e-01 7.263177566578e-01 7.296229932933e-01 7.326197737200e-01 7.352958231738e-01 7.376408942869e-01 7.396515430153e-01 7.413144997618e-01 7.426295218725e-01 7.435866282280e-01 7.441837240909e-01 7.444167794276e-01 7.442841308439e-01 7.437865232537e-01 7.429185035233e-01 7.416874426675e-01 7.400924619214e-01 7.381387554130e-01 7.358318300932e-01 7.331759786530e-01 7.301823077457e-01 7.268577862827e-01 7.232163907999e-01 7.192694177764e-01 7.150312665456e-01 7.105200256632e-01 7.057500237047e-01 7.007461904678e-01 6.955259423427e-01 6.901163512118e-01 6.845403045800e-01 6.788276862769e-01 6.730070200062e-01 6.671080895026e-01 6.611671491466e-01 6.552152183239e-01 6.492920901592e-01 6.434336610780e-01 6.376810171873e-01 6.320751050408e-01 6.266541967338e-01 6.214628309103e-01 6.165420276555e-01 6.119344520514e-01 6.076793568780e-01 6.038181374434e-01 6.003878287465e-01 5.974247814922e-01 5.949631867038e-01 5.930288515128e-01 5.916511672919e-01 5.908476927563e-01 5.906372362506e-01 5.910299069085e-01 5.920287095054e-01 5.936368498297e-01 5.958448951440e-01 5.986437787352e-01 6.020154625632e-01 6.059364712042e-01 6.103799626030e-01 6.153166112230e-01 6.207084393386e-01 6.265177913652e-01 6.327021829541e-01 6.392182195932e-01 6.460218497436e-01 6.530622497007e-01 6.602954261193e-01 6.676717847171e-01 6.751424838021e-01 6.826634604743e-01 6.901826949934e-01 6.976601065724e-01 7.050480262621e-01 7.123038267203e-01 7.193885362295e-01 7.262592036556e-01 7.328817383121e-01 7.392200441432e-01 7.452398119120e-01 7.509136376291e-01 7.562088891074e-01 7.611032095801e-01 7.655720919155e-01 7.695934077148e-01 7.731511865773e-01 7.762276899747e-01 7.788088900230e-01 7.808863523371e-01 7.824508853422e-01 7.834946440971e-01 7.840196663090e-01 7.840207760493e-01 7.835013911090e-01 7.824670316231e-01 7.809219063326e-01 7.788779384850e-01 7.763458338089e-01 7.733388550306e-01 7.698744649153e-01 7.659687137228e-01 7.616442935623e-01 7.569231483562e-01 7.518294511360e-01 7.463883185645e-01 7.406292843097e-01 7.345813977327e-01 7.282750916836e-01 7.217441500342e-01 7.150206613669e-01 7.081418098739e-01 7.011414856406e-01 6.940578884779e-01 6.869285839677e-01 6.797922933619e-01 6.726874518585e-01 6.656529984335e-01 6.587282660466e-01 6.519536226492e-01 6.453685501868e-01 6.390102882489e-01 6.329189523797e-01 6.271311189760e-01 6.216826913691e-01 6.166105953828e-01 6.119474938283e-01 6.077246240355e-01 6.039744688359e-01 6.007225420498e-01 5.979935792942e-01 5.958106527283e-01 5.941917360660e-01 5.931527813332e-01 5.927037392408e-01 5.928524191855e-01 5.936028431030e-01 5.949503133769e-01 5.968920298723e-01 5.994157772117e-01 6.025055103717e-01 6.061422211470e-01 6.102985592985e-01 6.149486915902e-01 6.200551757559e-01 6.255838727326e-01 6.314925192692e-01 6.377351174442e-01 6.442654863729e-01 6.510331936501e-01 6.579868601061e-01 6.650696337847e-01 6.722314484463e-01 6.794117138456e-01 6.865559541449e-01 6.936121388440e-01 7.005197600914e-01 7.072319400633e-01 7.136916058289e-01 7.198548455331e-01 7.256760270167e-01 7.311122834597e-01 7.361302481854e-01 7.406940310136e-01 7.447819875018e-01 7.483722133032e-01 7.514522809338e-01 7.540182658278e-01 7.560685579314e-01 7.576165365314e-01 7.586786607522e-01 7.592830727430e-01 7.594654491020e-01 7.592695493396e-01 7.587485907824e-01 7.579634630670e-01 7.569810733260e-01 7.558790220107e-01 7.547367189274e-01 7.536386084744e-01 7.526741737294e-01 7.519312010826e-01 7.514983247889e-01 7.514592845568e-01 7.518953849271e-01 7.528786822101e-01 7.544703102958e-01 7.567230724033e-01 7.596721203948e-01 7.633433436814e-01 7.677447976200e-01 7.728667639903e-01 7.786900424565e-01 7.851738276215e-01 7.922724768182e-01 7.999209843280e-01 8.080494604354e-01 8.165798647221e-01 8.254247414020e-01 8.345016249896e-01 8.437187862123e-01 8.529926601541e-01 8.622361635654e-01 8.713707062530e-01 8.803241115838e-01 8.890273373667e-01 8.974230032183e-01 9.054575944699e-01 9.130894517894e-01 9.202822370273e-01 9.270079853581e-01 9.332466489236e-01 9.389821695204e-01 9.442051972890e-01 9.489113410686e-01 9.530956849598e-01 9.567588258532e-01 9.598991373644e-01 9.625160521869e-01 9.646054789054e-01 9.661656776150e-01 9.671868525516e-01 9.676623155253e-01 9.675788340386e-01 9.669220518764e-01 9.656799355829e-01 9.638362177898e-01 9.613811137259e-01 9.583063323402e-01 9.546077565967e-01 9.502955360994e-01 9.453830362485e-01 9.399024858882e-01 9.338965976460e-01 9.274282494554e-01 9.205795905602e-01 9.134481252944e-01 9.061549368788e-01 8.988404545293e-01 8.916629656254e-01 8.847952093591e-01 8.784220169577e-01 8.727371934619e-01 8.679314007850e-01 8.641904905319e-01 8.616835455473e-01 8.605571095062e-01 8.609239759020e-01 8.628589865725e-01 8.663927514524e-01 8.715069765756e-01 8.781361004252e-01 8.861669881759e-01 8.954418266649e-01 9.057691391469e-01 9.169230384220e-01 9.286585988128e-01 9.407179190586e-01 9.528342508440e-01 9.647481642804e-01 9.762018008724e-01 9.869555357358e-01 9.967921758094e-01 1.005508261758e+00 1.012938347336e+00 1.018937547027e+00 1.023396936909e+00 1.026239345211e+00 1.027418032764e+00 1.026929326444e+00 1.024794064183e+00 1.021078941576e+00 1.015878927823e+00 1.009326726562e+00 1.001592065359e+00 9.928663166080e-01 9.833902085674e-01 9.734107755124e-01 9.632119823880e-01 9.530882564905e-01 9.433398612259e-01 9.342754501564e-01 9.261792208739e-01 9.193259831245e-01 9.139424427946e-01 9.102122998384e-01 9.082653769904e-01 9.081532901607e-01 9.098786313040e-01 9.133516291676e-01 9.184383607256e-01 9.249392719663e-01 9.326117506253e-01 9.411963836322e-01 9.503969029137e-01 9.599395629485e-01 9.695476982146e-01 9.789680754128e-01 9.879877314292e-01 9.964137475393e-01 1.004114359243e+00 1.010977533820e+00 1.016943277119e+00 1.021991461701e+00 1.026120222365e+00 1.029377517165e+00 1.031816563577e+00 1.033517301881e+00 1.034582751081e+00 1.035103074427e+00 1.035203879219e+00 1.034992980889e+00 1.033931289623e+00 1.031643612737e+00 1.028935806204e+00 1.026789301086e+00 1.025988582044e+00 1.026809263205e+00 1.028934914415e+00 1.031615198751e+00 1.033966683192e+00 1.035338057851e+00 1.035589234952e+00 1.035136612389e+00 1.034782438185e+00 1.035421014029e+00 1.037664975561e+00 1.041580623512e+00 1.046674338270e+00 1.052100413083e+00 1.056971299421e+00 1.060717983028e+00 1.063317577004e+00 1.065266128605e+00 1.067372106561e+00 1.070450203701e+00 1.074955084979e+00 1.080765307072e+00 1.087227580720e+00 1.093390045333e+00 1.098303934477e+00 1.101364150493e+00 1.102485162318e+00 1.102045714356e+00 1.100676593209e+00 1.098981326672e+00 1.097216210686e+00 1.095136964373e+00 1.092091343188e+00 1.087248122102e+00 1.079906977161e+00 1.069813383744e+00 1.057314176718e+00 1.043275913902e+00 1.028875429655e+00 1.015274492654e+00 1.003277644044e+00 9.931588405191e-01 9.847444169999e-01 9.776592944093e-01 9.718457558602e-01 9.687788745515e-01 9.487864779461e-01 9.085811112185e-01 8.424562808612e-01 7.822905841687e-01 7.611642570936e-01 7.921196150220e-01 8.568243592641e-01 9.227002311025e-01 9.633228931958e-01 9.660830793250e-01 9.327386103656e-01 8.782765415856e-01 8.277496429293e-01 8.074283741630e-01 8.294970104235e-01 8.832722543412e-01 9.448091849980e-01 9.917306190506e-01 1.010656753064e+00 9.983749747159e-01 9.608358030210e-01 9.113682367548e-01 8.675089815599e-01 8.455074598933e-01 8.530029181245e-01 8.853057387455e-01 9.290898526517e-01 9.696073390898e-01 9.957455302180e-01 1.001915841073e+00 9.885357327069e-01 9.617693519529e-01 9.326819873462e-01 9.146570363026e-01 9.184653242850e-01 9.467764132896e-01 9.923843716607e-01 1.042025910767e+00 1.082056501694e+00 1.102789178869e+00 1.100607770633e+00 1.078660010705e+00 1.046297657565e+00 1.016765509588e+00 1.002764077919e+00 1.010604216693e+00 1.036936538280e+00 1.070749218201e+00 1.098929261055e+00 1.111278590675e+00 1.103143653451e+00 1.076204046602e+00 1.037699644407e+00 9.984669238885e-01 9.693567404792e-01 9.568658315963e-01 9.602387420110e-01 9.723481384984e-01 9.838849829185e-01 9.876629234257e-01 9.812895586951e-01 9.675756374506e-01 9.531358979195e-01 9.453408508080e-01 9.485152958461e-01 9.615593971766e-01 9.784833137837e-01 9.916947514344e-01 9.955982662119e-01 9.890417125823e-01 9.758531867079e-01 9.633603412037e-01 9.591361975123e-01 9.669527573090e-01 9.846354941142e-01 1.005194286166e+00 1.020576303986e+00 1.025347406105e+00 1.018764371972e+00 1.004873207700e+00 9.905688091540e-01 9.823740930147e-01 9.830762523935e-01 9.905590127357e-01 9.995236131448e-01 1.004934418506e+00 1.004957684473e+00 1.001821512351e+00 1.000485776558e+00 1.005412700424e+00 1.017399558258e+00 1.032417920419e+00 1.043444824501e+00 1.044026303053e+00 1.031471164860e+00 1.008613004574e+00 9.832796622347e-01 9.654363224736e-01 9.622963865443e-01 9.741185600127e-01 9.939550058558e-01 1.011554609870e+00 1.018483289727e+00 1.011426800534e+00 9.932335132958e-01 9.715691932026e-01 9.556721403280e-01 9.520591725872e-01 9.613974422208e-01 9.789450189624e-01 9.979068430746e-01 1.013277447344e+00 1.023681563436e+00 1.030969583087e+00 1.038091481277e+00 1.046561946846e+00 1.055147647635e+00 1.060758461227e+00 1.088777804030e+00
 6.033383432767e-01 6.019527533833e-01 6.005998980383e-01 5.991704270665e-01 5.975944064778e-01 5.958961418602e-01 5.941701600049e-01 5.925156327138e-01 5.909812706221e-01 5.895532597748e-01 5.881513254175e-01 5.866591021424e-01 5.849971261891e-01 5.831975950257e-01 5.813928598354e-01 5.797158587671e-01 5.782025419348e-01 5.767843231713e-01 5.753403774556e-01 5.737627385679e-01 5.720167836020e-01 5.701702022483e-01 5.683645108099e-01 5.667130498497e-01 5.652182756326e-01 5.637748375392e-01 5.622497799683e-01 5.605676829010e-01 5.587435981983e-01 5.568668381890e-01 5.550502670811e-01 5.533604829209e-01 5.517777131685e-01 5.502204328960e-01 5.485970891351e-01 5.468471579332e-01 5.449616477675e-01 5.429927742175e-01 5.410495119826e-01 5.392400839207e-01 5.375909997974e-01 5.360145410683e-01 5.343632527443e-01 5.325329702758e-01 5.305302464598e-01 5.284674838777e-01 5.264891272443e-01 5.246782440172e-01 5.230038087232e-01 5.213452603345e-01 5.195810606232e-01 5.176601318366e-01 5.156149427609e-01 5.135303195117e-01 5.115035803663e-01 5.095997824580e-01 5.078098375023e-01 5.060524148411e-01 5.042189380034e-01 5.022380407364e-01 5.001186088601e-01 4.979447248558e-01 4.958347630115e-01 4.938696133593e-01 4.920344644165e-01 4.902236259373e-01 4.883137839797e-01 4.862399028865e-01 4.840338451020e-01 4.818000240161e-01 4.796601445791e-01 4.776741216037e-01 4.758038413881e-01 4.739316110695e-01 4.719402836187e-01 4.697806383099e-01 4.674984261970e-01 4.652094990027e-01 4.630374965140e-01 4.610337797473e-01 4.591395460413e-01 4.572201626902e-01 4.551532361407e-01 4.529025835103e-01 4.505451029400e-01 4.482288472705e-01 4.460761484537e-01 4.441083935870e-01 4.422243872348e-01 4.402722542263e-01 4.381419734525e-01 4.358322367338e-01 4.334511260478e-01 4.311550803029e-01 4.290526155064e-01 4.271327864764e-01 4.252660553504e-01 4.232844038816e-01 4.210882967121e-01 4.187143346527e-01 4.163183186761e-01 4.140766691897e-01 4.120615758723e-01 4.101944435148e-01 4.082961141763e-01 4.062104525208e-01 4.039021932031e-01 4.014771938001e-01 3.991082192384e-01 3.969176899573e-01 3.949025199982e-01 3.929449330280e-01 3.908922952278e-01 3.886520502957e-01 3.862407333879e-01 3.837668101170e-01 3.813623769469e-01 3.791057974446e-01 3.769826597900e-01 3.748953339725e-01 3.727216268154e-01 3.703780431159e-01 3.678789160561e-01 3.653340433489e-01 3.628854094528e-01 3.606216095017e-01 3.585105679084e-01 3.564185852604e-01 3.541908654897e-01 3.517679154863e-01 3.492289860930e-01 3.467378665223e-01 3.444256457734e-01 3.422920527989e-01 3.402149935887e-01 3.380394270768e-01 3.356929936097e-01 3.332294880150e-01 3.307697961577e-01 3.284085642672e-01 3.261510385169e-01 3.239292362767e-01 3.216648185255e-01 3.193226503519e-01 3.169187527399e-01 3.144861837139e-01 3.120527586476e-01 3.096360356457e-01 3.072544741251e-01 3.049121890657e-01 3.025949000184e-01 3.002651599084e-01 2.978838909635e-01 2.954491401457e-01 2.930070190265e-01 2.906137615089e-01 2.882897817027e-01 2.860006705550e-01 2.836924888673e-01 2.813329186788e-01 2.789348137367e-01 2.765382824718e-01 2.741655709979e-01 2.718055644161e-01 2.694397709648e-01 2.670609159088e-01 2.646832590773e-01 2.623142477053e-01 2.599485049625e-01 2.575687118516e-01 2.551704912826e-01 2.527748918792e-01 2.504076705853e-01 2.480749855881e-01 2.457557558848e-01 2.434258648438e-01 2.410803723478e-01 2.387326340134e-01 2.364010745066e-01 2.340891769266e-01 2.317843260056e-01 2.294765174809e-01 2.271675045044e-01 2.248653587644e-01 2.225722739271e-01 2.202858169110e-01 2.180029698417e-01 2.157260331257e-01 2.134593028220e-01 2.112047388782e-01 2.089620063825e-01 2.067282771784e-01 2.045064127506e-01 2.022981265959e-01 2.001001122891e-01 1.979082163901e-01 1.957246343509e-01 1.935569410198e-01 1.914088501621e-01 1.892799009970e-01 1.871636199253e-01 1.850587501956e-01 1.829717953248e-01 1.809089900498e-01 1.788698852815e-01 1.768484160008e-01 1.748442851625e-01 1.728604812577e-01 1.709044166168e-01 1.689743620218e-01 1.670646395736e-01 1.651728456800e-01 1.633053885009e-01 1.614702037696e-01 1.596690326457e-01 1.578967130477e-01 1.561499728802e-01 1.544332378245e-01 1.527552050991e-01 1.511188709303e-01 1.495204165567e-01 1.479561738316e-01 1.464280943379e-01 1.449413427263e-01 1.434991723324e-01 1.421002698322e-01 1.407438399192e-01 1.394321141930e-01 1.381669795974e-01 1.369535135739e-01 1.357896379513e-01 1.346752353328e-01 1.336155047082e-01 1.326112947515e-01 1.316659838151e-01 1.307767533409e-01 1.299450630408e-01 1.291714974815e-01 1.284600231861e-01 1.278123647980e-01 1.272278059278e-01 1.267042172420e-01 1.262444930373e-01 1.258506559650e-01 1.255230283676e-01 1.252636766377e-01 1.250702676061e-01 1.249424928746e-01 1.248818618769e-01 1.248894404454e-01 1.249657961452e-01 1.251086145027e-01 1.253196907410e-01 1.255966403967e-01 1.259387306574e-01 1.263467137371e-01 1.268195674853e-01 1.273564333505e-01 1.279577090249e-01 1.286208923103e-01 1.293435851210e-01 1.301278655326e-01 1.309703570707e-01 1.318706341619e-01 1.328276488010e-01 1.338387134072e-01 1.349022481682e-01 1.360181693794e-01 1.371856108077e-01 1.384018547006e-01 1.396649673747e-01 1.409737913763e-01 1.423262834384e-01 1.437218291592e-01 1.451598883806e-01 1.466380824478e-01 1.481548176269e-01 1.497091199476e-01 1.512991889136e-01 1.529235009012e-01 1.545810681423e-01 1.562698229692e-01 1.579892313366e-01 1.597383548301e-01 1.615157094963e-01 1.633198037279e-01 1.651497981306e-01 1.670037296789e-01 1.688807748807e-01 1.707795975254e-01 1.727006078439e-01 1.746417363377e-01 1.766020992009e-01 1.785805980128e-01 1.805759157282e-01 1.825866036205e-01 1.846150522580e-01 1.866569973925e-01 1.887126973362e-01 1.907825733765e-01 1.928636384613e-01 1.949564224712e-01 1.970607489638e-01 1.991751001437e-01 2.012988559561e-01 2.034306937454e-01 2.055709543597e-01 2.077189921949e-01 2.098737076791e-01 2.120354478808e-01 2.142023239530e-01 2.163745580248e-01 2.185510710761e-01 2.207311671439e-01 2.229150863573e-01 2.251020103479e-01 2.272926352803e-01 2.294840060117e-01 2.316773734038e-01 2.338718603327e-01 2.360673545920e-01 2.382634600435e-01 2.404589124287e-01 2.426529200577e-01 2.448462399226e-01 2.470385679920e-01 2.492293893613e-01 2.514180738886e-01 2.536056396740e-01 2.557893455265e-01 2.579698621066e-01 2.601462852935e-01 2.623177586426e-01 2.644860042304e-01 2.666499258958e-01 2.688100215007e-01 2.709652620364e-01 2.731153974994e-01 2.752583116173e-01 2.773949746400e-01 2.795239306051e-01 2.816461523780e-01 2.837627999707e-01 2.858734939291e-01 2.879775281686e-01 2.900733516265e-01 2.921586505843e-01 2.942352372775e-01 2.963026318520e-01 2.983615534748e-01 3.004134970042e-01 3.024572926439e-01 3.044917036980e-01 3.065149467631e-01 3.085262178930e-01 3.105263753594e-01 3.125154470306e-01 3.144950724063e-01 3.164655814033e-01 3.184255031627e-01 3.203745152697e-01 3.223089861641e-01 3.242302198097e-01 3.261388816164e-01 3.280349469312e-01 3.299206642060e-01 3.317949228166e-01 3.336563818873e-01 3.355032743582e-01 3.373352699862e-01 3.391519101587e-01 3.409545949140e-01 3.427453066762e-01 3.445220609494e-01 3.462866011469e-01 3.480344442832e-01 3.497660435809e-01 3.514807942104e-01 3.531803993115e-01 3.548666866318e-01 3.565371000508e-01 3.581927553497e-01 3.598323496787e-01 3.614530761435e-01 3.630566442285e-01 3.646433626314e-01 3.662139448205e-01 3.677691945232e-01 3.693063222713e-01 3.708262776637e-01 3.723271533488e-01 3.738100290976e-01 3.752744866101e-01 3.767214296448e-01 3.781498973869e-01 3.795590637430e-01 3.809498476783e-01 3.823202213530e-01 3.836715515084e-01 3.850036856775e-01 3.863165181414e-01 3.876085470864e-01 3.888802644905e-01 3.901295730702e-01 3.913596159895e-01 3.925698709614e-01 3.937599647018e-01 3.949295948173e-01 3.960760941087e-01 3.971998214990e-01 3.983034096129e-01 3.993858331597e-01 4.004466850280e-01 4.014879461983e-01 4.025055191757e-01 4.034991068434e-01 4.044708071912e-01 4.054197264541e-01 4.063474839214e-01 4.072529987500e-01 4.081351234626e-01 4.089945373093e-01 4.098287415133e-01 4.106401397127e-01 4.114290242737e-01 4.121937763821e-01 4.129341188635e-01 4.136501439107e-01 4.143412915466e-01 4.150085185030e-01 4.156522540027e-01 4.162701664733e-01 4.168634192963e-01 4.174316499178e-01 4.179744378916e-01 4.184935370318e-01 4.189868453607e-01 4.194549262237e-01 4.198978050633e-01 4.203144317919e-01 4.207053775694e-01 4.210714744242e-01 4.214124396852e-01 4.217267874364e-01 4.220151749636e-01 4.222769109693e-01 4.225121280467e-01 4.227213063775e-01 4.229051830636e-01 4.230625637043e-01 4.231929304230e-01 4.232955291673e-01 4.233714501155e-01 4.234212236727e-01 4.234441663355e-01 4.234407607394e-01 4.234108989518e-01 4.233526583215e-01 4.232668833577e-01 4.231541466578e-01 4.230143800916e-01 4.228488458030e-01 4.226557122138e-01 4.224345387665e-01 4.221865433396e-01 4.219103748268e-01 4.216080564023e-01 4.212795284298e-01 4.209234831507e-01 4.205404030922e-01 4.201297929477e-01 4.196916741404e-01 4.192274251487e-01 4.187358791071e-01 4.182187730735e-01 4.176751015986e-01 4.171029539498e-01 4.165049109067e-01 4.158797407274e-01 4.152284077890e-01 4.145518713581e-01 4.138475101870e-01 4.131177792472e-01 4.123614995254e-01 4.115792479329e-01 4.107712950252e-01 4.099386554701e-01 4.090790281805e-01 4.081943749239e-01 4.072847513151e-01 4.063491389833e-01 4.053908386577e-01 4.044075885724e-01 4.033991681056e-01 4.023681399227e-01 4.013109245121e-01 4.002325721560e-01 3.991317056948e-01 3.980067290349e-01 3.968604102404e-01 3.956904007795e-01 3.944989532093e-01 3.932868904306e-01 3.920528920366e-01 3.907986210953e-01 3.895236815503e-01 3.882276617446e-01 3.869130806052e-01 3.855802723304e-01 3.842275925585e-01 3.828582667407e-01 3.814694468420e-01 3.800640145190e-01 3.786433116114e-01 3.772057333445e-01 3.757542656027e-01 3.742875141577e-01 3.728065733461e-01 3.713126374314e-01 3.698065946902e-01 3.682882700206e-01 3.667598194570e-01 3.652198276266e-01 3.636711972477e-01 3.621135781296e-01 3.605473037260e-01 3.589757222813e-01 3.573969201619e-01 3.558137144063e-01 3.542258122689e-01 3.526347089984e-01 3.510427389131e-01 3.494490276492e-01 3.478557223605e-01 3.462640608272e-01 3.446740604446e-01 3.430893236702e-01 3.415083110630e-01 3.399337080434e-01 3.383677376530e-01 3.368091123462e-01 3.352625557901e-01 3.337264423664e-01 3.322032488598e-01 3.306965317614e-01 3.292054457209e-01 3.277321342617e-01 3.262780171643e-01 3.248456748746e-01 3.234360057527e-01 3.220504233283e-01 3.206913250912e-01 3.193607572536e-01 3.180590443390e-01 3.167894430631e-01 3.155533817874e-01 3.143531079436e-01 3.131894226303e-01 3.120654071896e-01 3.109820948190e-01 3.099426109469e-01 3.089481899286e-01 3.079996709332e-01 3.071014921398e-01 3.062535018230e-01 3.054592915765e-01 3.047191600761e-01 3.040357143161e-01 3.034117937390e-01 3.028480650474e-01 3.023463861443e-01 3.019097201558e-01 3.015386194583e-01 3.012366552345e-01 3.010031955706e-01 3.008418296017e-01 3.007527039741e-01 3.007388632986e-01 3.008002888485e-01 3.009387118079e-01 3.011564385695e-01 3.014540352054e-01 3.018334497876e-01 3.022933862934e-01 3.028379157715e-01 3.034663974440e-01 3.041788899723e-01 3.049775003130e-01 3.058621429422e-01 3.068337270741e-01 3.078917837381e-01 3.090370184445e-01 3.102699317049e-01 3.115904423641e-01 3.129987931240e-01 3.144941198015e-01 3.160763455943e-01 3.177455460295e-01 3.195019452669e-01 3.213432978520e-01 3.232694302972e-01 3.252819737672e-01 3.273767161773e-01 3.295546558357e-01 3.318147269756e-01 3.341555874418e-01 3.365769771483e-01 3.390761269728e-01 3.416528096866e-01 3.443063155182e-01 3.470346374654e-01 3.498359674016e-01 3.527095630084e-01 3.556544209076e-01 3.586677714632e-01 3.617495321124e-01 3.648966068511e-01 3.681085833724e-01 3.713829927875e-01 3.747190374658e-01 3.781145799517e-01 3.815675385351e-01 3.850768669876e-01 3.886408691721e-01 3.922571050934e-01 3.959257376970e-01 3.996422096221e-01 4.034072874425e-01 4.072181721670e-01 4.110729826211e-01 4.149706247505e-01 4.189081059481e-01 4.228859622547e-01 4.269001173400e-01 4.309493106776e-01 4.350333279913e-01 4.391488270121e-01 4.432947601180e-01 4.474702218548e-01 4.516723599639e-01 4.558996188577e-01 4.601514578016e-01 4.644244407703e-01 4.687182420113e-01 4.730310193990e-01 4.773610919633e-01 4.817066336050e-01 4.860654811329e-01 4.904375862245e-01 4.948196686505e-01 4.992113481333e-01 5.036108038057e-01 5.080155531253e-01 5.124257005078e-01 5.168380026835e-01 5.212522048392e-01 5.256663481264e-01 5.300785682812e-01 5.344879501039e-01 5.388922260594e-01 5.432905299663e-01 5.476807314576e-01 5.520623314094e-01 5.564335524832e-01 5.607913575965e-01 5.651367603501e-01 5.694669925155e-01 5.737809827829e-01 5.780775109498e-01 5.823531939469e-01 5.866088163374e-01 5.908428688126e-01 5.950526902993e-01 5.992373790306e-01 6.033963494943e-01 6.075273024859e-01 6.116292737004e-01 6.157000848678e-01 6.197396180904e-01 6.237456328688e-01 6.277176677813e-01 6.316525332701e-01 6.355510748586e-01 6.394110297044e-01 6.432298499251e-01 6.470097240394e-01 6.507447020567e-01 6.544368198238e-01 6.580842500260e-01 6.616839628563e-01 6.652381420199e-01 6.687410790534e-01 6.721954144503e-01 6.755970888537e-01 6.789464251811e-01 6.822427916497e-01 6.854819518742e-01 6.886668807804e-01 6.917929278257e-01 6.948611242242e-01 6.978696487238e-01 7.008150958929e-01 7.037011175270e-01 7.065216713909e-01 7.092790817383e-01 7.119710525447e-01 7.145944754152e-01 7.171539281328e-01 7.196402963262e-01 7.220606552518e-01 7.244082482656e-01 7.266840142261e-01 7.288891938300e-01 7.310171567046e-01 7.330735019244e-01 7.350523116667e-01 7.369556371863e-01 7.387823907874e-01 7.405279537869e-01 7.421979452841e-01 7.437852994922e-01 7.452936236075e-01 7.467204533107e-01 7.480638490148e-01 7.493267217255e-01 7.505030340416e-01 7.515979038658e-01 7.526057830201e-01 7.535281794641e-01 7.543672963351e-01 7.551156123001e-01 7.557813678931e-01 7.563565508559e-01 7.568450265871e-01 7.572453264407e-01 7.575556304702e-01 7.577796976411e-01 7.579105870772e-01 7.579557303674e-01 7.579089797443e-01 7.577722733725e-01 7.575483169432e-01 7.572293526988e-01 7.568263748950e-01 7.563278468901e-01 7.557424307317e-01 7.550675944740e-01 7.542996705462e-01 7.534477812678e-01 7.525003944340e-01 7.514708890810e-01 7.503489921401e-01 7.491394999130e-01 7.478452889563e-01 7.464590775142e-01 7.449936044550e-01 7.434371324293e-01 7.417991087800e-01 7.400772952386e-01 7.382703146578e-01 7.363861053885e-01 7.344146994795e-01 7.323709851060e-01 7.302435413078e-01 7.280414310517e-01 7.257650172992e-01 7.234102293812e-01 7.209897508947e-01 7.184921952902e-01 7.159305878701e-01 7.132991371400e-01 7.106022795375e-01 7.078452484972e-01 7.050219346609e-01 7.021468755026e-01 6.992088039142e-01 6.962212628029e-01 6.931822348509e-01 6.900917678535e-01 6.869603605838e-01 6.837807374705e-01 6.805667856009e-01 6.773131475143e-01 6.740267001604e-01 6.707129088591e-01 6.673683007661e-01 6.640059821975e-01 6.606200573052e-01 6.572226589975e-01 6.538132764036e-01 6.503956381706e-01 6.469786929153e-01 6.435593831067e-01 6.401511050230e-01 6.367499755086e-01 6.333657200875e-01 6.300042726138e-01 6.266639908218e-01 6.233596754956e-01 6.200857893706e-01 6.168575122658e-01 6.136731444692e-01 6.105396129724e-01 6.074670241798e-01 6.044516728577e-01 6.015102429550e-01 5.986376826683e-01 5.958476718188e-01 5.931421794746e-01 5.905248485452e-01 5.880092881297e-01 5.855878795642e-01 5.832817258863e-01 5.810823901316e-01 5.790032018853e-01 5.770493172113e-01 5.752178389474e-01 5.735282554565e-01 5.719665960551e-01 5.705548963089e-01 5.692852690646e-01 5.681672758018e-01 5.672067168983e-01 5.663964761359e-01 5.657571402254e-01 5.652725872009e-01 5.649621089323e-01 5.648144081916e-01 5.648398273695e-01 5.650400320335e-01 5.654052868184e-01 5.659548377997e-01 5.666665968244e-01 5.675621553115e-01 5.686249771175e-01 5.698618892681e-01 5.712718228348e-01 5.728427683861e-01 5.745924600427e-01 5.764941867734e-01 5.785681497732e-01 5.807933183679e-01 5.831756249291e-01 5.857120247043e-01 5.883859178823e-01 5.912143130458e-01 5.941659864366e-01 5.972619840222e-01 6.004756750384e-01 6.038140105313e-01 6.072708253049e-01 6.108272865600e-01 6.145003014087e-01 6.182562329934e-01 6.221145462283e-01 6.260493497551e-01 6.300637056243e-01 6.341530280788e-01 6.382968569457e-01 6.425095117077e-01 6.467597810981e-01 6.510649804375e-01 6.553989638874e-01 6.597653467006e-01 6.641567221514e-01 6.685558870382e-01 6.729748112425e-01 6.773853853449e-01 6.817995376042e-01 6.861973278353e-01 6.905786723651e-01 6.949372427804e-01 6.992607307983e-01 7.035524601184e-01 7.077933420867e-01 7.119910183499e-01 7.161279719815e-01 7.202050791914e-01 7.242130128461e-01 7.281460511839e-01 7.320017508681e-01 7.357698738375e-01 7.394483257551e-01 7.430282520884e-01 7.465094737865e-01 7.498812718412e-01 7.531443021803e-01 7.562878712392e-01 7.593121410932e-01 7.622100010353e-01 7.649770473019e-01 7.676108911221e-01 7.701022339636e-01 7.724550249013e-01 7.746574968750e-01 7.767114504581e-01 7.786105523489e-01 7.803502849679e-01 7.819334493036e-01 7.833464760010e-01 7.845987251366e-01 7.856763030779e-01 7.865835160821e-01 7.873170736444e-01 7.878694508803e-01 7.882502886278e-01 7.884407952091e-01 7.884557412849e-01 7.882832145825e-01 7.879251480397e-01 7.873831410659e-01 7.866469348568e-01 7.857310270132e-01 7.846178212407e-01 7.833213186092e-01 7.818329824302e-01 7.801545401885e-01 7.782918053234e-01 7.762334487991e-01 7.739968783304e-01 7.715652296163e-01 7.689552544249e-01 7.661598501538e-01 7.631809155787e-01 7.600278134266e-01 7.566917851080e-01 7.531880056751e-01 7.495069051697e-01 7.456630497081e-01 7.416533117238e-01 7.374819412709e-01 7.331585416187e-01 7.286791094399e-01 7.240586134747e-01 7.192926809773e-01 7.143957114201e-01 7.093686796146e-01 7.042179588411e-01 6.989552831713e-01 6.935810509475e-01 6.881104970548e-01 6.825451520834e-01 6.768989035732e-01 6.711785606859e-01 6.653944504711e-01 6.595564763630e-01 6.536756214369e-01 6.477634112457e-01 6.418302766174e-01 6.358932689278e-01 6.299577210065e-01 6.240449012374e-01 6.181613930463e-01 6.123278364039e-01 6.065564235680e-01 6.008598511009e-01 5.952613916638e-01 5.897683911639e-01 5.844061998744e-01 5.791843583000e-01 5.741238888269e-01 5.692433661448e-01 5.645557569529e-01 5.600852613971e-01 5.558420106105e-01 5.518493034343e-01 5.481210976742e-01 5.446738993840e-01 5.415272545655e-01 5.386903521896e-01 5.361827639478e-01 5.340149104531e-01 5.322005678026e-01 5.307496728225e-01 5.296717438694e-01 5.289748253519e-01 5.286644103842e-01 5.287457671395e-01 5.292205997497e-01 5.300910163940e-01 5.313539139538e-01 5.330081929153e-01 5.350463290260e-01 5.374649840518e-01 5.402524098217e-01 5.433982970595e-01 5.468934540581e-01 5.507203047942e-01 5.548700461652e-01 5.593178486209e-01 5.640550186938e-01 5.690575054760e-01 5.743094854996e-01 5.797918567448e-01 5.854786261306e-01 5.913575148097e-01 5.973987911756e-01 6.035874232804e-01 6.098984493251e-01 6.163108103810e-01 6.228057575813e-01 6.293542741142e-01 6.359441923517e-01 6.425465475731e-01 6.491442272166e-01 6.557160976104e-01 6.622384258929e-01 6.686979085312e-01 6.750660985984e-01 6.813322984702e-01 6.874717710882e-01 6.934681695746e-01 6.993052844980e-01 7.049631657087e-01 7.104264978148e-01 7.156784546907e-01 7.207055175987e-01 7.254895396487e-01 7.300192004954e-01 7.342773182290e-01 7.382554875656e-01 7.419380924705e-01 7.453143893739e-01 7.483766514062e-01 7.511081655021e-01 7.535077472354e-01 7.555625769107e-01 7.572665582112e-01 7.586142885711e-01 7.595984715198e-01 7.602177602308e-01 7.604653103981e-01 7.603437117810e-01 7.598474801014e-01 7.589790733507e-01 7.577412277220e-01 7.561334303651e-01 7.541639279922e-01 7.518353022082e-01 7.491568888016e-01 7.461356858535e-01 7.427823031042e-01 7.391100956084e-01 7.351305557711e-01 7.308613487495e-01 7.263160933171e-01 7.215175074120e-01 7.164832854805e-01 7.112379333542e-01 7.058050368878e-01 7.002109069624e-01 6.944858263803e-01 6.886559239320e-01 6.827589344739e-01 6.768238854475e-01 6.708882163444e-01 6.649896770062e-01 6.591658027264e-01 6.534580147394e-01 6.479047961715e-01 6.425497959776e-01 6.374330776359e-01 6.325986318122e-01 6.280852959376e-01 6.239355438176e-01 6.201884690176e-01 6.168783367386e-01 6.140439814813e-01 6.117131761758e-01 6.099159359945e-01 6.086758224328e-01 6.080096264201e-01 6.079364514191e-01 6.084607347229e-01 6.095878106283e-01 6.113150720500e-01 6.136346131209e-01 6.165352274353e-01 6.199937933011e-01 6.239896399057e-01 6.284948014328e-01 6.334750618626e-01 6.388957466072e-01 6.447149708580e-01 6.508917930770e-01 6.573836374606e-01 6.641416248188e-01 6.711212211804e-01 6.782747050211e-01 6.855511829258e-01 6.929077385609e-01 7.002925973308e-01 7.076627767422e-01 7.149727879365e-01 7.221757093600e-01 7.292344539014e-01 7.361050197077e-01 7.427500727138e-01 7.491337812372e-01 7.552198843310e-01 7.609794259595e-01 7.663810308990e-01 7.713971936354e-01 7.760046729620e-01 7.801812849338e-01 7.839054070843e-01 7.871634533516e-01 7.899384425872e-01 7.922179531359e-01 7.939958291763e-01 7.952611115228e-01 7.960143905364e-01 7.962509593969e-01 7.959710032268e-01 7.951823714407e-01 7.938864130249e-01 7.920933642813e-01 7.898139782976e-01 7.870605425773e-01 7.838497222564e-01 7.801965870887e-01 7.761218571857e-01 7.716478288495e-01 7.667962878970e-01 7.615927121885e-01 7.560640523797e-01 7.502387101772e-01 7.441469320164e-01 7.378186640875e-01 7.312895161247e-01 7.245902635574e-01 7.177568741008e-01 7.108247035765e-01 7.038309377589e-01 6.968130005128e-01 6.898073659285e-01 6.828547793906e-01 6.759913414911e-01 6.692564783546e-01 6.626894208909e-01 6.563290986094e-01 6.502132891501e-01 6.443807223076e-01 6.388682518333e-01 6.337116911253e-01 6.289468937324e-01 6.246077612093e-01 6.207259960675e-01 6.173322907717e-01 6.144541648154e-01 6.121185563319e-01 6.103457203073e-01 6.091550547272e-01 6.085649882449e-01 6.085838489735e-01 6.092195306843e-01 6.104744262103e-01 6.123463701446e-01 6.148282279304e-01 6.179065739902e-01 6.215665504105e-01 6.257820738794e-01 6.305269689642e-01 6.357687328122e-01 6.414707403124e-01 6.475908410425e-01 6.540834044625e-01 6.609007738408e-01 6.679883355516e-01 6.752961353618e-01 6.827627149553e-01 6.903320288729e-01 6.979451835620e-01 7.055409154758e-01 7.130640922474e-01 7.204519331707e-01 7.276501661612e-01 7.346048085624e-01 7.412610949686e-01 7.475745083756e-01 7.534980297231e-01 7.589936957091e-01 7.640275155727e-01 7.685700137148e-01 7.726015379598e-01 7.761046702847e-01 7.790759960920e-01 7.815139327450e-01 7.834278520566e-01 7.848369176272e-01 7.857659931454e-01 7.862527981329e-01 7.863407654106e-01 7.860822638477e-01 7.855402311413e-01 7.847814576360e-01 7.838823628479e-01 7.829235644223e-01 7.819903706439e-01 7.811707328177e-01 7.805530556313e-01 7.802235075108e-01 7.802691521460e-01 7.807655720451e-01 7.817863072377e-01 7.833905417213e-01 7.856305582425e-01 7.885412715939e-01 7.921446359518e-01 7.964512407069e-01 8.014503812160e-01 8.071215098037e-01 8.134273958618e-01 8.203192934328e-01 8.277365748518e-01 8.356094287481e-01 8.438642437915e-01 8.524155211204e-01 8.611815026797e-01 8.700775451985e-01 8.790185548536e-01 8.879273497360e-01 8.967258531467e-01 9.053457957721e-01 9.137239479913e-01 9.218048662980e-01 9.295429354874e-01 9.368944957574e-01 9.438319215684e-01 9.503263553231e-01 9.563607991622e-01 9.619207130313e-01 9.669968884460e-01 9.715840250362e-01 9.756755977659e-01 9.792710833578e-01 9.823638423791e-01 9.849492843243e-01 9.870197326835e-01 9.885652759215e-01 9.895736171646e-01 9.900269712657e-01 9.899089517764e-01 9.891996627291e-01 9.878793754053e-01 9.859304071927e-01 9.833343431471e-01 9.800866821486e-01 9.761793867370e-01 9.716239534022e-01 9.664378323694e-01 9.606568534576e-01 9.543340112093e-01 9.475380776141e-01 9.403617887561e-01 9.329156064678e-01 9.253358252661e-01 9.177745002098e-01 9.104043191910e-01 9.034125689294e-01 8.969967450368e-01 8.913608286508e-01 8.867029852810e-01 8.832121858430e-01 8.810582814887e-01 8.803826619841e-01 8.812914003605e-01 8.838445868355e-01 8.880564632362e-01 8.938915243501e-01 9.012600670473e-01 9.100306700500e-01 9.200245895976e-01 9.310290243450e-01 9.428064784719e-01 9.550928459521e-01 9.676216654714e-01 9.801179543245e-01 9.923134963247e-01 1.003953204277e+00 1.014792933284e+00 1.024617836533e+00 1.033230701964e+00 1.040465557635e+00 1.046190208964e+00 1.050295633069e+00 1.052719925151e+00 1.053420728943e+00 1.052403503492e+00 1.049703421787e+00 1.045392092153e+00 1.039582671206e+00 1.032410548420e+00 1.024065722380e+00 1.014749644022e+00 1.004709116350e+00 9.942131218295e-01 9.835457474226e-01 9.730195811709e-01 9.629350988267e-01 9.536068014191e-01 9.453233542839e-01 9.383464451281e-01 9.329052495224e-01 9.291642446360e-01 9.272419111843e-01 9.271746304923e-01 9.289397190531e-01 9.324437249200e-01 9.375256821256e-01 9.439889562500e-01 9.515801127150e-01 9.600405551880e-01 9.690918289220e-01 9.784569830837e-01 9.878926998333e-01 9.971584947534e-01 1.006067326282e+00 1.014454942194e+00 1.022197170468e+00 1.029221675371e+00 1.035467326855e+00 1.040928656531e+00 1.045614370274e+00 1.049553596138e+00 1.052810374491e+00 1.055434805301e+00 1.057512946698e+00 1.059121022544e+00 1.059344153916e+00 1.058192163818e+00 1.056469218806e+00 1.055149387545e+00 1.055006010038e+00 1.056308444569e+00 1.058725649136e+00 1.061494191260e+00 1.063725030588e+00 1.064754809472e+00 1.064435226427e+00 1.063184349022e+00 1.061810714971e+00 1.061219566405e+00 1.062047121840e+00 1.064382488759e+00 1.067751132682e+00 1.071318981237e+00 1.074209187798e+00 1.075853517178e+00 1.076240775749e+00 1.075902747137e+00 1.075696143319e+00 1.076502961428e+00 1.078859330309e+00 1.082718085086e+00 1.087480062923e+00 1.092235902824e+00 1.096070965081e+00 1.098403461004e+00 1.099178641244e+00 1.098809301188e+00 1.097950097651e+00 1.097205778348e+00 1.096805314494e+00 1.096440649273e+00 1.095367480834e+00 1.092652153451e+00 1.087498355950e+00 1.079560113617e+00 1.069109893470e+00 1.056952059029e+00 1.044192143580e+00 1.031920808489e+00 1.020866627686e+00 1.011221577305e+00 1.002714890541e+00 9.948066923348e-01 9.868099882212e-01 9.776370334424e-01 9.537895740766e-01 8.961009972100e-01 8.241597170534e-01 7.724273307040e-01 7.710790411351e-01 8.211773050818e-01 8.940879637239e-01 9.557285245198e-01 9.832776736966e-01 9.692573530817e-01 9.211303956969e-01 8.598370862834e-01 8.149957044559e-01 8.117562391003e-01 8.533869995119e-01 9.195153600071e-01 9.826957049430e-01 1.022231672328e+00 1.028568978334e+00 1.003005030541e+00 9.560824121488e-01 9.050875948726e-01 8.692427129280e-01 8.621721462263e-01 8.848670128949e-01 9.261404540154e-01 9.699453825766e-01 1.002411803540e+00 1.015170512791e+00 1.006030353722e+00 9.789185300017e-01 9.432859581757e-01 9.126367492565e-01 9.007388522566e-01 9.156199647522e-01 9.549505505696e-01 1.007138318231e+00 1.057143376287e+00 1.092002040024e+00 1.104190061447e+00 1.092971970327e+00 1.064578875672e+00 1.031050564497e+00 1.006907137185e+00 1.003557244023e+00 1.023503199823e+00 1.059156396445e+00 1.097189483967e+00 1.124659811727e+00 1.133212576537e+00 1.120723128248e+00 1.091309164612e+00 1.053891079892e+00 1.019550849239e+00 9.975315439721e-01 9.913718572062e-01 9.975626349219e-01 1.007834885123e+00 1.013538274919e+00 1.009210251319e+00 9.944844586975e-01 9.739814643900e-01 9.555524476372e-01 9.469180491462e-01 9.517543890551e-01 9.676344165007e-01 9.872240838346e-01 1.002029178280e+00 1.006059168446e+00 9.981164046843e-01 9.822472512704e-01 9.662641257479e-01 9.585341060788e-01 9.637930888482e-01 9.806083609723e-01 1.002221337737e+00 1.020269211514e+00 1.028643200074e+00 1.025741450796e+00 1.014727536940e+00 1.001795924789e+00 9.932052843623e-01 9.920800576155e-01 9.970737172236e-01 1.003693583425e+00 1.007398844779e+00 1.006468545909e+00 1.003006347640e+00 1.001818181878e+00 1.007362948338e+00 1.020626948846e+00 1.037830309847e+00 1.052046536717e+00 1.056606016993e+00 1.048225006968e+00 1.028804278332e+00 1.005082192552e+00 9.862219540120e-01 9.795301291286e-01 9.864925850786e-01 1.001983281222e+00 1.017260261356e+00 1.024536768367e+00 1.020215931943e+00 1.006018285575e+00 9.878420577993e-01 9.729815982492e-01 9.666606649330e-01 9.696673030918e-01 9.788087812611e-01 9.895479235206e-01 9.990365625849e-01 1.007420208623e+00 1.017056977956e+00 1.030179486425e+00 1.046510791342e+00 1.062568770427e+00 1.073394252739e+00 1.103935388331e+00
 6.168997421835e-01 6.155794749084e-01 6.142929239072e-01 6.129276938778e-01 6.114129021788e-01 6.097722221222e-01 6.081029546386e-01 6.065054512497e-01 6.050331633353e-01 6.036715318998e-01 6.023366355656e-01 6.009083579048e-01 5.993041027246e-01 5.975609268057e-01 5.958161359867e-01 5.942029376817e-01 5.927566023492e-01 5.914044939276e-01 5.900230217169e-01 5.885041867244e-01 5.868155355382e-01 5.850296447049e-01 5.832877389489e-01 5.816999344869e-01 5.802652412571e-01 5.788790480188e-01 5.774112955896e-01 5.757883725728e-01 5.740235563035e-01 5.722048869230e-01 5.704449001056e-01 5.688104975410e-01 5.672837954676e-01 5.657847193290e-01 5.642200048136e-01 5.625283044653e-01 5.606979012164e-01 5.587826336679e-01 5.568925268805e-01 5.551398009546e-01 5.535498397994e-01 5.520326398367e-01 5.504386290999e-01 5.486634803868e-01 5.467142259089e-01 5.447040924995e-01 5.427798768829e-01 5.410264828322e-01 5.394102368708e-01 5.378097816740e-01 5.361017912870e-01 5.342344590093e-01 5.322401759660e-01 5.302062449881e-01 5.282315852547e-01 5.263825348440e-01 5.246483359338e-01 5.229471610085e-01 5.211672172544e-01 5.192372945890e-01 5.171668051899e-01 5.150413477670e-01 5.129803242739e-01 5.110666571840e-01 5.092849285760e-01 5.075287186390e-01 5.056720967584e-01 5.036482837699e-01 5.014883971842e-01 4.992996176320e-01 4.972054463019e-01 4.952701287704e-01 4.934534626804e-01 4.916356206811e-01 4.896943771103e-01 4.875796660769e-01 4.853378280261e-01 4.830914177967e-01 4.809662238167e-01 4.790142410623e-01 4.771736183586e-01 4.753028921177e-01 4.732790736938e-01 4.710676868222e-01 4.687524006412e-01 4.664819251145e-01 4.643796976249e-01 4.624614173003e-01 4.606230039036e-01 4.587117068442e-01 4.566217433954e-01 4.543534142561e-01 4.520169222366e-01 4.497660824074e-01 4.477080566572e-01 4.458296608701e-01 4.440017839652e-01 4.420585753831e-01 4.399039533935e-01 4.375717928822e-01 4.352181364334e-01 4.330148409917e-01 4.310361104613e-01 4.292032263141e-01 4.273409055123e-01 4.252930058441e-01 4.230239232457e-01 4.206370520845e-01 4.183011771726e-01 4.161397219298e-01 4.141530233433e-01 4.122268988323e-01 4.102087291037e-01 4.080049390752e-01 4.056266547828e-01 4.031797853464e-01 4.007984309835e-01 3.985654866852e-01 3.964697037577e-01 3.944157367985e-01 3.922746618869e-01 3.899597446313e-01 3.874841215232e-01 3.849587979709e-01 3.825321640062e-01 3.802942097805e-01 3.782137245212e-01 3.761499185412e-01 3.739469455207e-01 3.715433564251e-01 3.690230258599e-01 3.665531844409e-01 3.642641354395e-01 3.621543343670e-01 3.600974347609e-01 3.579382549883e-01 3.556060044596e-01 3.531578732653e-01 3.507150424094e-01 3.483697491337e-01 3.461244260025e-01 3.439126947961e-01 3.416583523007e-01 3.393259585347e-01 3.369324420721e-01 3.345083938467e-01 3.320804093351e-01 3.296684014506e-01 3.272907740907e-01 3.249544156045e-01 3.226429988626e-01 3.203164532335e-01 3.179366606077e-01 3.155017645964e-01 3.130586285003e-01 3.106648203663e-01 3.083394487673e-01 3.060476648728e-01 3.037325815026e-01 3.013643775204e-01 2.989573930996e-01 2.965519018515e-01 2.941680849108e-01 2.917949497278e-01 2.894115999011e-01 2.870158383539e-01 2.846200034007e-01 2.822318810184e-01 2.798461531249e-01 2.774435985964e-01 2.750203218410e-01 2.725978527853e-01 2.702037562378e-01 2.678427666730e-01 2.654926796913e-01 2.631288386239e-01 2.607471213320e-01 2.583613222368e-01 2.559904887028e-01 2.536366318182e-01 2.512871976310e-01 2.489316707640e-01 2.465728164478e-01 2.442179438091e-01 2.418689397432e-01 2.395246362840e-01 2.371809579120e-01 2.348400167586e-01 2.325050266530e-01 2.301805217427e-01 2.278635520669e-01 2.255528718704e-01 2.232507136360e-01 2.209589670260e-01 2.186721776849e-01 2.163878743330e-01 2.141091982603e-01 2.118420509678e-01 2.095898037286e-01 2.073525869521e-01 2.051228396309e-01 2.029007249215e-01 2.006915255857e-01 1.985020103086e-01 1.963300400008e-01 1.941695528558e-01 1.920212534767e-01 1.898874275554e-01 1.877745193831e-01 1.856817675237e-01 1.836025588315e-01 1.815350839697e-01 1.794842073803e-01 1.774599733037e-01 1.754621969495e-01 1.734852142340e-01 1.715264910329e-01 1.695907249102e-01 1.676849903030e-01 1.658122939429e-01 1.639688384951e-01 1.621505820080e-01 1.603590893025e-01 1.586001653573e-01 1.568764412089e-01 1.551857217156e-01 1.535283141124e-01 1.519054668419e-01 1.503200833585e-01 1.487758879518e-01 1.472720781733e-01 1.458077890983e-01 1.443864399846e-01 1.430129080665e-01 1.416871937401e-01 1.404088929378e-01 1.391777723349e-01 1.379961867317e-01 1.368666743613e-01 1.357928030981e-01 1.347729899727e-01 1.338072469313e-01 1.328983705828e-01 1.320478686049e-01 1.312578578909e-01 1.305301457103e-01 1.298638899813e-01 1.292593951451e-01 1.287185349840e-01 1.282429629470e-01 1.278333239079e-01 1.274908338708e-01 1.272154257457e-01 1.270069285836e-01 1.268653968258e-01 1.267921932760e-01 1.267869122202e-01 1.268493288676e-01 1.269813928103e-01 1.271804823355e-01 1.274454047163e-01 1.277780242634e-01 1.281770235451e-01 1.286422680973e-01 1.291722789593e-01 1.297659978855e-01 1.304210124934e-01 1.311377820290e-01 1.319171387291e-01 1.327557386271e-01 1.336517307404e-01 1.346051533794e-01 1.356115287869e-01 1.366735063193e-01 1.377883058913e-01 1.389545899892e-01 1.401702699877e-01 1.414353225725e-01 1.427471311333e-01 1.441031484377e-01 1.455035666854e-01 1.469454716964e-01 1.484289212531e-01 1.499520913583e-01 1.515138941865e-01 1.531120854357e-01 1.547455719260e-01 1.564123171756e-01 1.581107910184e-01 1.598416596057e-01 1.616014286874e-01 1.633913558018e-01 1.652081776313e-01 1.670505106257e-01 1.689173660482e-01 1.708084027397e-01 1.727237302233e-01 1.746597522838e-01 1.766171325340e-01 1.785943345428e-01 1.805896676987e-01 1.826030553738e-01 1.846336490808e-01 1.866809628592e-01 1.887427632506e-01 1.908188879856e-01 1.929077182864e-01 1.950101121055e-01 1.971244375428e-01 1.992506108114e-01 2.013870172118e-01 2.035320339933e-01 2.056872509973e-01 2.078504500732e-01 2.100210130413e-01 2.122001142702e-01 2.143848575625e-01 2.165748926395e-01 2.187709940549e-01 2.209721859063e-01 2.231773110729e-01 2.253872503650e-01 2.275991965242e-01 2.298133263011e-01 2.320302874756e-01 2.342484470432e-01 2.364681359867e-01 2.386902013796e-01 2.409125863226e-01 2.431349466146e-01 2.453568584891e-01 2.475761815047e-01 2.497943058832e-01 2.520115648998e-01 2.542266859931e-01 2.564406669821e-01 2.586527353283e-01 2.608612367958e-01 2.630654371235e-01 2.652651244267e-01 2.674594765225e-01 2.696494152519e-01 2.718362788384e-01 2.740191815140e-01 2.761971445101e-01 2.783696151646e-01 2.805336411788e-01 2.826894901999e-01 2.848391361496e-01 2.869825751372e-01 2.891198998929e-01 2.912504683082e-01 2.933749198023e-01 2.954895943786e-01 2.975946391990e-01 2.996891065568e-01 3.017742777709e-01 3.038528550946e-01 3.059228543275e-01 3.079838207649e-01 3.100359481903e-01 3.120752301531e-01 3.141032329138e-01 3.161192522674e-01 3.181250911862e-01 3.201216230636e-01 3.221079738556e-01 3.240831059076e-01 3.260454261587e-01 3.279939774220e-01 3.299283929585e-01 3.318511695083e-01 3.337620900190e-01 3.356618143463e-01 3.375497984055e-01 3.394223814562e-01 3.412804270795e-01 3.431227776393e-01 3.449514847394e-01 3.467670753458e-01 3.485693694909e-01 3.503579289024e-01 3.521306557484e-01 3.538866841034e-01 3.556264097338e-01 3.573509387755e-01 3.590600938775e-01 3.607552518059e-01 3.624330730037e-01 3.640952590944e-01 3.657397671600e-01 3.673665377807e-01 3.689762464609e-01 3.705697476285e-01 3.721458199519e-01 3.737038112571e-01 3.752437792198e-01 3.767650889439e-01 3.782676528206e-01 3.797521912263e-01 3.812193092148e-01 3.826656152769e-01 3.840924667227e-01 3.854991408387e-01 3.868871161500e-01 3.882559842432e-01 3.896053809275e-01 3.909353563637e-01 3.922428180102e-01 3.935288060076e-01 3.947954168659e-01 3.960409679554e-01 3.972670423023e-01 3.984735053117e-01 3.996574080398e-01 4.008181191812e-01 4.019577297251e-01 4.030753004884e-01 4.041729975510e-01 4.052490156091e-01 4.063023647705e-01 4.073325752933e-01 4.083392505823e-01 4.093236365657e-01 4.102859459907e-01 4.112243365678e-01 4.121398676523e-01 4.130317083093e-01 4.138992121476e-01 4.147426858067e-01 4.155638410903e-01 4.163597990526e-01 4.171316113590e-01 4.178781982456e-01 4.186008763361e-01 4.192997079884e-01 4.199739271073e-01 4.206227314744e-01 4.212466444917e-01 4.218452732259e-01 4.224182761997e-01 4.229663088837e-01 4.234902266646e-01 4.239873227819e-01 4.244593864839e-01 4.249045605584e-01 4.253238511695e-01 4.257176084676e-01 4.260853495715e-01 4.264272714407e-01 4.267426836980e-01 4.270307604919e-01 4.272916999861e-01 4.275264422697e-01 4.277353454096e-01 4.279172721217e-01 4.280717122260e-01 4.281992394025e-01 4.282987368640e-01 4.283715303634e-01 4.284174128420e-01 4.284361300934e-01 4.284280590484e-01 4.283920342152e-01 4.283293841923e-01 4.282370320703e-01 4.281186514232e-01 4.279737319147e-01 4.278005420176e-01 4.276015837499e-01 4.273732954958e-01 4.271173903144e-01 4.268357635998e-01 4.265252089293e-01 4.261888318817e-01 4.258245629844e-01 4.254321441823e-01 4.250133692773e-01 4.245669326759e-01 4.240930084665e-01 4.235930576059e-01 4.230655922448e-01 4.225099912530e-01 4.219280865233e-01 4.213186820139e-01 4.206821717500e-01 4.200207455731e-01 4.193312925489e-01 4.186156580550e-01 4.178738202740e-01 4.171044540727e-01 4.163109527134e-01 4.154906940669e-01 4.146446631689e-01 4.137740490611e-01 4.128759779696e-01 4.119552590568e-01 4.110098020254e-01 4.100378204863e-01 4.090431088584e-01 4.080233515049e-01 4.069799205545e-01 4.059143412802e-01 4.048237894022e-01 4.037114069563e-01 4.025761751046e-01 4.014162907053e-01 4.002362332357e-01 3.990347534788e-01 3.978117899731e-01 3.965693164062e-01 3.953033947353e-01 3.940191225451e-01 3.927160183898e-01 3.913925025800e-01 3.900532745430e-01 3.886936902737e-01 3.873177160929e-01 3.859249847481e-01 3.845153540580e-01 3.830911539979e-01 3.816520853365e-01 3.801970573746e-01 3.787291917181e-01 3.772482314314e-01 3.757551044613e-01 3.742511160453e-01 3.727353149816e-01 3.712095632664e-01 3.696753817874e-01 3.681320056822e-01 3.665826030285e-01 3.650255548572e-01 3.634635266330e-01 3.618977031687e-01 3.603267580167e-01 3.587545899320e-01 3.571813323294e-01 3.556066256126e-01 3.540340913259e-01 3.524624550405e-01 3.508954555790e-01 3.493327141669e-01 3.477751436337e-01 3.462256154842e-01 3.446846308705e-01 3.431527104270e-01 3.416319648070e-01 3.401250637951e-01 3.386322856510e-01 3.371546690690e-01 3.356952911780e-01 3.342541302122e-01 3.328346758903e-01 3.314371950254e-01 3.300635898686e-01 3.287152875581e-01 3.273951600366e-01 3.261043192636e-01 3.248443082152e-01 3.236185877228e-01 3.224258973645e-01 3.212710075516e-01 3.201556211253e-01 3.190796861339e-01 3.180471192323e-01 3.170587814450e-01 3.161172186135e-01 3.152233749704e-01 3.143805195056e-01 3.135902114458e-01 3.128544512935e-01 3.121750437395e-01 3.115535924040e-01 3.109921836237e-01 3.104931572526e-01 3.100576572894e-01 3.096875505769e-01 3.093860825524e-01 3.091535615909e-01 3.089915855136e-01 3.089019190681e-01 3.088868777435e-01 3.089472417504e-01 3.090847766968e-01 3.093005797028e-01 3.095956096314e-01 3.099723205107e-01 3.104306081910e-01 3.109718006711e-01 3.115975686242e-01 3.123077166657e-01 3.131030623504e-01 3.139851575169e-01 3.149536029394e-01 3.160092645448e-01 3.171520400578e-01 3.183833212868e-01 3.197016916698e-01 3.211078032435e-01 3.226025665441e-01 3.241840510925e-01 3.258522837057e-01 3.276086566858e-01 3.294504794756e-01 3.313797838108e-01 3.333927047190e-01 3.354905676272e-01 3.376724017493e-01 3.399366048492e-01 3.422832162937e-01 3.447100286072e-01 3.472167507092e-01 3.498021394659e-01 3.524638839048e-01 3.552026771252e-01 3.580151733550e-01 3.609012734453e-01 3.638590318673e-01 3.668867778979e-01 3.699851047944e-01 3.731487093705e-01 3.763784487368e-01 3.796722032099e-01 3.830287876677e-01 3.864452467530e-01 3.899220481205e-01 3.934558662804e-01 3.970447952383e-01 4.006874082584e-01 4.043829679956e-01 4.081293594872e-01 4.119244285166e-01 4.157660993053e-01 4.196529087379e-01 4.235844713116e-01 4.275574114646e-01 4.315698144032e-01 4.356212554908e-01 4.397084574615e-01 4.438310190809e-01 4.479866772146e-01 4.521735984184e-01 4.563913803264e-01 4.606356005234e-01 4.649071614715e-01 4.692025605451e-01 4.735216060236e-01 4.778607544852e-01 4.822201583448e-01 4.865979126682e-01 4.909918345569e-01 4.953998517496e-01 4.998210953406e-01 5.042532231388e-01 5.086959149973e-01 5.131459304895e-01 5.176022298340e-01 5.220646815230e-01 5.265290505459e-01 5.309966677759e-01 5.354629607542e-01 5.399286097161e-01 5.443913595520e-01 5.488494394679e-01 5.533021236415e-01 5.577458370601e-01 5.621813570701e-01 5.666057750540e-01 5.710184212152e-01 5.754176086310e-01 5.798019631138e-01 5.841693847508e-01 5.885190310242e-01 5.928481645841e-01 5.971577506770e-01 6.014432619424e-01 6.057056478593e-01 6.099434423861e-01 6.141528278246e-01 6.183348951969e-01 6.224872945968e-01 6.266091474861e-01 6.306979775162e-01 6.347520447887e-01 6.387723129542e-01 6.427550862666e-01 6.466995804346e-01 6.506060868011e-01 6.544700323091e-01 6.582932396745e-01 6.620710804482e-01 6.658069230977e-01 6.694953207945e-01 6.731346116382e-01 6.767283157972e-01 6.802694170540e-01 6.837614402174e-01 6.871981768439e-01 6.905824340806e-01 6.939117446695e-01 6.971834153484e-01 7.004004926802e-01 7.035551083234e-01 7.066522752248e-01 7.096869109062e-01 7.126584243695e-01 7.155691528211e-01 7.184117356951e-01 7.211901516230e-01 7.239012286530e-01 7.265442564088e-01 7.291185780221e-01 7.316199560831e-01 7.340534454004e-01 7.364116350315e-01 7.386982971055e-01 7.409103717949e-01 7.430453256732e-01 7.451069470078e-01 7.470877636470e-01 7.489931013730e-01 7.508186644043e-01 7.525624304584e-01 7.542276546099e-01 7.558078472579e-01 7.573100757962e-01 7.587255583049e-01 7.600584049243e-01 7.613072612004e-01 7.624677778732e-01 7.635458058274e-01 7.645334423485e-01 7.654366380915e-01 7.662511110793e-01 7.669761985885e-01 7.676149393564e-01 7.681608253508e-01 7.686202604539e-01 7.689868335918e-01 7.692642735207e-01 7.694513688295e-01 7.695440951040e-01 7.695507837867e-01 7.694602436501e-01 7.692831240955e-01 7.690118982074e-01 7.686477177853e-01 7.681955303442e-01 7.676457256829e-01 7.670114138513e-01 7.662807694274e-01 7.654604010734e-01 7.645508645213e-01 7.635460994492e-01 7.624582819576e-01 7.612735185539e-01 7.600039607417e-01 7.586443181795e-01 7.571953655831e-01 7.556636464670e-01 7.540387798223e-01 7.523354519723e-01 7.505411822689e-01 7.486668132684e-01 7.467101388357e-01 7.446690061061e-01 7.425528789783e-01 7.403512690896e-01 7.380783945915e-01 7.357257640094e-01 7.332998566145e-01 7.308030482953e-01 7.282311759180e-01 7.255962603814e-01 7.228880009181e-01 7.201200624177e-01 7.172862900116e-01 7.143925696869e-01 7.114427828291e-01 7.084326169124e-01 7.053768102363e-01 7.022645184091e-01 6.991081450167e-01 6.959064509742e-01 6.926619362918e-01 6.893845449635e-01 6.860651201799e-01 6.827205056412e-01 6.793447020644e-01 6.759451869059e-01 6.725273015533e-01 6.690894254398e-01 6.656447285594e-01 6.621861287401e-01 6.587280896542e-01 6.552695156367e-01 6.518146036578e-01 6.483738806107e-01 6.449421575675e-01 6.415359341445e-01 6.381504709267e-01 6.347962336937e-01 6.314773306737e-01 6.281956365881e-01 6.249655273450e-01 6.217805565892e-01 6.186561119095e-01 6.155927483485e-01 6.125963202117e-01 6.096764743725e-01 6.068305334649e-01 6.040765550839e-01 6.014074522775e-01 5.988372215018e-01 5.963694223161e-01 5.940055122739e-01 5.917609001388e-01 5.896265622145e-01 5.876230218876e-01 5.857431590380e-01 5.839988181444e-01 5.823945279158e-01 5.809278036895e-01 5.796171137345e-01 5.784471765483e-01 5.774423168261e-01 5.765896372592e-01 5.759013222468e-01 5.753806281020e-01 5.750219050021e-01 5.748412769154e-01 5.748215181014e-01 5.749854910817e-01 5.753163418275e-01 5.758244253655e-01 5.765106590538e-01 5.773651837572e-01 5.784042624375e-01 5.796049793216e-01 5.809901672822e-01 5.825368928248e-01 5.842559578693e-01 5.861429094342e-01 5.881852901009e-01 5.903989726701e-01 5.927557078093e-01 5.952773124930e-01 5.979372274384e-01 6.007443678686e-01 6.036919161796e-01 6.067651232592e-01 6.099777582548e-01 6.132984016026e-01 6.167502983311e-01 6.203009766380e-01 6.239607725011e-01 6.277194943204e-01 6.315627209145e-01 6.355028300966e-01 6.395069731293e-01 6.435950541164e-01 6.477380386923e-01 6.519426555994e-01 6.561990257825e-01 6.604924666046e-01 6.648322169932e-01 6.691904632694e-01 6.735801530127e-01 6.779789935659e-01 6.823895499784e-01 6.868028871941e-01 6.912051641143e-01 6.956038255345e-01 6.999748402363e-01 7.043275852587e-01 7.086440406711e-01 7.129237027575e-01 7.171586237577e-01 7.213395216420e-01 7.254665830097e-01 7.295256801204e-01 7.335187495583e-01 7.374342927911e-01 7.412683712197e-01 7.450152666678e-01 7.486695959339e-01 7.522251127664e-01 7.556785864642e-01 7.590211039911e-01 7.622511758439e-01 7.653628924591e-01 7.683491461529e-01 7.712107181108e-01 7.739365569617e-01 7.765268059944e-01 7.789752820892e-01 7.812778579781e-01 7.834337195111e-01 7.854320424453e-01 7.872785875080e-01 7.889618259262e-01 7.904834675446e-01 7.918393398263e-01 7.930229462434e-01 7.940400000511e-01 7.948755801232e-01 7.955403606046e-01 7.960232650839e-01 7.963244425855e-01 7.964461687918e-01 7.963770990711e-01 7.961293034506e-01 7.956865079361e-01 7.950615864260e-01 7.942438986609e-01 7.932365281008e-01 7.920418014370e-01 7.906505484415e-01 7.890774504838e-01 7.873060778340e-01 7.853512428632e-01 7.832045055914e-01 7.808695958456e-01 7.783524442339e-01 7.756442280111e-01 7.727589506540e-01 7.696864977251e-01 7.664405940948e-01 7.630160965359e-01 7.594179021355e-01 7.556529019102e-01 7.517168327106e-01 7.476248327101e-01 7.433684667577e-01 7.389632403200e-01 7.344083973942e-01 7.297095203138e-01 7.248761810658e-01 7.199072433969e-01 7.148197494970e-01 7.096099072937e-01 7.042921040067e-01 6.988721782980e-01 6.933568454204e-01 6.877583812107e-01 6.820824704104e-01 6.763427721218e-01 6.705448638562e-01 6.647044585619e-01 6.588274884058e-01 6.529327765297e-01 6.470264052376e-01 6.411248885869e-01 6.352404209259e-01 6.293866007653e-01 6.235819320774e-01 6.178334953112e-01 6.121655512863e-01 6.065880407491e-01 6.011193934846e-01 5.957785036898e-01 5.905772179187e-01 5.855399877857e-01 5.806770316117e-01 5.760127620640e-01 5.715615146802e-01 5.673391972333e-01 5.633680149494e-01 5.596596914149e-01 5.562381369954e-01 5.531119677919e-01 5.503011238702e-01 5.478189109818e-01 5.456777890807e-01 5.438932941092e-01 5.424724603653e-01 5.414280732714e-01 5.407657538996e-01 5.404949828329e-01 5.406159952281e-01 5.411368371422e-01 5.420530253276e-01 5.433672340770e-01 5.450751874854e-01 5.471723708111e-01 5.496526933941e-01 5.525035290027e-01 5.557218708515e-01 5.592888022323e-01 5.631967459678e-01 5.674256541462e-01 5.719616300720e-01 5.767893391182e-01 5.818850856451e-01 5.872385594209e-01 5.928195436889e-01 5.986158869015e-01 6.046015895577e-01 6.107565847892e-01 6.170619428369e-01 6.234886737448e-01 6.300242149075e-01 6.366376890312e-01 6.433121271096e-01 6.500254560957e-01 6.567522528834e-01 6.634779292710e-01 6.701721752626e-01 6.768232673110e-01 6.834041759121e-01 6.898975099353e-01 6.962845795532e-01 7.025428317596e-01 7.086579661639e-01 7.146076062246e-01 7.203769006113e-01 7.259468069656e-01 7.313025161505e-01 7.364281226459e-01 7.413060938087e-01 7.459238013411e-01 7.502666671741e-01 7.543234832461e-01 7.580770380902e-01 7.615219038352e-01 7.646416289557e-01 7.674300820538e-01 7.698769017865e-01 7.719723818430e-01 7.737130751423e-01 7.750876909179e-01 7.760957783257e-01 7.767295351823e-01 7.769878240706e-01 7.768692209887e-01 7.763704677526e-01 7.754964297981e-01 7.742435421527e-01 7.726205306122e-01 7.706277892167e-01 7.682735398733e-01 7.655659004783e-01 7.625120629450e-01 7.591257712649e-01 7.554160953386e-01 7.514009842351e-01 7.470930743081e-01 7.425120161669e-01 7.376773662940e-01 7.326099203429e-01 7.273356150016e-01 7.218747552119e-01 7.162598176007e-01 7.105169721096e-01 7.046784002706e-01 6.987774517871e-01 6.928467134619e-01 6.869259621687e-01 6.810486250830e-01 6.752574437136e-01 6.695910281050e-01 6.640906875909e-01 6.587972696395e-01 6.537541583470e-01 6.490024263565e-01 6.445805086759e-01 6.405327958087e-01 6.368920304130e-01 6.336996176039e-01 6.309866398259e-01 6.287819147580e-01 6.271149030596e-01 6.260025471457e-01 6.254689565517e-01 6.255218199198e-01 6.261683903811e-01 6.274133274551e-01 6.292491513333e-01 6.316679931802e-01 6.346549245458e-01 6.381890861539e-01 6.422462667401e-01 6.467963574421e-01 6.518060922220e-01 6.572394789293e-01 6.630535484648e-01 6.692088472256e-01 6.756591093309e-01 6.823572844503e-01 6.892600165999e-01 6.963161333948e-01 7.034794164997e-01 7.107038558765e-01 7.179395787754e-01 7.251451440721e-01 7.322715501012e-01 7.392789374498e-01 7.461257700034e-01 7.527707225758e-01 7.591789359312e-01 7.653118172461e-01 7.711386334241e-01 7.766287532263e-01 7.817524406965e-01 7.864844280327e-01 7.908026422891e-01 7.946839201676e-01 7.981125322695e-01 8.010726726768e-01 8.035475841254e-01 8.055333631662e-01 8.070173239029e-01 8.079947351174e-01 8.084659984751e-01 8.084279063633e-01 8.078855953816e-01 8.068419473917e-01 8.053039513648e-01 8.032848032460e-01 8.007929981162e-01 7.978429960009e-01 7.944531348357e-01 7.906403242361e-01 7.864245860273e-01 7.818290009230e-01 7.768780417682e-01 7.715970078030e-01 7.660107996506e-01 7.601509538380e-01 7.540464263962e-01 7.477294683670e-01 7.412298861125e-01 7.345843156545e-01 7.278262441272e-01 7.209904578243e-01 7.141137685599e-01 7.072313908270e-01 7.003821576768e-01 6.936044742989e-01 6.869348036383e-01 6.804114263808e-01 6.740736907165e-01 6.679592788028e-01 6.621070023785e-01 6.565537949912e-01 6.513381468748e-01 6.464964453658e-01 6.420636457509e-01 6.380746155425e-01 6.345633439632e-01 6.315596757042e-01 6.290922478293e-01 6.271877855422e-01 6.258685197080e-01 6.251553917372e-01 6.250628375989e-01 6.256028700253e-01 6.267816306529e-01 6.286003474390e-01 6.310567773854e-01 6.341396737015e-01 6.378361245220e-01 6.421253937598e-01 6.469799589932e-01 6.523702084804e-01 6.582577540219e-01 6.646024056856e-01 6.713568272105e-01 6.784715782758e-01 6.858910091254e-01 6.935610984873e-01 7.014200679220e-01 7.094062175802e-01 7.174595263776e-01 7.255141930024e-01 7.335094946642e-01 7.413824115552e-01 7.490714941557e-01 7.565218971378e-01 7.636745647702e-01 7.704804603024e-01 7.768908763844e-01 7.828639436049e-01 7.883644324048e-01 7.933595858217e-01 7.978276433045e-01 8.017503009498e-01 8.051211115351e-01 8.079395520405e-01 8.102134037290e-01 8.119611477154e-01 8.132080829904e-01 8.139908384903e-01 8.143532377287e-01 8.143492821722e-01 8.140402114311e-01 8.134949727900e-01 8.127882588365e-01 8.120030649108e-01 8.112218867368e-01 8.105340840453e-01 8.100281241392e-01 8.097883034795e-01 8.099003311450e-01 8.104396486872e-01 8.114779829350e-01 8.130748237302e-01 8.152766427311e-01 8.181233166497e-01 8.216333989780e-01 8.258136138318e-01 8.306582545565e-01 8.361437043239e-01 8.422352717692e-01 8.488828712414e-01 8.560301885279e-01 8.636083897444e-01 8.715443512209e-01 8.797605487793e-01 8.881731480451e-01 8.967063662428e-01 9.052756498324e-01 9.138088401183e-01 9.222345007217e-01 9.304865751267e-01 9.385091406196e-01 9.462475815191e-01 9.536627919969e-01 9.607158781188e-01 9.673793058403e-01 9.736303668948e-01 9.794512458626e-01 9.848310411056e-01 9.897569714827e-01 9.942257934567e-01 9.982289510113e-01 1.001759719195e+00 1.004812134152e+00 1.007372599982e+00 1.009430734868e+00 1.010968294153e+00 1.011968661133e+00 1.012405420813e+00 1.012256811042e+00 1.011496371145e+00 1.010098871487e+00 1.008042319614e+00 1.005307293474e+00 1.001884551046e+00 9.977689524031e-01 9.929717661039e-01 9.875173355752e-01 9.814452187079e-01 9.748181165260e-01 9.677136139603e-01 9.602365273431e-01 9.525107211393e-01 9.446856267749e-01 9.369285424521e-01 9.294244274868e-01 9.223757235108e-01 9.159899324800e-01 9.104785733894e-01 9.060483880915e-01 9.028882202324e-01 9.011660438344e-01 9.010154615315e-01 9.025275938511e-01 9.057528978736e-01 9.106834649047e-01 9.172635755789e-01 9.253842344791e-01 9.348879121901e-01 9.455815503055e-01 9.572305742791e-01 9.695809236029e-01 9.823603404970e-01 9.952873533700e-01 1.008085917725e+00 1.020479513051e+00 1.032214575091e+00 1.043048372894e+00 1.052764161547e+00 1.061176046369e+00 1.068118483345e+00 1.073469329307e+00 1.077126111663e+00 1.079034042533e+00 1.079165183527e+00 1.077529475679e+00 1.074178171272e+00 1.069189588215e+00 1.062692149785e+00 1.054836195645e+00 1.045816471116e+00 1.035860615288e+00 1.025215006305e+00 1.014171196471e+00 1.003019708752e+00 9.920809673519e-01 9.816683491046e-01 9.720892251114e-01 9.636403170048e-01 9.565715508098e-01 9.511042087338e-01 9.473899612565e-01 9.455249723940e-01 9.455381296973e-01 9.473749129424e-01 9.509379542037e-01 9.560496150831e-01 9.625038355692e-01 9.700572393860e-01 9.784416887477e-01 9.874040757506e-01 9.966797942045e-01 1.006040699983e+00 1.015281287721e+00 1.024219856312e+00 1.032731708903e+00 1.040702626847e+00 1.048068060060e+00 1.054793664903e+00 1.060853109820e+00 1.066268395265e+00 1.071048518600e+00 1.075236183570e+00 1.078874660094e+00 1.080602955874e+00 1.080855079717e+00 1.080433275563e+00 1.080300484504e+00 1.081217932294e+00 1.083438906503e+00 1.086611774614e+00 1.089952052941e+00 1.092558416267e+00 1.093754598459e+00 1.093385038426e+00 1.091862266125e+00 1.089999735447e+00 1.088702034415e+00 1.088615216905e+00 1.089840315534e+00 1.091907768456e+00 1.093985936941e+00 1.095199845893e+00 1.094978227651e+00 1.093308076407e+00 1.090747897300e+00 1.088193763058e+00 1.086582885500e+00 1.086527274896e+00 1.088057091104e+00 1.090637736748e+00 1.093411409393e+00 1.095516663053e+00 1.096414848636e+00 1.096100742763e+00 1.095048424558e+00 1.093965648049e+00 1.093488689198e+00 1.093849436211e+00 1.094702522874e+00 1.095222821283e+00 1.094388832321e+00 1.091306939507e+00 1.085543005080e+00 1.077288800798e+00 1.067281303017e+00 1.056551909881e+00 1.046106024495e+00 1.036576061390e+00 1.028043197103e+00 1.020138924153e+00 1.012274100684e+00 1.003587318357e+00 9.874650667223e-01 9.513985191905e-01 8.813077326198e-01 8.076833360360e-01 7.686249844872e-01 7.881276262269e-01 8.541303938443e-01 9.307062987324e-01 9.847123821745e-01 9.976414521114e-01 9.672473362190e-01 9.067138723687e-01 8.426896522561e-01 8.078864864161e-01 8.231272118716e-01 8.811089012009e-01 9.540075485956e-01 1.013702563759e+00 1.042574487509e+00 1.035405713326e+00 9.982042599165e-01 9.460498175357e-01 8.994467521879e-01 8.773001859638e-01 8.879101691179e-01 9.246769072521e-01 9.715521699537e-01 1.011950372072e+00 1.034166938869e+00 1.032997733551e+00 1.009589566472e+00 9.710534308935e-01 9.295380352349e-01 9.000324245468e-01 8.954228629836e-01 9.200766148253e-01 9.670638690864e-01 1.021837420282e+00 1.068876681561e+00 1.096506367897e+00 1.099429786317e+00 1.079608422977e+00 1.046066192444e+00 1.013096588641e+00 9.957798728518e-01 1.003372125276e+00 1.034204587583e+00 1.076991720058e+00 1.117006811908e+00 1.142147516735e+00 1.146210611362e+00 1.129682215840e+00 1.099063059721e+00 1.064713451714e+00 1.037480929916e+00 1.024445291803e+00 1.025915689058e+00 1.035791590775e+00 1.044998964861e+00 1.045733742780e+00 1.034257957415e+00 1.012078171946e+00 9.853854523801e-01 9.629925061826e-01 9.527958435898e-01 9.579076719542e-01 9.749706923380e-01 9.958405595292e-01 1.011550547747e+00 1.015878581143e+00 1.007468277131e+00 9.901895915712e-01 9.717819404564e-01 9.608624255210e-01 9.628612373088e-01 9.772891385222e-01 9.981251825695e-01 1.017232883427e+00 1.028196516687e+00 1.028700553437e+00 1.020976438201e+00 1.010325372176e+00 1.002448962223e+00 1.000504492738e+00 1.003712072978e+00 1.008317675732e+00 1.010297342625e+00 1.008061018537e+00 1.003559688173e+00 1.001428803987e+00 1.006201843564e+00 1.019281295110e+00 1.037461501672e+00 1.054220408605e+00 1.062862711373e+00 1.059553670994e+00 1.045130602118e+00 1.024953078382e+00 1.006928447245e+00 9.979305587460e-01 1.000318315608e+00 1.010833588562e+00 1.022671789942e+00 1.029255866465e+00 1.027160584949e+00 1.017246855101e+00 1.003699660819e+00 9.916921266673e-01 9.847163864224e-01 9.830325353325e-01 9.843731416468e-01 9.861493175951e-01 9.877786609703e-01 9.913708616672e-01 1.000415403066e+00 1.017043592807e+00 1.039650740320e+00 1.062756891115e+00 1.079542723053e+00 1.114088512408e+00
 6.299293213647e-01 6.286763820982e-01 6.274578152944e-01 6.261585943253e-01 6.247063918116e-01 6.231256404077e-01 6.215150457488e-01 6.199773840102e-01 6.185691871587e-01 6.172760330673e-01 6.160108744512e-01 6.146476192381e-01 6.131024762476e-01 6.114183307204e-01 6.097360881547e-01 6.081888818797e-01 6.068111211913e-01 6.055264666745e-01 6.042093842462e-01 6.027511303991e-01 6.011228282830e-01 5.994003264370e-01 5.977242197681e-01 5.962018415628e-01 5.948287704024e-01 5.935017054771e-01 5.920937960641e-01 5.905322828806e-01 5.888295532666e-01 5.870715784128e-01 5.853704316727e-01 5.837930829294e-01 5.823247201605e-01 5.808858817542e-01 5.793826170968e-01 5.777513235902e-01 5.759785212116e-01 5.741183660878e-01 5.722851312109e-01 5.705922806140e-01 5.690640507164e-01 5.676085033057e-01 5.660745820518e-01 5.643566979555e-01 5.624632977768e-01 5.605088169512e-01 5.586420248580e-01 5.569485170052e-01 5.553935284830e-01 5.538536413575e-01 5.522038727204e-01 5.503922196124e-01 5.484522776776e-01 5.464719094908e-01 5.445528465346e-01 5.427607344890e-01 5.410855494852e-01 5.394425129601e-01 5.377183657127e-01 5.358427555395e-01 5.338248482275e-01 5.317506954179e-01 5.297426750586e-01 5.278834826572e-01 5.261577499425e-01 5.244588506664e-01 5.226580586030e-01 5.206878933654e-01 5.185778859141e-01 5.164368986712e-01 5.143916985432e-01 5.125100793132e-01 5.107504487167e-01 5.089898413022e-01 5.071021979961e-01 5.050350879097e-01 5.028375577579e-01 5.006368597333e-01 4.985621747665e-01 4.966670371097e-01 4.948823761968e-01 4.930640631162e-01 4.910861355621e-01 4.889179156561e-01 4.866484735364e-01 4.844276809695e-01 4.823793038962e-01 4.805142149890e-01 4.787248151099e-01 4.768577941585e-01 4.748111326000e-01 4.725887655588e-01 4.703006939473e-01 4.680999993087e-01 4.660906240115e-01 4.642572408769e-01 4.624718839897e-01 4.605717389470e-01 4.584606279826e-01 4.561753532983e-01 4.538678508306e-01 4.517080817568e-01 4.497699210500e-01 4.479756665634e-01 4.461528454887e-01 4.441472588252e-01 4.419221406867e-01 4.395773703710e-01 4.372793074472e-01 4.351515503539e-01 4.331989509434e-01 4.313078039547e-01 4.293292790185e-01 4.271665496897e-01 4.248256668408e-01 4.224111660222e-01 4.200579589129e-01 4.178540034398e-01 4.157912833331e-01 4.137747612899e-01 4.116712279620e-01 4.093906765546e-01 4.069435215732e-01 4.044432871440e-01 4.020442385916e-01 3.998382501002e-01 3.977939799137e-01 3.957646898854e-01 3.935900873738e-01 3.912115664638e-01 3.887157387659e-01 3.862734336320e-01 3.840137110129e-01 3.819338760097e-01 3.799032164219e-01 3.777665912915e-01 3.754562766463e-01 3.730298917850e-01 3.706098932690e-01 3.682856615121e-01 3.660600497209e-01 3.638658416894e-01 3.616272976614e-01 3.593125693832e-01 3.569364126201e-01 3.545285579517e-01 3.521143547964e-01 3.497153206937e-01 3.473495644452e-01 3.450266520528e-01 3.427289085523e-01 3.404145650819e-01 3.380437674467e-01 3.356163905537e-01 3.331809053397e-01 3.307960885979e-01 3.284786133272e-01 3.261921855936e-01 3.238799375551e-01 3.215126567755e-01 3.191068666726e-01 3.167014462725e-01 3.143164009889e-01 3.119405031257e-01 3.095523576933e-01 3.071501293078e-01 3.047476615147e-01 3.023532917273e-01 2.999578237609e-01 2.975437416980e-01 2.951074902612e-01 2.926714201482e-01 2.902635690212e-01 2.878872960239e-01 2.855197353825e-01 2.831365169699e-01 2.807332284893e-01 2.783243057568e-01 2.759290314456e-01 2.735490546832e-01 2.711711317083e-01 2.687841372979e-01 2.663914134474e-01 2.640012095362e-01 2.616155826281e-01 2.592316443125e-01 2.568457419253e-01 2.544601153190e-01 2.520779920265e-01 2.497039741101e-01 2.473347905150e-01 2.449694544032e-01 2.426102964755e-01 2.402577194659e-01 2.379071085486e-01 2.355566336938e-01 2.332089731279e-01 2.308693765931e-01 2.285416189338e-01 2.262247549697e-01 2.239120249354e-01 2.216030408266e-01 2.193042861268e-01 2.170203005017e-01 2.147496015232e-01 2.124860179439e-01 2.102292586676e-01 2.079833936940e-01 2.057532628950e-01 2.035386669923e-01 2.013318180854e-01 1.991314927705e-01 1.969428917041e-01 1.947760251951e-01 1.926290917624e-01 1.904966335464e-01 1.883771033239e-01 1.862737038128e-01 1.841939484858e-01 1.821402539398e-01 1.801090766445e-01 1.780951750336e-01 1.761004427550e-01 1.741308303193e-01 1.721880586909e-01 1.702707483187e-01 1.683773056894e-01 1.665092033115e-01 1.646712005471e-01 1.628653846124e-01 1.610907085427e-01 1.593463411394e-01 1.576352182780e-01 1.559629412409e-01 1.543280308788e-01 1.527308079693e-01 1.511713295554e-01 1.496508432121e-01 1.481721167450e-01 1.467393789230e-01 1.453509401149e-01 1.440073217447e-01 1.427100751245e-01 1.414613494420e-01 1.402644897454e-01 1.391198663931e-01 1.380291582970e-01 1.369916055374e-01 1.360092293623e-01 1.350860820177e-01 1.342216648705e-01 1.334176827139e-01 1.326752039015e-01 1.319949795314e-01 1.313770862232e-01 1.308239055999e-01 1.303354297619e-01 1.299122694585e-01 1.295582453772e-01 1.292709663669e-01 1.290507260956e-01 1.288990131092e-01 1.288154766292e-01 1.288012717135e-01 1.288557501522e-01 1.289778318154e-01 1.291674888569e-01 1.294241239081e-01 1.297498659653e-01 1.301429820125e-01 1.306008686573e-01 1.311243362214e-01 1.317110027731e-01 1.323609917996e-01 1.330743246685e-01 1.338491381307e-01 1.346842629319e-01 1.355789369322e-01 1.365306685755e-01 1.375379506871e-01 1.386005830912e-01 1.397170444148e-01 1.408851940719e-01 1.421036797636e-01 1.433724247667e-01 1.446874256046e-01 1.460491920747e-01 1.474560233700e-01 1.489040589395e-01 1.503948674044e-01 1.519263456967e-01 1.534966807434e-01 1.551038402617e-01 1.567468683172e-01 1.584231983333e-01 1.601341363351e-01 1.618770749398e-01 1.636499591335e-01 1.654525615171e-01 1.672831876853e-01 1.691406588728e-01 1.710234120501e-01 1.729317611127e-01 1.748635620418e-01 1.768168081976e-01 1.787918798273e-01 1.807869631487e-01 1.828013121459e-01 1.848346131578e-01 1.868856075819e-01 1.889527003508e-01 1.910352310662e-01 1.931326252848e-01 1.952432902537e-01 1.973672833326e-01 1.995043296945e-01 2.016508122808e-01 2.038098501672e-01 2.059795336443e-01 2.081582028819e-01 2.103447404259e-01 2.125407024742e-01 2.147426109570e-01 2.169510827677e-01 2.191668034656e-01 2.213873342053e-01 2.236124729954e-01 2.258441490877e-01 2.280798155776e-01 2.303185744739e-01 2.325607666964e-01 2.348033016210e-01 2.370477794470e-01 2.392945289079e-01 2.415425440961e-01 2.437917435880e-01 2.460423197448e-01 2.482920712975e-01 2.505403999536e-01 2.527868909034e-01 2.550307724639e-01 2.572726340088e-01 2.595143339619e-01 2.617542599410e-01 2.639916394682e-01 2.662250794158e-01 2.684530816353e-01 2.706763558182e-01 2.728942132245e-01 2.751080621922e-01 2.773187229218e-01 2.795255238221e-01 2.817271946444e-01 2.839206415585e-01 2.861064213944e-01 2.882843224131e-01 2.904547472058e-01 2.926204405614e-01 2.947793502218e-01 2.969320664486e-01 2.990765764644e-01 3.012102070575e-01 3.033340250726e-01 3.054484152733e-01 3.075539550335e-01 3.096519554010e-01 3.117412624206e-01 3.138211142775e-01 3.158900131230e-01 3.179461412550e-01 3.199900899717e-01 3.220245410421e-01 3.240482897699e-01 3.260627935380e-01 3.280649620183e-01 3.300550159044e-01 3.320312477482e-01 3.339941142531e-01 3.359444481007e-01 3.378827626014e-01 3.398091589730e-01 3.417240913658e-01 3.436232511697e-01 3.455084548784e-01 3.473778016449e-01 3.492322744063e-01 3.510747993981e-01 3.529032152154e-01 3.547167365803e-01 3.565141020873e-01 3.582959090831e-01 3.600614928818e-01 3.618110340555e-01 3.635455759122e-01 3.652630835190e-01 3.669652682906e-01 3.686491028951e-01 3.703155109673e-01 3.719659975832e-01 3.735986750993e-01 3.752139630590e-01 3.768107542193e-01 3.783884033886e-01 3.799474156669e-01 3.814885630610e-01 3.830114032019e-01 3.845165445678e-01 3.860022231947e-01 3.874669431766e-01 3.889122751224e-01 3.903371549302e-01 3.917433931678e-01 3.931318875605e-01 3.944996141392e-01 3.958459580046e-01 3.971720188541e-01 3.984760539725e-01 3.997598556337e-01 4.010240374571e-01 4.022671257913e-01 4.034888108699e-01 4.046877119860e-01 4.058647044049e-01 4.070198477884e-01 4.081536167135e-01 4.092650177485e-01 4.103528963424e-01 4.114183913576e-01 4.124607930412e-01 4.134803391609e-01 4.144762790058e-01 4.154489279614e-01 4.163979943255e-01 4.173221805291e-01 4.182234565985e-01 4.191007772503e-01 4.199548570613e-01 4.207837624277e-01 4.215883192974e-01 4.223680559791e-01 4.231227355147e-01 4.238541667818e-01 4.245606753733e-01 4.252416712706e-01 4.258970982791e-01 4.265257499264e-01 4.271293494630e-01 4.277088175079e-01 4.282615382041e-01 4.287895268864e-01 4.292906384559e-01 4.297646020821e-01 4.302120896288e-01 4.306331349585e-01 4.310288867800e-01 4.313982541554e-01 4.317403973065e-01 4.320553275964e-01 4.323424478424e-01 4.326027110907e-01 4.328359507547e-01 4.330431735656e-01 4.332230617456e-01 4.333749459305e-01 4.334992216676e-01 4.335952704244e-01 4.336644530730e-01 4.337074617019e-01 4.337222032928e-01 4.337100671592e-01 4.336684740830e-01 4.335996621279e-01 4.335039960012e-01 4.333800819644e-01 4.332292705293e-01 4.330509752596e-01 4.328439738368e-01 4.326093292626e-01 4.323464017760e-01 4.320567809355e-01 4.317396396933e-01 4.313949791711e-01 4.310210911067e-01 4.306194962050e-01 4.301908617435e-01 4.297345606277e-01 4.292515770969e-01 4.287397150699e-01 4.282014791708e-01 4.276353224404e-01 4.270404524783e-01 4.264212281827e-01 4.257739274388e-01 4.250997697470e-01 4.243989932541e-01 4.236704816770e-01 4.229174660619e-01 4.221382934709e-01 4.213320825547e-01 4.205008974238e-01 4.196428030429e-01 4.187596791225e-01 4.178527045347e-01 4.169186729271e-01 4.159609715462e-01 4.149789933924e-01 4.139701265965e-01 4.129395596052e-01 4.118845572331e-01 4.108062921525e-01 4.097051017782e-01 4.085792038754e-01 4.074330832974e-01 4.062647227386e-01 4.050738316238e-01 4.038629647943e-01 4.026305041232e-01 4.013773544679e-01 4.001056470012e-01 3.988132668725e-01 3.975037864333e-01 3.961750877069e-01 3.948272640200e-01 3.934631939301e-01 3.920821219187e-01 3.906853924902e-01 3.892737461110e-01 3.878457513913e-01 3.864035143169e-01 3.849491000010e-01 3.834813062641e-01 3.820018119548e-01 3.805102145952e-01 3.790088221475e-01 3.774990317218e-01 3.759789917175e-01 3.744515567207e-01 3.729182544166e-01 3.713778981039e-01 3.698329489126e-01 3.682835262744e-01 3.667324412006e-01 3.651792665193e-01 3.636244313094e-01 3.620708613007e-01 3.605189249526e-01 3.589699508615e-01 3.574254587488e-01 3.558852356680e-01 3.543527214363e-01 3.528280274117e-01 3.513130212095e-01 3.498085600542e-01 3.483161958319e-01 3.468375876526e-01 3.453753252116e-01 3.439290947373e-01 3.425018153850e-01 3.410949434307e-01 3.397096002687e-01 3.383488678757e-01 3.370118982946e-01 3.357036468755e-01 3.344230922160e-01 3.331735198691e-01 3.319565825843e-01 3.307740750045e-01 3.296276665259e-01 3.285202358300e-01 3.274521236511e-01 3.264267488066e-01 3.254451844866e-01 3.245096042491e-01 3.236218972792e-01 3.227839614835e-01 3.219982231648e-01 3.212667970846e-01 3.205914856606e-01 3.199728854446e-01 3.194143613830e-01 3.189177762986e-01 3.184845390720e-01 3.181154669343e-01 3.178150797904e-01 3.175827126740e-01 3.174214190030e-01 3.173322159829e-01 3.173164303513e-01 3.173754898911e-01 3.175117462406e-01 3.177265112637e-01 3.180203745081e-01 3.183945156355e-01 3.188507564243e-01 3.193899656770e-01 3.200132871655e-01 3.207203297533e-01 3.215138955476e-01 3.223935759768e-01 3.233591931884e-01 3.244128578552e-01 3.255535640464e-01 3.267826817954e-01 3.281002501354e-01 3.295045333364e-01 3.309984242136e-01 3.325797873438e-01 3.342484276654e-01 3.360052009027e-01 3.378482896814e-01 3.397783391572e-01 3.417940268642e-01 3.438948706589e-01 3.460804861708e-01 3.483497811809e-01 3.507009510162e-01 3.531346952097e-01 3.556485253666e-01 3.582419816424e-01 3.609132091866e-01 3.636619894845e-01 3.664861312101e-01 3.693852268970e-01 3.723565550272e-01 3.753992754840e-01 3.785121946594e-01 3.816932311682e-01 3.849413445644e-01 3.882550748193e-01 3.916318055780e-01 3.950706747969e-01 3.985704657046e-01 4.021276490999e-01 4.057421436494e-01 4.094128531870e-01 4.131362956691e-01 4.169108029003e-01 4.207355509875e-01 4.246094445678e-01 4.285284789401e-01 4.324938954235e-01 4.365009328053e-01 4.405498905549e-01 4.446379619006e-01 4.487633569210e-01 4.529253237952e-01 4.571209688591e-01 4.613490887618e-01 4.656082907185e-01 4.698958079410e-01 4.742111145384e-01 4.785505530928e-01 4.829148475620e-01 4.873012322005e-01 4.917076914488e-01 4.961330897442e-01 5.005744117816e-01 5.050319748651e-01 5.095031867716e-01 5.139855343446e-01 5.184782958633e-01 5.229801606010e-01 5.274886679688e-01 5.320022760000e-01 5.365199589131e-01 5.410400685892e-01 5.455587958319e-01 5.500788065888e-01 5.545947604641e-01 5.591061019715e-01 5.636133638961e-01 5.681108409881e-01 5.726001959406e-01 5.770798518615e-01 5.815455025744e-01 5.859993137960e-01 5.904362039836e-01 5.948577512296e-01 5.992608032539e-01 6.036435960892e-01 6.080052664354e-01 6.123436282205e-01 6.166577311693e-01 6.209468620049e-01 6.252080063595e-01 6.294411459342e-01 6.336426767209e-01 6.378143800855e-01 6.419518837514e-01 6.460548420337e-01 6.501229939699e-01 6.541522895574e-01 6.581437725407e-01 6.620940847128e-01 6.660036637921e-01 6.698703040752e-01 6.736902959056e-01 6.774671950969e-01 6.811953170059e-01 6.848758902647e-01 6.885066379185e-01 6.920848920290e-01 6.956132032958e-01 6.990841925843e-01 7.025029925975e-01 7.058638209224e-01 7.091675070898e-01 7.124133238226e-01 7.155962892038e-01 7.187201511620e-01 7.217797819715e-01 7.247763417329e-01 7.277077585199e-01 7.305712793183e-01 7.333703929522e-01 7.360979540885e-01 7.387577740419e-01 7.413457391755e-01 7.438612039017e-01 7.463057898373e-01 7.486722119123e-01 7.509680132392e-01 7.531848424722e-01 7.553244206719e-01 7.573881328410e-01 7.593694312273e-01 7.612743496743e-01 7.630944023785e-01 7.648348711691e-01 7.664921152445e-01 7.680646275712e-01 7.695555976000e-01 7.709573542895e-01 7.722768403553e-01 7.735079692089e-01 7.746512309239e-01 7.757090129995e-01 7.766740917643e-01 7.775542999526e-01 7.783405822149e-01 7.790392683592e-01 7.796472117544e-01 7.801609419637e-01 7.805874945176e-01 7.809167104349e-01 7.811585263408e-01 7.813037236334e-01 7.813572520654e-01 7.813205199281e-01 7.811848535908e-01 7.809616953580e-01 7.806397584723e-01 7.802285143913e-01 7.797225414933e-01 7.791203739679e-01 7.784308859559e-01 7.776409788345e-01 7.767654172764e-01 7.757924593610e-01 7.747285987785e-01 7.735759165611e-01 7.723265500335e-01 7.709937694520e-01 7.695637564004e-01 7.680501014425e-01 7.664456199594e-01 7.647529153341e-01 7.629777594725e-01 7.611091861887e-01 7.591651744401e-01 7.571309135007e-01 7.550177940098e-01 7.528239112527e-01 7.505480604793e-01 7.481996438375e-01 7.457670168240e-01 7.432675370107e-01 7.406897937247e-01 7.380441708098e-01 7.353310112183e-01 7.325455059449e-01 7.297024891724e-01 7.267904563720e-01 7.238250278396e-01 7.207984489356e-01 7.177166759751e-01 7.145871223695e-01 7.114021648140e-01 7.081779710305e-01 7.049056256976e-01 7.015959677207e-01 6.982500898583e-01 6.948691980119e-01 6.914634689434e-01 6.880264036122e-01 6.845735429320e-01 6.810992611831e-01 6.776119910314e-01 6.741178524536e-01 6.706149323990e-01 6.671165110540e-01 6.636176048524e-01 6.601305197979e-01 6.566574204806e-01 6.532004010644e-01 6.497714760700e-01 6.463662229348e-01 6.430000102257e-01 6.396704111485e-01 6.363869946421e-01 6.331558957663e-01 6.299771620413e-01 6.268655491967e-01 6.238168757390e-01 6.208448580502e-01 6.179502298895e-01 6.151397121403e-01 6.124239716630e-01 6.097981982476e-01 6.072811740283e-01 6.048663856968e-01 6.025671465892e-01 6.003873929098e-01 5.983277334106e-01 5.964032435529e-01 5.946059514266e-01 5.929554898555e-01 5.914426268493e-01 5.900805062795e-01 5.888716208425e-01 5.878143814067e-01 5.869247571546e-01 5.861884907311e-01 5.856280001120e-01 5.852289097215e-01 5.850035907553e-01 5.849540276558e-01 5.850716833608e-01 5.853750461507e-01 5.858430053040e-01 5.864997531583e-01 5.873230373709e-01 5.883275211179e-01 5.895081120408e-01 5.908566034073e-01 5.923876141815e-01 5.940757894202e-01 5.959440692155e-01 5.979657663067e-01 6.001553178311e-01 6.025023516665e-01 6.049967696162e-01 6.076509250750e-01 6.104362214048e-01 6.133758292777e-01 6.164372991813e-01 6.196348015059e-01 6.229554826806e-01 6.263876572795e-01 6.299423243929e-01 6.335879007583e-01 6.373458857684e-01 6.411855089887e-01 6.451158493677e-01 6.491245179520e-01 6.531996467230e-01 6.573488775193e-01 6.615433321593e-01 6.658009931320e-01 6.700923464102e-01 6.744249437648e-01 6.787871549804e-01 6.831666125802e-01 6.875686249143e-01 6.919705923885e-01 6.963813878435e-01 7.007804489466e-01 7.051686195737e-01 7.095385040822e-01 7.138783786123e-01 7.181899714371e-01 7.224565578457e-01 7.266803353362e-01 7.308492477767e-01 7.349596768657e-01 7.390057383668e-01 7.429779178725e-01 7.468748654943e-01 7.506881309751e-01 7.544126534353e-01 7.580422328057e-01 7.615719189642e-01 7.649945648542e-01 7.683084687715e-01 7.715047709940e-01 7.745811983854e-01 7.775309743818e-01 7.803505983021e-01 7.830364787502e-01 7.855811492066e-01 7.879848324434e-01 7.902382581555e-01 7.923421375887e-01 7.942903439304e-01 7.960779385393e-01 7.977075102516e-01 7.991663773852e-01 8.004620549362e-01 8.015822562511e-01 8.025290114065e-01 8.033018900576e-01 8.038908795276e-01 8.043052277312e-01 8.045289476528e-01 8.045743458342e-01 8.044295282137e-01 8.040970017165e-01 8.035789786749e-01 8.028651848479e-01 8.019680124994e-01 8.008722604369e-01 7.995916778927e-01 7.981157790928e-01 7.964484066156e-01 7.945945884055e-01 7.925436683913e-01 7.903114298858e-01 7.878834354535e-01 7.852749262273e-01 7.824783333241e-01 7.794986358181e-01 7.763412492293e-01 7.730019339957e-01 7.694927276235e-01 7.658056686451e-01 7.619564434234e-01 7.579390000232e-01 7.537623741341e-01 7.494323263759e-01 7.449481661026e-01 7.403229466258e-01 7.355538323487e-01 7.306560196819e-01 7.256287929834e-01 7.204816209089e-01 7.152239053805e-01 7.098589387531e-01 7.044006425901e-01 6.988533574338e-01 6.932293291731e-01 6.875366539001e-01 6.817870163696e-01 6.759900750489e-01 6.701587034879e-01 6.643031443060e-01 6.584362416227e-01 6.525734648805e-01 6.467235134182e-01 6.409072165575e-01 6.351324332411e-01 6.294180521914e-01 6.237802951412e-01 6.182313491173e-01 6.127943926586e-01 6.074781168264e-01 6.023078713741e-01 5.972957773898e-01 5.924612380675e-01 5.878248364309e-01 5.833972836883e-01 5.792066640952e-01 5.752601443279e-01 5.715827709456e-01 5.681877564946e-01 5.650921821872e-01 5.623130567380e-01 5.598615597911e-01 5.577558785200e-01 5.560043199350e-01 5.546224238245e-01 5.536156807546e-01 5.529963921059e-01 5.527688447445e-01 5.529384367323e-01 5.535073758049e-01 5.544777121811e-01 5.558488038687e-01 5.576158986545e-01 5.597775623987e-01 5.623224337772e-01 5.652472971127e-01 5.685376663324e-01 5.721845455789e-01 5.761745164349e-01 5.804884294387e-01 5.851180399651e-01 5.900374020917e-01 5.952347648564e-01 6.006874413481e-01 6.063759035387e-01 6.122814248026e-01 6.183774653205e-01 6.246508970782e-01 6.310704434923e-01 6.376207300145e-01 6.442755810083e-01 6.510130198923e-01 6.578150792009e-01 6.646504497389e-01 6.715069155917e-01 6.783557217861e-01 6.851790380396e-01 6.919554277763e-01 6.986594343515e-01 7.052773769013e-01 7.117837161568e-01 7.181630847941e-01 7.243920327360e-01 7.304547114221e-01 7.363330916596e-01 7.420084462360e-01 7.474648794523e-01 7.526851441523e-01 7.576555278627e-01 7.623583427211e-01 7.667830211250e-01 7.709120752787e-01 7.747365508149e-01 7.782425001866e-01 7.814174689256e-01 7.842579016701e-01 7.867459816969e-01 7.888794916858e-01 7.906478298748e-01 7.920471754945e-01 7.930718190070e-01 7.937149318788e-01 7.939789597240e-01 7.938560876789e-01 7.933510237428e-01 7.924612425314e-01 7.911914888478e-01 7.895443167169e-01 7.875232747756e-01 7.851383272249e-01 7.823945346083e-01 7.793042491137e-01 7.758768163176e-01 7.721265939537e-01 7.680689529379e-01 7.637182822374e-01 7.590964905947e-01 7.542206237191e-01 7.491172867865e-01 7.438064074224e-01 7.383164224385e-01 7.326756531632e-01 7.269123223364e-01 7.210617599632e-01 7.151532600126e-01 7.092253737186e-01 7.033143511078e-01 6.974576760616e-01 6.916952566324e-01 6.860676246501e-01 6.806167681923e-01 6.753831980411e-01 6.704108002434e-01 6.657363768289e-01 6.614053352451e-01 6.574526630234e-01 6.539168022701e-01 6.508362738931e-01 6.482371498534e-01 6.461531457665e-01 6.446061593651e-01 6.436182845837e-01 6.432039353658e-01 6.433730398884e-01 6.441334575688e-01 6.454824735203e-01 6.474157821728e-01 6.499206252643e-01 6.529818367404e-01 6.565781073822e-01 6.606813640889e-01 6.652622460763e-01 6.702869935411e-01 6.757165620430e-01 6.815103973393e-01 6.876271163480e-01 6.940194505835e-01 7.006439734635e-01 7.074524718015e-01 7.143962990925e-01 7.214322135659e-01 7.285076560735e-01 7.355821283265e-01 7.426068329277e-01 7.495382841021e-01 7.563375759519e-01 7.629600329374e-01 7.693690368639e-01 7.755299095923e-01 7.814052503712e-01 7.869658707259e-01 7.921808745345e-01 7.970224836822e-01 8.014691469228e-01 8.054962152954e-01 8.090849319955e-01 8.122204580210e-01 8.148861901836e-01 8.170717174939e-01 8.187700762570e-01 8.199708130924e-01 8.206763030186e-01 8.208806888220e-01 8.205858286555e-01 8.197985793326e-01 8.185228690269e-01 8.167685023326e-01 8.145456429967e-01 8.118682758718e-01 8.087521037502e-01 8.052115250027e-01 8.012697404340e-01 7.969443335193e-01 7.922610418634e-01 7.872414581924e-01 7.819139805716e-01 7.763048704083e-01 7.704421373748e-01 7.643577364310e-01 7.580807082803e-01 7.516450970313e-01 7.450828779355e-01 7.384274732865e-01 7.317158271028e-01 7.249824436638e-01 7.182620166807e-01 7.115931685914e-01 7.050128587143e-01 6.985590968840e-01 6.922683655498e-01 6.861801310900e-01 6.803335938570e-01 6.747654501543e-01 6.695152144053e-01 6.646207403939e-01 6.601194580615e-01 6.560478014424e-01 6.524409164433e-01 6.493346550919e-01 6.467579829381e-01 6.447438264807e-01 6.433165026337e-01 6.425019523453e-01 6.423170242641e-01 6.427803589685e-01 6.439016995931e-01 6.456839823593e-01 6.481307273517e-01 6.512343471795e-01 6.549820342276e-01 6.593582295895e-01 6.643365959077e-01 6.698870289615e-01 6.759733195322e-01 6.825534089057e-01 6.895805523216e-01 6.970031895926e-01 7.047642766892e-01 7.128046689171e-01 7.210636822493e-01 7.294743184086e-01 7.379725865829e-01 7.464900809306e-01 7.549616444731e-01 7.633219310577e-01 7.715043239556e-01 7.794509068268e-01 7.870987670425e-01 7.943952514848e-01 8.012906652822e-01 8.077375840082e-01 8.136999053750e-01 8.191415493642e-01 8.240400340065e-01 8.283753104728e-01 8.321370274285e-01 8.353287827469e-01 8.379524041179e-01 8.400294709580e-01 8.415839600276e-01 8.426527154066e-01 8.432800368289e-01 8.435179495495e-01 8.434312498696e-01 8.430879272123e-01 8.425621373024e-01 8.419361095510e-01 8.412945276490e-01 8.407241668725e-01 8.403136864422e-01 8.401462640139e-01 8.403058375028e-01 8.408690877561e-01 8.419025410473e-01 8.434673064368e-01 8.456079994002e-01 8.483615687902e-01 8.517485623858e-01 8.557723829106e-01 8.604289815237e-01 8.656921932383e-01 8.715306590668e-01 8.778962092848e-01 8.847330647730e-01 8.919750501319e-01 8.995503544195e-01 9.073883673871e-01 9.154069893186e-01 9.235340951351e-01 9.316932171416e-01 9.398129822503e-01 9.478296548345e-01 9.556808567021e-01 9.633175439005e-01 9.706893899005e-01 9.777594736703e-01 9.844957357549e-01 9.908716042314e-01 9.968698066409e-01 1.002471405905e+00 1.007667833812e+00 1.012446012317e+00 1.016800366186e+00 1.020720659495e+00 1.024195872572e+00 1.027215578414e+00 1.029760560022e+00 1.031816315338e+00 1.033354503169e+00 1.034352710919e+00 1.034779586160e+00 1.034604418635e+00 1.033796201889e+00 1.032323431165e+00 1.030161693991e+00 1.027287719747e+00 1.023690869293e+00 1.019369596600e+00 1.014336429222e+00 1.008621596126e+00 1.002271937050e+00 9.953575699074e-01 9.879704675869e-01 9.802245883602e-01 9.722598342644e-01 9.642360331907e-01 9.563380642414e-01 9.487647081820e-01 9.417277203254e-01 9.354465625691e-01 9.301383331680e-01 9.260121405463e-01 9.232585474227e-01 9.220365408130e-01 9.224714998162e-01 9.246417943203e-01 9.285761013849e-01 9.342496527169e-01 9.415822349836e-01 9.504454221546e-01 9.606590995715e-01 9.720090271674e-01 9.842496438626e-01 9.971061337040e-01 1.010300145307e+00 1.023540222964e+00 1.036546232396e+00 1.049040889806e+00 1.060765384832e+00 1.071486743917e+00 1.080987313430e+00 1.089089307360e+00 1.095632453119e+00 1.100502402224e+00 1.103608587882e+00 1.104899473317e+00 1.104364463232e+00 1.102019386036e+00 1.097930305727e+00 1.092189053822e+00 1.084931093926e+00 1.076332267607e+00 1.066589498473e+00 1.055952912075e+00 1.044681643331e+00 1.033075187052e+00 1.021444286924e+00 1.010105586420e+00 9.993914579991e-01 9.896007228363e-01 9.810277015857e-01 9.739193871594e-01 9.684733677445e-01 9.648404603920e-01 9.630821736131e-01 9.632164357237e-01 9.651754527636e-01 9.688334722093e-01 9.740222667222e-01 9.805159514942e-01 9.880854833310e-01 9.964709486479e-01 1.005425173553e+00 1.014721160111e+00 1.024133328153e+00 1.033491495050e+00 1.042632254218e+00 1.051438791560e+00 1.059827977926e+00 1.067721847983e+00 1.075097178146e+00 1.081921098524e+00 1.088188359639e+00 1.093910444169e+00 1.097244802025e+00 1.099052327295e+00 1.100134521347e+00 1.101442987398e+00 1.103721196284e+00 1.107203999175e+00 1.111512585648e+00 1.115836259699e+00 1.119257102821e+00 1.121085278761e+00 1.121154983366e+00 1.119876020394e+00 1.118060642937e+00 1.116607743227e+00 1.116161806841e+00 1.116825916108e+00 1.118121803514e+00 1.119208744013e+00 1.119204163899e+00 1.117527517746e+00 1.114155363369e+00 1.109657081625e+00 1.104956998153e+00 1.101030214092e+00 1.098547390438e+00 1.097609246364e+00 1.097743855845e+00 1.098149015379e+00 1.098022804086e+00 1.096883573551e+00 1.094792666274e+00 1.092307172713e+00 1.090218951051e+00 1.089227486084e+00 1.089603325543e+00 1.090996786266e+00 1.092529631549e+00 1.093104875188e+00 1.091745829001e+00 1.087931191761e+00 1.081780440651e+00 1.073963185969e+00 1.065438743683e+00 1.057122024554e+00 1.049539883188e+00 1.042641053231e+00 1.035930134664e+00 1.028967206324e+00 1.022846507899e+00 9.954123328251e-01 9.445866654193e-01 8.654717089030e-01 7.949697671734e-01 7.723783562642e-01 8.120786006692e-01 8.896312957109e-01 9.652933891387e-01 1.008683668557e+00 1.006046102145e+00 9.604547515450e-01 8.907877756958e-01 8.288173100696e-01 8.080130721363e-01 8.414953746299e-01 9.113188361089e-01 9.852224180980e-01 1.036700114317e+00 1.052184816864e+00 1.031233433139e+00 9.847860332688e-01 9.322961521522e-01 8.961988222508e-01 8.923345478636e-01 9.213049483379e-01 9.693538550982e-01 1.017876583584e+00 1.051656974168e+00 1.062077487303e+00 1.047380821740e+00 1.011954847995e+00 9.656365180406e-01 9.223709185434e-01 8.972105516019e-01 9.006376513859e-01 9.328771930344e-01 9.834903343596e-01 1.036676956338e+00 1.077612149183e+00 1.096356205269e+00 1.089819180978e+00 1.062391256973e+00 1.025461774136e+00 9.949213050936e-01 9.854886491976e-01 1.003469955658e+00 1.043070183628e+00 1.090187536661e+00 1.129659760263e+00 1.150792056790e+00 1.149745721343e+00 1.129626447977e+00 1.099153333809e+00 1.069745928524e+00 1.051425582745e+00 1.048580237779e+00 1.058237049734e+00 1.072112848048e+00 1.080798403722e+00 1.077579081244e+00 1.060424463379e+00 1.032490523607e+00 1.001145137977e+00 9.756755687186e-01 9.637811381005e-01 9.679942794048e-01 9.844641469881e-01 1.004886477635e+00 1.020388532583e+00 1.024818908349e+00 1.016641531406e+00 9.992592390578e-01 9.798030013224e-01 9.665243339784e-01 9.651261881245e-01 9.760534631652e-01 9.944229092918e-01 1.012866044139e+00 1.025082672321e+00 1.028266886977e+00 1.023759935391e+00 1.015853363363e+00 1.009502964164e+00 1.007666105888e+00 1.009931299816e+00 1.013177320850e+00 1.013837138597e+00 1.010390887215e+00 1.004539760458e+00 1.000643190278e+00 1.003316607005e+00 1.014562412156e+00 1.032098461203e+00 1.050191378246e+00 1.062408047945e+00 1.064477525904e+00 1.056126078605e+00 1.041125276727e+00 1.025772623218e+00 1.016029658168e+00 1.014669211455e+00 1.020123407036e+00 1.027732678670e+00 1.032594103671e+00 1.031942656061e+00 1.026141778837e+00 1.017858440568e+00 1.010160771846e+00 1.004590697851e+00 1.000390676259e+00 9.955641546953e-01 9.888850136556e-01 9.817546589357e-01 9.783722172496e-01 9.838559674567e-01 1.000945982364e+00 1.027391145188e+00 1.056175888728e+00 1.078820581707e+00 1.118228785192e+00
 6.424071866523e-01 6.412231954065e-01 6.400746253047e-01 6.388428832606e-01 6.374545691418e-01 6.359358778562e-01 6.343859837514e-01 6.329098148951e-01 6.315675827332e-01 6.303453149970e-01 6.291520746392e-01 6.278542721108e-01 6.263709741399e-01 6.247480475263e-01 6.231301068719e-01 6.216517047653e-01 6.203441109355e-01 6.191290221292e-01 6.178776925222e-01 6.164819563375e-01 6.149160265052e-01 6.132591930653e-01 6.116512122499e-01 6.101960077164e-01 6.088862332739e-01 6.076201153817e-01 6.062740351037e-01 6.047764879683e-01 6.031383199652e-01 6.014428964810e-01 5.998026150857e-01 5.982847619608e-01 5.968769682251e-01 5.955006329444e-01 5.940610925861e-01 5.924924915083e-01 5.907797618237e-01 5.889768318143e-01 5.872033703621e-01 5.855731849653e-01 5.841093115933e-01 5.827176676055e-01 5.812455097748e-01 5.795871834332e-01 5.777519736107e-01 5.758562122506e-01 5.740504650096e-01 5.724184626890e-01 5.709265523045e-01 5.694491150965e-01 5.678604150097e-01 5.661077744012e-01 5.642249804706e-01 5.623009115519e-01 5.604397409895e-01 5.587069785362e-01 5.570938988040e-01 5.555114962293e-01 5.538466004216e-01 5.520276350299e-01 5.500649195186e-01 5.480452545532e-01 5.460929772113e-01 5.442913280427e-01 5.426251589828e-01 5.409868268301e-01 5.392442503155e-01 5.373304636728e-01 5.352731818797e-01 5.331833555433e-01 5.311908344686e-01 5.293657060652e-01 5.276662267590e-01 5.259656117811e-01 5.241345247688e-01 5.221180798318e-01 5.199687293205e-01 5.178164130035e-01 5.157965042471e-01 5.139604247010e-01 5.122354207583e-01 5.104723307909e-01 5.085433269405e-01 5.064222345501e-01 5.042007798450e-01 5.020339835251e-01 5.000431450582e-01 4.982352997788e-01 4.964974182641e-01 4.946787925345e-01 4.926787398602e-01 4.905059339354e-01 4.882706893341e-01 4.861240062687e-01 4.841663447958e-01 4.823817417563e-01 4.806420068104e-01 4.787884279828e-01 4.767252470394e-01 4.744906568519e-01 4.722335706785e-01 4.701219948254e-01 4.682282283692e-01 4.664763057114e-01 4.646961599678e-01 4.627364967541e-01 4.605601040292e-01 4.582615511672e-01 4.560058662964e-01 4.539171682443e-01 4.520008510651e-01 4.501492320201e-01 4.482148148568e-01 4.460974755076e-01 4.437991349912e-01 4.414218459965e-01 4.391015255630e-01 4.369307582666e-01 4.349068465383e-01 4.329319002687e-01 4.308709033371e-01 4.286290356072e-01 4.262146963692e-01 4.237455817316e-01 4.213795897954e-01 4.192121397401e-01 4.172078089944e-01 4.152168715376e-01 4.130766165219e-01 4.107289337478e-01 4.082626972318e-01 4.058533749360e-01 4.036292931767e-01 4.015843597047e-01 3.995856020491e-01 3.974766100297e-01 3.951932744605e-01 3.927944461971e-01 3.904034943878e-01 3.881075743220e-01 3.859080994377e-01 3.837379642931e-01 3.815213428356e-01 3.792306726395e-01 3.768782157365e-01 3.744929765962e-01 3.720997634935e-01 3.697191089731e-01 3.673732593114e-01 3.650705036987e-01 3.627935994476e-01 3.604987614139e-01 3.581442100975e-01 3.557319248653e-01 3.533125983367e-01 3.509443100116e-01 3.486426708169e-01 3.463691614788e-01 3.440676560112e-01 3.417099711143e-01 3.393138436934e-01 3.369182761414e-01 3.345416171904e-01 3.321706385044e-01 3.297870782658e-01 3.273875904838e-01 3.249876454263e-01 3.225960656715e-01 3.202012893233e-01 3.177864623388e-01 3.153476811358e-01 3.129094109373e-01 3.104989255160e-01 3.081184776460e-01 3.057446895537e-01 3.033530328649e-01 3.009395663908e-01 2.985198779907e-01 2.961132678035e-01 2.937202528399e-01 2.913264463786e-01 2.889222561716e-01 2.865101200859e-01 2.840984253912e-01 2.816904115096e-01 2.792821049170e-01 2.768706602167e-01 2.744557187640e-01 2.720430886978e-01 2.696356246075e-01 2.672324039540e-01 2.648306201260e-01 2.624332268473e-01 2.600383161108e-01 2.576436754159e-01 2.552467204562e-01 2.528509524490e-01 2.504607277392e-01 2.480799529176e-01 2.457061291978e-01 2.433343274882e-01 2.409627075992e-01 2.385992885364e-01 2.362476261820e-01 2.339047722816e-01 2.315658069145e-01 2.292297629138e-01 2.269019818308e-01 2.245856499821e-01 2.222804694233e-01 2.199790413385e-01 2.176799239026e-01 2.153893182261e-01 2.131151810346e-01 2.108562198503e-01 2.086077800749e-01 2.063669195310e-01 2.041378917469e-01 2.019276304077e-01 1.997376795343e-01 1.975642038485e-01 1.954008465437e-01 1.932520648652e-01 1.911219824300e-01 1.890117604355e-01 1.869199769359e-01 1.848455893480e-01 1.827901629065e-01 1.807570257410e-01 1.787497460594e-01 1.767644578782e-01 1.748019849810e-01 1.728654655102e-01 1.709585180144e-01 1.690813984841e-01 1.672320335703e-01 1.654119409948e-01 1.636214774103e-01 1.618639742347e-01 1.601420833747e-01 1.584557553989e-01 1.568033562615e-01 1.551879514685e-01 1.536119378456e-01 1.520770075691e-01 1.505847951254e-01 1.491366108906e-01 1.477322253709e-01 1.463733160763e-01 1.450627907509e-01 1.438021271151e-01 1.425915258064e-01 1.414346109581e-01 1.403308080089e-01 1.392808302808e-01 1.382878272208e-01 1.373523799061e-01 1.364752809187e-01 1.356607647984e-01 1.349077761008e-01 1.342159893568e-01 1.335886032067e-01 1.330252452086e-01 1.325279684633e-01 1.320976887184e-01 1.317341634533e-01 1.314373806956e-01 1.312077725059e-01 1.310486640876e-01 1.309578113632e-01 1.309354730724e-01 1.309817076116e-01 1.310968090887e-01 1.312790633556e-01 1.315307970815e-01 1.318509831872e-01 1.322384168636e-01 1.326928979754e-01 1.332123645185e-01 1.337971551502e-01 1.344460472263e-01 1.351584891752e-01 1.359316599038e-01 1.367668282159e-01 1.376619862357e-01 1.386149236123e-01 1.396252028970e-01 1.406908355976e-01 1.418100157553e-01 1.429811589940e-01 1.442056481832e-01 1.454792434390e-01 1.468007557689e-01 1.481692208996e-01 1.495822208133e-01 1.510390799400e-01 1.525397048783e-01 1.540806480928e-01 1.556606881768e-01 1.572795881296e-01 1.589342744626e-01 1.606243011072e-01 1.623486535641e-01 1.641057002295e-01 1.658938669277e-01 1.677112467707e-01 1.695582452034e-01 1.714319859107e-01 1.733321155560e-01 1.752584153519e-01 1.772075170300e-01 1.791808233243e-01 1.811747907582e-01 1.831886904437e-01 1.852237424514e-01 1.872770209216e-01 1.893481993507e-01 1.914365030847e-01 1.935407223673e-01 1.956595938075e-01 1.977931656485e-01 1.999413087094e-01 2.021003301563e-01 2.042713939111e-01 2.064535993001e-01 2.086457151861e-01 2.108484802624e-01 2.130605561335e-01 2.152816171816e-01 2.175103218561e-01 2.197456698741e-01 2.219866428489e-01 2.242331681089e-01 2.264850370819e-01 2.287424818572e-01 2.310053240437e-01 2.332720876578e-01 2.355416395320e-01 2.378131297893e-01 2.400862769280e-01 2.423596638071e-01 2.446339285866e-01 2.469119736004e-01 2.491899834057e-01 2.514692448218e-01 2.537478260233e-01 2.560225223356e-01 2.582956796802e-01 2.605667584286e-01 2.628361542998e-01 2.651036604346e-01 2.673707212650e-01 2.696339406013e-01 2.718930165310e-01 2.741461491224e-01 2.763933950667e-01 2.786363262384e-01 2.808758038956e-01 2.831109674217e-01 2.853420812567e-01 2.875669094802e-01 2.897828371279e-01 2.919912972164e-01 2.941922948555e-01 2.963859746774e-01 2.985750269575e-01 3.007566684837e-01 3.029307577006e-01 3.050949822008e-01 3.072486919863e-01 3.093931601133e-01 3.115280893188e-01 3.136552415409e-01 3.157742934145e-01 3.178831089110e-01 3.199815651655e-01 3.220672070774e-01 3.241411258652e-01 3.262047318661e-01 3.282579104155e-01 3.303007523277e-01 3.323326010473e-01 3.343507355544e-01 3.363564184954e-01 3.383485214646e-01 3.403261102687e-01 3.422939410744e-01 3.442477731622e-01 3.461901235747e-01 3.481164154809e-01 3.500284015800e-01 3.519257900398e-01 3.538084200342e-01 3.556778186921e-01 3.575316292256e-01 3.593708954054e-01 3.611932656580e-01 3.629993127189e-01 3.647907748970e-01 3.665652318941e-01 3.683238389530e-01 3.700658754794e-01 3.717889834634e-01 3.734948716572e-01 3.751842562975e-01 3.768568740661e-01 3.785125891571e-01 3.801498612048e-01 3.817672327073e-01 3.833660123936e-01 3.849460019199e-01 3.865083032989e-01 3.880535538449e-01 3.895790748205e-01 3.910850937758e-01 3.925707768511e-01 3.940358015650e-01 3.954821763042e-01 3.969097994929e-01 3.983164892101e-01 3.997030076220e-01 4.010686563309e-01 4.024125980973e-01 4.037353426746e-01 4.050371612449e-01 4.063179003908e-01 4.075770502412e-01 4.088130746492e-01 4.100269158574e-01 4.112194641425e-01 4.123891057981e-01 4.135368473911e-01 4.146606066367e-01 4.157613604553e-01 4.168390801553e-01 4.178945738336e-01 4.189263198959e-01 4.199341961446e-01 4.209180460931e-01 4.218782267272e-01 4.228138401582e-01 4.237266636852e-01 4.246142818654e-01 4.254777314249e-01 4.263161898592e-01 4.271296439010e-01 4.279177395676e-01 4.286811965216e-01 4.294193484689e-01 4.301332003734e-01 4.308203174439e-01 4.314809174605e-01 4.321156178362e-01 4.327243698391e-01 4.333077949207e-01 4.338652553084e-01 4.343960408273e-01 4.348991286548e-01 4.353753635628e-01 4.358252900930e-01 4.362480201409e-01 4.366452867207e-01 4.370143681636e-01 4.373563475384e-01 4.376706906073e-01 4.379574199862e-01 4.382173556683e-01 4.384496888258e-01 4.386554784718e-01 4.388330576123e-01 4.389820637012e-01 4.391039633072e-01 4.391983252383e-01 4.392648472303e-01 4.393038908323e-01 4.393155166413e-01 4.392980790482e-01 4.392523527261e-01 4.391781477815e-01 4.390775079960e-01 4.389486378763e-01 4.387913695826e-01 4.386048378877e-01 4.383913578366e-01 4.381489358864e-01 4.378791369751e-01 4.375809638273e-01 4.372534181234e-01 4.368993161358e-01 4.365159334584e-01 4.361041191516e-01 4.356668713043e-01 4.352003346067e-01 4.347064512036e-01 4.341846645372e-01 4.336338754870e-01 4.330580275982e-01 4.324542107253e-01 4.318230359594e-01 4.311657247121e-01 4.304794542896e-01 4.297672907917e-01 4.290298478551e-01 4.282640610573e-01 4.274734275536e-01 4.266552139312e-01 4.258104762535e-01 4.249407623609e-01 4.240455547165e-01 4.231251244121e-01 4.221801460853e-01 4.212085249809e-01 4.202142688871e-01 4.191956296347e-01 4.181525060984e-01 4.170867242360e-01 4.159977995042e-01 4.148849758146e-01 4.137508802120e-01 4.125938646675e-01 4.114166609863e-01 4.102170850636e-01 4.089963094061e-01 4.077563361495e-01 4.064955526075e-01 4.052153248021e-01 4.039167423096e-01 4.025993010841e-01 4.012644315102e-01 3.999121035893e-01 3.985431048994e-01 3.971594470882e-01 3.957588520876e-01 3.943448646496e-01 3.929167675702e-01 3.914737230217e-01 3.900211773765e-01 3.885550719544e-01 3.870787525813e-01 3.855923589725e-01 3.840961539668e-01 3.825929985623e-01 3.810817172200e-01 3.795633674028e-01 3.780418575849e-01 3.765145975509e-01 3.749835381574e-01 3.734510657137e-01 3.719165351774e-01 3.703830977174e-01 3.688513291353e-01 3.673199396571e-01 3.657936989503e-01 3.642718222854e-01 3.627564365742e-01 3.612492105363e-01 3.597502276363e-01 3.582623818421e-01 3.567855939732e-01 3.553227722434e-01 3.538745694192e-01 3.524428690277e-01 3.510295678505e-01 3.496353214504e-01 3.482631203066e-01 3.469150270503e-01 3.455904971870e-01 3.442919858676e-01 3.430235492027e-01 3.417845666669e-01 3.405775027560e-01 3.394040718734e-01 3.382663921065e-01 3.371674651734e-01 3.361080657240e-01 3.350898420887e-01 3.341148723057e-01 3.331860730715e-01 3.323050278167e-01 3.314724230900e-01 3.306916403403e-01 3.299647863317e-01 3.292934208185e-01 3.286789402126e-01 3.281235224522e-01 3.276291892603e-01 3.271980569035e-01 3.268318162697e-01 3.265315665000e-01 3.263009629722e-01 3.261401957748e-01 3.260505177095e-01 3.260349322325e-01 3.260935099892e-01 3.262294098141e-01 3.264423271398e-01 3.267348142264e-01 3.271076789640e-01 3.275630567714e-01 3.281006993884e-01 3.287208238849e-01 3.294267265167e-01 3.302179753823e-01 3.310950434597e-01 3.320591040794e-01 3.331107997028e-01 3.342502858820e-01 3.354773829931e-01 3.367934562342e-01 3.381973053032e-01 3.396904245289e-01 3.412714402365e-01 3.429403559577e-01 3.446975944460e-01 3.465421004926e-01 3.484742786177e-01 3.504929438046e-01 3.525971742846e-01 3.547868413251e-01 3.570610063722e-01 3.594179315964e-01 3.618582144397e-01 3.643796885412e-01 3.669812960779e-01 3.696622980933e-01 3.724224840746e-01 3.752573606824e-01 3.781688906501e-01 3.811541990253e-01 3.842119228028e-01 3.873403551724e-01 3.905387153090e-01 3.938050694873e-01 3.971386567457e-01 4.005359822518e-01 4.039965398206e-01 4.075185836131e-01 4.111011814786e-01 4.147423603260e-01 4.184387933421e-01 4.221902829076e-01 4.259943472128e-01 4.298499666340e-01 4.337548413786e-01 4.377065445583e-01 4.417056854378e-01 4.457480908838e-01 4.498325232176e-01 4.539580140151e-01 4.581214835541e-01 4.623225218787e-01 4.665582458128e-01 4.708279896139e-01 4.751288526380e-01 4.794602808525e-01 4.838189434488e-01 4.882039548386e-01 4.926135272590e-01 4.970459213937e-01 5.014995231227e-01 5.059729356397e-01 5.104638082137e-01 5.149695943219e-01 5.194902677987e-01 5.240231387905e-01 5.285674493050e-01 5.331201486749e-01 5.376805300056e-01 5.422473293582e-01 5.468163634808e-01 5.513889513998e-01 5.559621309882e-01 5.605351721323e-01 5.651047603626e-01 5.696697619752e-01 5.742303799843e-01 5.787825432530e-01 5.833263913644e-01 5.878584103097e-01 5.923788298566e-01 5.968867043609e-01 6.013767508969e-01 6.058519279630e-01 6.103075922326e-01 6.147429626114e-01 6.191582839348e-01 6.235479359162e-01 6.279152497607e-01 6.322549515465e-01 6.365669265323e-01 6.408505225666e-01 6.451022564515e-01 6.493230820146e-01 6.535082385216e-01 6.576595842965e-01 6.617740389476e-01 6.658494089755e-01 6.698869994153e-01 6.738808784293e-01 6.778344401356e-01 6.817431586251e-01 6.856056223591e-01 6.894225179371e-01 6.931899070163e-01 6.969105974463e-01 7.005768278305e-01 7.041922529647e-01 7.077547963534e-01 7.112591476914e-01 7.147112956445e-01 7.181025089280e-01 7.214353665190e-01 7.247084474476e-01 7.279187574711e-01 7.310686325248e-01 7.341502166470e-01 7.371697190829e-01 7.401212891449e-01 7.430052422335e-01 7.458210852919e-01 7.485636714810e-01 7.512388555564e-01 7.538382995382e-01 7.563649283282e-01 7.588180346833e-01 7.611924159525e-01 7.634927112622e-01 7.657121874276e-01 7.678549111677e-01 7.699173116311e-01 7.718972111137e-01 7.737970916684e-01 7.756118277070e-01 7.773453156693e-01 7.789914683861e-01 7.805533428692e-01 7.820307658071e-01 7.834168152490e-01 7.847194463468e-01 7.859294773604e-01 7.870535384955e-01 7.880856023327e-01 7.890264006503e-01 7.898790015890e-01 7.906352466249e-01 7.913040372117e-01 7.918762879947e-01 7.923567287699e-01 7.927451008153e-01 7.930346811816e-01 7.932364064152e-01 7.933370449679e-01 7.933488814665e-01 7.932621187234e-01 7.930792408214e-01 7.928059049177e-01 7.924305636531e-01 7.919673862294e-01 7.914025326422e-01 7.907460893141e-01 7.899947777910e-01 7.891451437035e-01 7.882079748555e-01 7.871690627936e-01 7.860433626990e-01 7.848201148656e-01 7.835053394879e-01 7.821023539645e-01 7.806011011344e-01 7.790184885042e-01 7.773378273461e-01 7.755739271719e-01 7.737208018275e-01 7.717788500801e-01 7.697569288016e-01 7.676439273974e-01 7.654554952416e-01 7.631799319660e-01 7.608273753276e-01 7.583972812708e-01 7.558866753517e-01 7.533081245999e-01 7.506492877322e-01 7.479262103808e-01 7.451295381522e-01 7.422692516836e-01 7.393457805341e-01 7.363560020660e-01 7.333142187291e-01 7.302085045848e-01 7.270549418867e-01 7.238473770092e-01 7.205923149524e-01 7.172961420743e-01 7.139524656578e-01 7.105780299625e-01 7.071635938880e-01 7.037228740126e-01 7.002533681192e-01 6.967588371865e-01 6.932501742010e-01 6.897210863567e-01 6.861865690091e-01 6.826430694733e-01 6.790984850862e-01 6.755586617238e-01 6.720235785035e-01 6.685056494210e-01 6.650020652486e-01 6.615237351072e-01 6.580731624556e-01 6.546542846968e-01 6.512786287741e-01 6.479429282754e-01 6.446625797892e-01 6.414343696544e-01 6.382684040752e-01 6.351719872879e-01 6.321442865898e-01 6.292018935040e-01 6.263377644111e-01 6.235689524353e-01 6.208956672644e-01 6.183220722531e-01 6.158610563879e-01 6.135071512402e-01 6.112806118857e-01 6.091707317901e-01 6.071945902370e-01 6.053539429519e-01 6.036491086943e-01 6.020958470959e-01 6.006832440879e-01 5.994318145907e-01 5.983300259910e-01 5.973937525739e-01 5.966216704181e-01 5.960123185176e-01 5.955807548585e-01 5.953117406328e-01 5.952267735277e-01 5.953096358942e-01 5.955745568435e-01 5.960171670999e-01 5.966326241602e-01 5.974344576905e-01 5.984037924506e-01 5.995613993560e-01 6.008839096529e-01 6.023862533946e-01 6.040595767762e-01 6.058959649134e-01 6.079081447229e-01 6.100709723905e-01 6.124055126628e-01 6.148836207519e-01 6.175191619450e-01 6.203003229371e-01 6.232168968370e-01 6.262794074997e-01 6.294584107159e-01 6.327755944294e-01 6.361998308982e-01 6.397437734943e-01 6.433918741020e-01 6.471340070250e-01 6.509793487009e-01 6.548975444876e-01 6.589083868859e-01 6.629798801695e-01 6.671220032124e-01 6.713215468915e-01 6.755682889420e-01 6.798651042170e-01 6.841890305808e-01 6.885507409953e-01 6.929280785892e-01 6.973232589042e-01 7.017266847545e-01 7.061261942053e-01 7.105242954418e-01 7.149027556313e-01 7.192657641920e-01 7.235979829119e-01 7.278968977128e-01 7.321561119893e-01 7.363640276405e-01 7.405222918525e-01 7.446159460372e-01 7.486449127009e-01 7.526005001765e-01 7.564768472148e-01 7.602683254986e-01 7.639680351453e-01 7.675719036602e-01 7.710737427691e-01 7.744676796100e-01 7.777485044217e-01 7.809117118001e-01 7.839513012453e-01 7.868638606532e-01 7.896421696281e-01 7.922846047480e-01 7.947854821996e-01 7.971395344212e-01 7.993466784960e-01 8.013964952184e-01 8.032918825245e-01 8.050241230502e-01 8.065935077607e-01 8.079962593938e-01 8.092239386485e-01 8.102845277280e-01 8.111618016492e-01 8.118666692236e-01 8.123865336276e-01 8.127241569233e-01 8.128791459291e-01 8.128425712886e-01 8.126249880751e-01 8.122101372028e-01 8.116119682100e-01 8.108187641721e-01 8.098335983711e-01 8.086595494800e-01 8.072871241495e-01 8.057303306985e-01 8.039732908677e-01 8.020309490204e-01 7.998954149968e-01 7.975698710931e-01 7.950590255643e-01 7.923571037703e-01 7.894770268808e-01 7.864078667030e-01 7.831646956989e-01 7.797412358066e-01 7.761452205365e-01 7.723809186334e-01 7.684465282501e-01 7.643545605907e-01 7.601002432117e-01 7.556974585301e-01 7.511448957278e-01 7.464513844352e-01 7.416234016977e-01 7.366640568543e-01 7.315860136836e-01 7.263913373512e-01 7.210907809514e-01 7.156923465287e-01 7.102040563701e-01 7.046360964442e-01 6.989977801164e-01 6.933016204975e-01 6.875547951100e-01 6.817718902766e-01 6.759625037867e-01 6.701426976155e-01 6.643207294504e-01 6.585155160447e-01 6.527382356345e-01 6.470022753035e-01 6.413277632980e-01 6.357243311763e-01 6.302150957047e-01 6.248105171814e-01 6.195305403815e-01 6.143946632931e-01 6.094145864233e-01 6.046160507726e-01 6.000086891176e-01 5.956195254521e-01 5.914588197972e-01 5.875472770704e-01 5.839045748240e-01 5.805430649268e-01 5.774857514038e-01 5.747415883690e-01 5.723303886464e-01 5.702638581083e-01 5.685552393573e-01 5.672154548098e-01 5.662556758046e-01 5.656841345366e-01 5.655065726198e-01 5.657285831096e-01 5.663529568786e-01 5.673826378539e-01 5.688137295122e-01 5.706473725798e-01 5.728751281210e-01 5.754939704609e-01 5.784936700961e-01 5.818631990508e-01 5.855938342036e-01 5.896688537291e-01 5.940769147724e-01 5.987981112467e-01 6.038172081609e-01 6.091172822003e-01 6.146730622761e-01 6.204732588078e-01 6.264864967375e-01 6.327018318775e-01 6.390891769472e-01 6.456288253005e-01 6.523023215621e-01 6.590781446251e-01 6.659443147331e-01 6.728675667425e-01 6.798326829557e-01 6.868156072928e-01 6.937913097827e-01 7.007423455354e-01 7.076403637992e-01 7.144720567507e-01 7.212100198305e-01 7.278374365463e-01 7.343332076038e-01 7.406763726279e-01 7.468503376286e-01 7.528342525356e-01 7.586130313514e-01 7.641662012974e-01 7.694806916235e-01 7.745369260204e-01 7.793232200309e-01 7.838237761165e-01 7.880234220681e-01 7.919128695165e-01 7.954751056646e-01 7.987041747425e-01 8.015862717204e-01 8.041134093348e-01 8.062775872508e-01 8.080692434378e-01 8.094868879912e-01 8.105199116348e-01 8.111692749581e-01 8.114291883572e-01 8.112985081377e-01 8.107792737110e-01 8.098688667944e-01 8.085747796253e-01 8.068962440514e-01 8.048425484206e-01 8.024193964520e-01 7.996341578054e-01 7.965000201151e-01 7.930264348246e-01 7.892298991169e-01 7.851223544571e-01 7.807259056558e-01 7.760564507907e-01 7.711364178249e-01 7.659894931014e-01 7.606393733094e-01 7.551159905658e-01 7.494450346914e-01 7.436591462084e-01 7.377905895140e-01 7.318735978521e-01 7.259455722072e-01 7.200411430802e-01 7.142019016791e-01 7.084660601405e-01 7.028754746695e-01 6.974699260205e-01 6.922934098577e-01 6.873849712957e-01 6.827868271470e-01 6.785389350627e-01 6.746780522394e-01 6.712444651359e-01 6.682650427348e-01 6.657774359044e-01 6.638061297884e-01 6.623722789265e-01 6.614986475121e-01 6.611941585801e-01 6.614715210908e-01 6.623322848284e-01 6.637747621978e-01 6.657925862791e-01 6.683700957035e-01 6.714919568256e-01 6.751345229748e-01 6.792696237675e-01 6.838666714722e-01 6.888910751982e-01 6.943012612642e-01 7.000601801705e-01 7.061219656739e-01 7.124419308318e-01 7.189767599192e-01 7.256748163352e-01 7.324932386998e-01 7.393839188468e-01 7.462988066843e-01 7.531970882420e-01 7.600282911446e-01 7.667542579073e-01 7.733323963446e-01 7.797223648778e-01 7.858885193037e-01 7.917928859977e-01 7.974065296731e-01 8.026966043555e-01 8.076330220453e-01 8.121938178423e-01 8.163542319659e-01 8.200937752039e-01 8.233954812867e-01 8.262439026314e-01 8.286251616460e-01 8.305329218980e-01 8.319554785991e-01 8.328916257327e-01 8.333402330362e-01 8.332966122603e-01 8.327695862114e-01 8.317600808884e-01 8.302783765170e-01 8.283335881445e-01 8.259364018792e-01 8.231047169506e-01 8.198508647678e-01 8.161952127636e-01 8.121551845876e-01 8.077554438534e-01 8.030172036564e-01 7.979647097807e-01 7.926264080320e-01 7.870256129931e-01 7.811946412823e-01 7.751620466931e-01 7.689578720539e-01 7.626145894155e-01 7.561645840537e-01 7.496415037333e-01 7.430793825052e-01 7.365131514291e-01 7.299803329231e-01 7.235145555182e-01 7.171537804574e-01 7.109370892454e-01 7.049013369377e-01 6.990851014020e-01 6.935270441948e-01 6.882686176899e-01 6.833471033058e-01 6.788011010236e-01 6.746714315981e-01 6.709937408397e-01 6.678073288829e-01 6.651454616342e-01 6.630423404364e-01 6.615287418324e-01 6.606308737008e-01 6.603757704311e-01 6.607793174488e-01 6.618604019895e-01 6.636250771678e-01 6.660775438010e-01 6.692173860145e-01 6.730320160330e-01 6.775088802526e-01 6.826234560114e-01 6.883462235739e-01 6.946426647583e-01 7.014696251122e-01 7.087783284152e-01 7.165161358105e-01 7.246271896946e-01 7.330449136193e-01 7.417091813465e-01 7.505489619347e-01 7.594949545127e-01 7.684792824461e-01 7.774278319121e-01 7.862760300065e-01 7.949509825386e-01 8.033902199140e-01 8.115315925126e-01 8.193147742525e-01 8.266890055815e-01 8.336035530269e-01 8.400196322352e-01 8.459011410644e-01 8.512193235112e-01 8.559577335735e-01 8.601022838896e-01 8.636539252288e-01 8.666177144538e-01 8.690118724564e-01 8.708627776055e-01 8.722042677929e-01 8.730835323709e-01 8.735526615412e-01 8.736738115728e-01 8.735175792513e-01 8.731581319332e-01 8.726779327748e-01 8.721592963696e-01 8.716891848943e-01 8.713561828160e-01 8.712429116140e-01 8.714298199325e-01 8.719946649828e-01 8.730006026129e-01 8.745082981178e-01 8.765602797995e-01 8.791919531077e-01 8.824237004299e-01 8.862584874997e-01 8.906907183282e-01 8.956964460258e-01 9.012437792140e-01 9.072862729317e-01 9.137695389250e-01 9.206336269911e-01 9.278059507532e-01 9.352227306623e-01 9.428054294623e-01 9.504864666970e-01 9.581949984845e-01 9.658658393630e-01 9.734399411393e-01 9.808610925821e-01 9.880832448123e-01 9.950652650366e-01 1.001772182585e+00 1.008177504675e+00 1.014256251993e+00 1.019994677704e+00 1.025375414853e+00 1.030389247293e+00 1.035025383384e+00 1.039270710339e+00 1.043118004007e+00 1.046548341031e+00 1.049546556090e+00 1.052088798685e+00 1.054150373110e+00 1.055701721689e+00 1.056706764814e+00 1.057131272639e+00 1.056935366183e+00 1.056083231683e+00 1.054540288662e+00 1.052273446274e+00 1.049263592406e+00 1.045497031490e+00 1.040975611389e+00 1.035715035208e+00 1.029751086303e+00 1.023141097233e+00 1.015963417513e+00 1.008322940850e+00 1.000346188156e+00 9.921864854197e-01 9.840184346435e-01 9.760392894332e-01 9.684612490316e-01 9.615067118767e-01 9.554033658566e-01 9.503730511064e-01 9.466238076702e-01 9.443424058736e-01 9.436816280150e-01 9.447508980690e-01 9.476127471086e-01 9.522764456564e-01 9.586970794217e-01 9.667693678553e-01 9.763425096633e-01 9.872216189617e-01 9.991671351778e-01 1.011922102382e+00 1.025199088308e+00 1.038711144171e+00 1.052161033238e+00 1.065262550418e+00 1.077744939156e+00 1.089344951630e+00 1.099835434012e+00 1.109005319964e+00 1.116679034854e+00 1.122712581849e+00 1.126988118854e+00 1.129438118567e+00 1.130010982364e+00 1.128711664942e+00 1.125571829269e+00 1.120661018857e+00 1.114097928219e+00 1.106021923897e+00 1.096628466410e+00 1.086132991455e+00 1.074792725152e+00 1.062894332319e+00 1.050734697395e+00 1.038648815177e+00 1.026954609919e+00 1.015983887260e+00 1.006045237386e+00 9.974115334288e-01 9.903329641028e-01 9.849802965815e-01 9.814871662861e-01 9.799058217331e-01 9.802157696178e-01 9.823523690487e-01 9.861651773060e-01 9.914840936908e-01 9.980911055352e-01 1.005748142444e+00 1.014231752251e+00 1.023293556415e+00 1.032732152416e+00 1.042353283038e+00 1.051985713837e+00 1.061507265987e+00 1.070789544317e+00 1.079762476506e+00 1.088355396831e+00 1.096511836407e+00 1.104208969378e+00 1.109123571452e+00 1.112511735132e+00 1.115176309125e+00 1.118057995819e+00 1.121881092302e+00 1.126856526843e+00 1.132576962501e+00 1.138199224456e+00 1.142786150261e+00 1.145635041533e+00 1.146568892288e+00 1.145994258364e+00 1.144725440359e+00 1.143647673721e+00 1.143396736979e+00 1.144066399329e+00 1.145162559611e+00 1.145823674405e+00 1.145153518047e+00 1.142553776928e+00 1.137984424889e+00 1.132012181170e+00 1.125573252547e+00 1.119663273063e+00 1.114990573179e+00 1.111705311739e+00 1.109386703001e+00 1.107281012853e+00 1.104642886315e+00 1.101051031505e+00 1.096641641082e+00 1.092069041383e+00 1.088232056282e+00 1.085926674013e+00 1.085499508369e+00 1.086634307735e+00 1.088434968611e+00 1.089755451072e+00 1.089550844980e+00 1.087229535639e+00 1.082844856954e+00 1.077012800524e+00 1.070625617184e+00 1.064516797380e+00 1.059105198446e+00 1.054192128415e+00 1.049001729885e+00 1.042244934838e+00 1.031851015269e+00 1.002895337457e+00 9.350446648489e-01 8.502208243139e-01 7.878962019380e-01 7.845361314322e-01 8.421125437417e-01 9.262471326896e-01 9.966320770489e-01 1.026888359248e+00 1.008313908604e+00 9.494115976782e-01 8.746731189844e-01 8.199183967302e-01 8.162028802834e-01 8.661609191369e-01 9.427153423523e-01 1.012196383156e+00 1.051383173277e+00 1.051458182124e+00 1.017163811422e+00 9.646156988717e-01 9.171833630051e-01 8.972015013388e-01 9.142860811902e-01 9.600545219031e-01 1.015324104439e+00 1.061300106980e+00 1.085581581948e+00 1.083297183083e+00 1.056360277264e+00 1.012268133969e+00 9.629882712855e-01 9.229884457063e-01 9.055464497270e-01 9.172509653157e-01 9.542970872276e-01 1.004309372071e+00 1.051910562051e+00 1.083971991933e+00 1.092641020778e+00 1.076973558930e+00 1.043467949869e+00 1.005303231606e+00 9.790763559817e-01 9.780827504985e-01 1.005087164806e+00 1.050641505031e+00 1.098919314714e+00 1.135226688345e+00 1.150732711795e+00 1.144093135019e+00 1.120960447646e+00 1.092011431627e+00 1.069195989598e+00 1.061027970395e+00 1.068779762976e+00 1.086367653988e+00 1.103928277707e+00 1.112272068813e+00 1.106056203193e+00 1.084954258919e+00 1.053522672219e+00 1.019819275446e+00 9.929788107993e-01 9.799495060717e-01 9.825443038672e-01 9.967905928408e-01 1.014913595303e+00 1.028789784779e+00 1.032756860267e+00 1.025211347344e+00 1.008884566995e+00 9.898565431586e-01 9.754263559869e-01 9.710501399330e-01 9.779142632029e-01 9.924939954236e-01 1.008642493369e+00 1.020626838530e+00 1.025435719893e+00 1.023624282796e+00 1.018461646937e+00 1.014046528121e+00 1.012992145524e+00 1.015115268047e+00 1.017803720193e+00 1.017863702508e+00 1.013731500219e+00 1.006694746768e+00 1.000660422729e+00 1.000213859947e+00 1.008042312564e+00 1.023102642307e+00 1.040874744548e+00 1.055560796431e+00 1.062665981088e+00 1.060845011353e+00 1.052168746613e+00 1.041071440431e+00 1.032216374403e+00 1.028326379047e+00 1.029170659272e+00 1.032207794492e+00 1.034495461723e+00 1.034368546811e+00 1.032104750297e+00 1.029165685249e+00 1.026693581109e+00 1.024273217338e+00 1.019859664563e+00 1.011186506781e+00 9.977226012845e-01 9.822580422475e-01 9.707852362446e-01 9.702399799836e-01 9.846088054690e-01 1.011829802146e+00 1.044060611028e+00 1.071564797930e+00 1.115944952620e+00
 6.543131953654e-01 6.531998323288e-01 6.521232452260e-01 6.509599530060e-01 6.496373609669e-01 6.481827776691e-01 6.466951501302e-01 6.452828818682e-01 6.440092203020e-01 6.428603165769e-01 6.417388281182e-01 6.405075674264e-01 6.390882113889e-01 6.375289897481e-01 6.359778019916e-01 6.345701923443e-01 6.333345771169e-01 6.321899070031e-01 6.310054039917e-01 6.296743807650e-01 6.281733863903e-01 6.265840039071e-01 6.250468230899e-01 6.236602907311e-01 6.224153976198e-01 6.212120559805e-01 6.199297032864e-01 6.184985948465e-01 6.169267325297e-01 6.152963053676e-01 6.137183441375e-01 6.122621798171e-01 6.109172866701e-01 6.096057016783e-01 6.082323415002e-01 6.067286349277e-01 6.050772290129e-01 6.033345044628e-01 6.016233369616e-01 6.000579443213e-01 5.986607490154e-01 5.973348850735e-01 5.959263523440e-01 5.943306253634e-01 5.925566378643e-01 5.907225351746e-01 5.889793350932e-01 5.874120094792e-01 5.859853527582e-01 5.845723266961e-01 5.830468932847e-01 5.813559818787e-01 5.795324906603e-01 5.776670807529e-01 5.758659917466e-01 5.741967787181e-01 5.726478572099e-01 5.711285355015e-01 5.695248879226e-01 5.677654044381e-01 5.658601586163e-01 5.638983593548e-01 5.620048422304e-01 5.602637328658e-01 5.586602747908e-01 5.570834553395e-01 5.554026085106e-01 5.535470069711e-01 5.515459961766e-01 5.495105725454e-01 5.475743764390e-01 5.458082340077e-01 5.441713836626e-01 5.425334724398e-01 5.407616030645e-01 5.387992438451e-01 5.367006821157e-01 5.346002866250e-01 5.326381134788e-01 5.308648020110e-01 5.292027533815e-01 5.274976370560e-01 5.256204022740e-01 5.235490774874e-01 5.213798709798e-01 5.192713218337e-01 5.173420342391e-01 5.155939525050e-01 5.139104494588e-01 5.121430663700e-01 5.101927160673e-01 5.080725934762e-01 5.058938303708e-01 5.038045454020e-01 5.019034049143e-01 5.001702129479e-01 4.984795066081e-01 4.966747067877e-01 4.946640366121e-01 4.924844784291e-01 4.902818061239e-01 4.882220841853e-01 4.863756008527e-01 4.846696911117e-01 4.829362538727e-01 4.810268918027e-01 4.789027623161e-01 4.766557008289e-01 4.744463041148e-01 4.723996424126e-01 4.705239526070e-01 4.687165554085e-01 4.668305258177e-01 4.647621394866e-01 4.625111394878e-01 4.601746710911e-01 4.578920794755e-01 4.557595596593e-01 4.537778703831e-01 4.518494324306e-01 4.498356535834e-01 4.476365062246e-01 4.452591875366e-01 4.428261938225e-01 4.404978579537e-01 4.383736280032e-01 4.364140480985e-01 4.344662629868e-01 4.323651595828e-01 4.300524505431e-01 4.276214463323e-01 4.252501348820e-01 4.230674241746e-01 4.210627930347e-01 4.191000363825e-01 4.170241048804e-01 4.147726628671e-01 4.124073732704e-01 4.100513289595e-01 4.077902516618e-01 4.056218195270e-01 4.034795863745e-01 4.012918278851e-01 3.990304547035e-01 3.967083508014e-01 3.943516629766e-01 3.919855933268e-01 3.896298710902e-01 3.873103626089e-01 3.850351346785e-01 3.827857810854e-01 3.805154467994e-01 3.781833930875e-01 3.757933948555e-01 3.733974779538e-01 3.710523292550e-01 3.687735554944e-01 3.665206930734e-01 3.642367560493e-01 3.618959150540e-01 3.595163654550e-01 3.571378269340e-01 3.547776379038e-01 3.524206908204e-01 3.500487671982e-01 3.476604180655e-01 3.452723272602e-01 3.428913746722e-01 3.405071937987e-01 3.381002467935e-01 3.356677491936e-01 3.332364790197e-01 3.308319593277e-01 3.284573163629e-01 3.260874012779e-01 3.236975187376e-01 3.212845153274e-01 3.188646161951e-01 3.164571812845e-01 3.140620350328e-01 3.116634964419e-01 3.092530577995e-01 3.068328087130e-01 3.044126162744e-01 3.019941331537e-01 2.995745373909e-01 2.971496864661e-01 2.947189010955e-01 2.922889609981e-01 2.898630864900e-01 2.874397763580e-01 2.850163278842e-01 2.825944403277e-01 2.801733863978e-01 2.777511785111e-01 2.753247955369e-01 2.728976781855e-01 2.704740527867e-01 2.680574568382e-01 2.656457300285e-01 2.632331929530e-01 2.608196449698e-01 2.584116422312e-01 2.560122378787e-01 2.536195844539e-01 2.512266278697e-01 2.488350368368e-01 2.464478976262e-01 2.440699046244e-01 2.416989300702e-01 2.393287847104e-01 2.369576099165e-01 2.345926592998e-01 2.322406067444e-01 2.299003468300e-01 2.275665693996e-01 2.252361780255e-01 2.229142572826e-01 2.206063173384e-01 2.183149172137e-01 2.160342542182e-01 2.137601594215e-01 2.114952347021e-01 2.092444776332e-01 2.070092203697e-01 2.047856989526e-01 2.025741318251e-01 2.003767694047e-01 1.981954808544e-01 1.960339221970e-01 1.938891468628e-01 1.917599676407e-01 1.896501063730e-01 1.875623320755e-01 1.854983479887e-01 1.834551615487e-01 1.814337877529e-01 1.794333810349e-01 1.774585330499e-01 1.755109515085e-01 1.735900078236e-01 1.716951521977e-01 1.698284587229e-01 1.679930939250e-01 1.661886323579e-01 1.644183388283e-01 1.626822801247e-01 1.609795608410e-01 1.593141098310e-01 1.576860622047e-01 1.560981677721e-01 1.545506908482e-01 1.530478434062e-01 1.515871734581e-01 1.501710778195e-01 1.488023966282e-01 1.474800675858e-01 1.462076249628e-01 1.449876842680e-01 1.438212073156e-01 1.427068563379e-01 1.416481523547e-01 1.406463374637e-01 1.397031206236e-01 1.388190854863e-01 1.379965911733e-01 1.372333941152e-01 1.365325777836e-01 1.358979998120e-01 1.353273211171e-01 1.348230400102e-01 1.343857963146e-01 1.340137986852e-01 1.337098050957e-01 1.334749703830e-01 1.333100616220e-01 1.332132841077e-01 1.331869406511e-01 1.332298164768e-01 1.333404355147e-01 1.335214321850e-01 1.337706008493e-01 1.340880900328e-01 1.344743651643e-01 1.349275605636e-01 1.354465397299e-01 1.360324483132e-01 1.366822140371e-01 1.373946662535e-01 1.381701837440e-01 1.390079459116e-01 1.399053830380e-01 1.408624726191e-01 1.418765448136e-01 1.429461711534e-01 1.440704089894e-01 1.452501029418e-01 1.464804528139e-01 1.477618290303e-01 1.490918792860e-01 1.504689747490e-01 1.518929245683e-01 1.533616452907e-01 1.548729645578e-01 1.564264083329e-01 1.580189892307e-01 1.596507326013e-01 1.613190587938e-01 1.630238197245e-01 1.647643066995e-01 1.665369313185e-01 1.683410644072e-01 1.701757047453e-01 1.720393391784e-01 1.739317561578e-01 1.758503796077e-01 1.777945567329e-01 1.797624412947e-01 1.817548503112e-01 1.837691581515e-01 1.858055645921e-01 1.878619277642e-01 1.899364328957e-01 1.920295933912e-01 1.941396081940e-01 1.962654488743e-01 1.984077296543e-01 2.005651375602e-01 2.027368461561e-01 2.049222231785e-01 2.071189038202e-01 2.093256048761e-01 2.115432663190e-01 2.137713753860e-01 2.160086379657e-01 2.182561077247e-01 2.205122722288e-01 2.227752528039e-01 2.250445702689e-01 2.273195004024e-01 2.295976876607e-01 2.318815819164e-01 2.341720194430e-01 2.364667531912e-01 2.387659067534e-01 2.410678273081e-01 2.433697949956e-01 2.456717592715e-01 2.479755215427e-01 2.502813503217e-01 2.525880857203e-01 2.548973162681e-01 2.572056223058e-01 2.595127772013e-01 2.618168998243e-01 2.641173148523e-01 2.664153082829e-01 2.687135487078e-01 2.710097676018e-01 2.733039108794e-01 2.755945345716e-01 2.778790773352e-01 2.801584889187e-01 2.824319748198e-01 2.847009490896e-01 2.869669751350e-01 2.892281406453e-01 2.914838597853e-01 2.937316996053e-01 2.959716054096e-01 2.982037059283e-01 3.004285774238e-01 3.026484807289e-01 3.048604445453e-01 3.070656510518e-01 3.092606873512e-01 3.114460511778e-01 3.136215315065e-01 3.157874723299e-01 3.179452477206e-01 3.200954285666e-01 3.222350031127e-01 3.243637782488e-01 3.264805559255e-01 3.285852733069e-01 3.306785868495e-01 3.327621224064e-01 3.348342939896e-01 3.368950551476e-01 3.389433713565e-01 3.409786344727e-01 3.429997746650e-01 3.450082266400e-01 3.470042746240e-01 3.489869593002e-01 3.509556923335e-01 3.529088733151e-01 3.548490470069e-01 3.567740896960e-01 3.586839982541e-01 3.605800872133e-01 3.624599810145e-01 3.643228385342e-01 3.661693511696e-01 3.680008820825e-01 3.698169238075e-01 3.716169938436e-01 3.734001825926e-01 3.751649503415e-01 3.769116797203e-01 3.786413695949e-01 3.803554709578e-01 3.820521134547e-01 3.837307577595e-01 3.853922325212e-01 3.870323432794e-01 3.886538028564e-01 3.902580283750e-01 3.918441960976e-01 3.934113672732e-01 3.949583909077e-01 3.964857247515e-01 3.979919081680e-01 3.994792015453e-01 4.009467636300e-01 4.023934974888e-01 4.038186602166e-01 4.052229315317e-01 4.066065021528e-01 4.079682119211e-01 4.093089002035e-01 4.106279204409e-01 4.119238835588e-01 4.131983958428e-01 4.144499034672e-01 4.156806729501e-01 4.168881687600e-01 4.180730666629e-01 4.192341797709e-01 4.203724662457e-01 4.214873925315e-01 4.225795340719e-01 4.236479996323e-01 4.246930538869e-01 4.257135971950e-01 4.267094072606e-01 4.276808219737e-01 4.286275804344e-01 4.295508294374e-01 4.304487312630e-01 4.313216548189e-01 4.321695133359e-01 4.329901145782e-01 4.337862383563e-01 4.345576060841e-01 4.353031482774e-01 4.360227521211e-01 4.367144316459e-01 4.373809995866e-01 4.380204943035e-01 4.386337482492e-01 4.392214951536e-01 4.397818600723e-01 4.403151669403e-01 4.408212970862e-01 4.412994063081e-01 4.417519971623e-01 4.421767309177e-01 4.425748203530e-01 4.429453021566e-01 4.432876452156e-01 4.436022072048e-01 4.438892737381e-01 4.441486778056e-01 4.443809578922e-01 4.445857891015e-01 4.447603569140e-01 4.449081928419e-01 4.450276298590e-01 4.451186813883e-01 4.451829642120e-01 4.452178945712e-01 4.452234074629e-01 4.452017966529e-01 4.451502568548e-01 4.450708509338e-01 4.449645483008e-01 4.448275256092e-01 4.446636137393e-01 4.444694078260e-01 4.442470803733e-01 4.439975873621e-01 4.437184796758e-01 4.434109533418e-01 4.430761592484e-01 4.427106035814e-01 4.423198700082e-01 4.418999973368e-01 4.414520345265e-01 4.409768405316e-01 4.404713505270e-01 4.399397228778e-01 4.393802527144e-01 4.387925209968e-01 4.381783748886e-01 4.375354725508e-01 4.368651837661e-01 4.361684053415e-01 4.354441988904e-01 4.346940988518e-01 4.339174193149e-01 4.331113822421e-01 4.322813181526e-01 4.314258979259e-01 4.305439769764e-01 4.296379891088e-01 4.287053471356e-01 4.277478970639e-01 4.267669491166e-01 4.257607128935e-01 4.247312984532e-01 4.236784596367e-01 4.226012159142e-01 4.215016914576e-01 4.203791109480e-01 4.192343450225e-01 4.180692627875e-01 4.168804906759e-01 4.156727688377e-01 4.144442883787e-01 4.131947838056e-01 4.119276738347e-01 4.106405816896e-01 4.093358110590e-01 4.080143324395e-01 4.066729036966e-01 4.053185000619e-01 4.039462483897e-01 4.025598757040e-01 4.011591050020e-01 3.997434714834e-01 3.983167130787e-01 3.968769143024e-01 3.954251980110e-01 3.939641942105e-01 3.924926979425e-01 3.910136202773e-01 3.895252213902e-01 3.880307086934e-01 3.865307226404e-01 3.850263317353e-01 3.835170603398e-01 3.820058848323e-01 3.804922085600e-01 3.789786173960e-01 3.774659686006e-01 3.759541655990e-01 3.744469615546e-01 3.729433135975e-01 3.714454027210e-01 3.699557478239e-01 3.684739537988e-01 3.670020152831e-01 3.655421491064e-01 3.640944998136e-01 3.626619867541e-01 3.612443975476e-01 3.598454469425e-01 3.584654360357e-01 3.571055803999e-01 3.557697336438e-01 3.544576768468e-01 3.531719291412e-01 3.519140659029e-01 3.506850449710e-01 3.494885243308e-01 3.483252615100e-01 3.471975223326e-01 3.461065284821e-01 3.450553577850e-01 3.440451527935e-01 3.430774271807e-01 3.421555848447e-01 3.412801203651e-01 3.404540672854e-01 3.396793449347e-01 3.389566175305e-01 3.382900024144e-01 3.376790103355e-01 3.371271898240e-01 3.366362989206e-01 3.362076745259e-01 3.358439576402e-01 3.355455496555e-01 3.353160843469e-01 3.351551900599e-01 3.350667352653e-01 3.350510666289e-01 3.351097973883e-01 3.352449653451e-01 3.354573949974e-01 3.357495000252e-01 3.361211946889e-01 3.365741056023e-01 3.371101888695e-01 3.377302216913e-01 3.384335756601e-01 3.392229019586e-01 3.400989848836e-01 3.410608449266e-01 3.421115302563e-01 3.432488997133e-01 3.444751577581e-01 3.457906606023e-01 3.471934305838e-01 3.486862627854e-01 3.502667788526e-01 3.519373218017e-01 3.536957340320e-01 3.555419384732e-01 3.574759583954e-01 3.594973208908e-01 3.616048889063e-01 3.637989464970e-01 3.660782974451e-01 3.684416183438e-01 3.708877262156e-01 3.734176247510e-01 3.760281833572e-01 3.787181738810e-01 3.814887281756e-01 3.843359803927e-01 3.872601648766e-01 3.902595563388e-01 3.933316344275e-01 3.964772509659e-01 3.996933430077e-01 4.029783792562e-01 4.063302050327e-01 4.097488703162e-01 4.132318061545e-01 4.167773195098e-01 4.203845936988e-01 4.240505621217e-01 4.277743722967e-01 4.315536123126e-01 4.353869134316e-01 4.392734004933e-01 4.432101574470e-01 4.471949518917e-01 4.512277483459e-01 4.553054030541e-01 4.594259449245e-01 4.635881536006e-01 4.677899003100e-01 4.720305633302e-01 4.763065460816e-01 4.806175764756e-01 4.849612383991e-01 4.893344333823e-01 4.937382460695e-01 4.981682439682e-01 5.026233223714e-01 5.071031169060e-01 5.116034727993e-01 5.161245371393e-01 5.206639217978e-01 5.252190143465e-01 5.297899269336e-01 5.343738711716e-01 5.389686135929e-01 5.435727792058e-01 5.481854768671e-01 5.528031605092e-01 5.574263108567e-01 5.620523602021e-01 5.666781345555e-01 5.713037436587e-01 5.759272784122e-01 5.805467401546e-01 5.851610513532e-01 5.897660050580e-01 5.943639782340e-01 5.989506773146e-01 6.035241021740e-01 6.080854543385e-01 6.126297074248e-01 6.171580736656e-01 6.216659663115e-01 6.261550441392e-01 6.306221759522e-01 6.350635189088e-01 6.394829241932e-01 6.438732093258e-01 6.482365327321e-01 6.525686679646e-01 6.568699156446e-01 6.611398010651e-01 6.653717085454e-01 6.695710764789e-01 6.737309393349e-01 6.778524627961e-01 6.819341704301e-01 6.859719850022e-01 6.899689262294e-01 6.939178022420e-01 6.978216118742e-01 7.016793419365e-01 7.054837901289e-01 7.092420180989e-01 7.129437148529e-01 7.165942526884e-01 7.201895447652e-01 7.237270922952e-01 7.272091612956e-01 7.306290828345e-01 7.339911869921e-01 7.372903196919e-01 7.405262792431e-01 7.436984349008e-01 7.468030005952e-01 7.498435093792e-01 7.528122958948e-01 7.557142132292e-01 7.585449838827e-01 7.613016272799e-01 7.639887969900e-01 7.665976935616e-01 7.691335279812e-01 7.715920273227e-01 7.739713833057e-01 7.762747114775e-01 7.784950476457e-01 7.806377616519e-01 7.826952492255e-01 7.846718647083e-01 7.865649784205e-01 7.883708757300e-01 7.900945012815e-01 7.917274173401e-01 7.932760789820e-01 7.947346858601e-01 7.961030081302e-01 7.973851051830e-01 7.985708808341e-01 7.996711308009e-01 8.006748819702e-01 8.015884384220e-01 8.024093791114e-01 8.031328496319e-01 8.037678552214e-01 8.043011655834e-01 8.047452721218e-01 8.050904538629e-01 8.053395587602e-01 8.054959475396e-01 8.055496928683e-01 8.055138028886e-01 8.053736271062e-01 8.051406912705e-01 8.048107552859e-01 8.043805509023e-01 8.038597794726e-01 8.032332799988e-01 8.025178980027e-01 8.017011421190e-01 8.007901176736e-01 7.997848937025e-01 7.986784839394e-01 7.974850539641e-01 7.961885973015e-01 7.948049452784e-01 7.933250987324e-01 7.917524003063e-01 7.900923575937e-01 7.883348106647e-01 7.864949013342e-01 7.845595556032e-01 7.825425101869e-01 7.804372516430e-01 7.782448302518e-01 7.759746650286e-01 7.736159948739e-01 7.711849286281e-01 7.686681476124e-01 7.660792197014e-01 7.634155358301e-01 7.606743072621e-01 7.578705340364e-01 7.549898330738e-01 7.520515110280e-01 7.490435570362e-01 7.459765978010e-01 7.428534777422e-01 7.396705654575e-01 7.364417485653e-01 7.331562708268e-01 7.298305985865e-01 7.264592680424e-01 7.230479664534e-01 7.196047956090e-01 7.161242088925e-01 7.126211963100e-01 7.090880647133e-01 7.055381628422e-01 7.019726345786e-01 6.983925424430e-01 6.948093541306e-01 6.912182693739e-01 6.876347113511e-01 6.840551579662e-01 6.804876561965e-01 6.769402706955e-01 6.734108200327e-01 6.699136524332e-01 6.664456182584e-01 6.630182370100e-01 6.596354423708e-01 6.563003327990e-01 6.530243586111e-01 6.498047660843e-01 6.466573013173e-01 6.435799410622e-01 6.405821297774e-01 6.376708341041e-01 6.348463163422e-01 6.321241910181e-01 6.294985483550e-01 6.269861767778e-01 6.245859781404e-01 6.223041358532e-01 6.201514525956e-01 6.181222618552e-01 6.162368559554e-01 6.144842415260e-01 6.128824763939e-01 6.114282976421e-01 6.101264103471e-01 6.089888010960e-01 6.080038733359e-01 6.071941312864e-01 6.065446275766e-01 6.060712858976e-01 6.057706850564e-01 6.056425975585e-01 6.056991856590e-01 6.059235629876e-01 6.063386836578e-01 6.069229109598e-01 6.076930052730e-01 6.086411347123e-01 6.097635262389e-01 6.110708625289e-01 6.125417185404e-01 6.141975340673e-01 6.160135821805e-01 6.180041151934e-01 6.201559760934e-01 6.224646973706e-01 6.249389903212e-01 6.275532297774e-01 6.303275219433e-01 6.332321642599e-01 6.362815822569e-01 6.394598787586e-01 6.427593014752e-01 6.461871616676e-01 6.497161929158e-01 6.533639397000e-01 6.571006655852e-01 6.609386346338e-01 6.648607417554e-01 6.688583728401e-01 6.729371169115e-01 6.770703894869e-01 6.812719030319e-01 6.855151047147e-01 6.898071762654e-01 6.941341277088e-01 6.984867863232e-01 7.028673496478e-01 7.072534236659e-01 7.116541178081e-01 7.160488393486e-01 7.204387778434e-01 7.248141502954e-01 7.291644065193e-01 7.334914367551e-01 7.377774041909e-01 7.420246539317e-01 7.462225364189e-01 7.503631562131e-01 7.544447006659e-01 7.584534417780e-01 7.623915261514e-01 7.662463911021e-01 7.700149391404e-01 7.736904981653e-01 7.772673290844e-01 7.807399402629e-01 7.841027359997e-01 7.873514275861e-01 7.904797450030e-01 7.934829555116e-01 7.963553723057e-01 7.990953194907e-01 8.016927072715e-01 8.041497354531e-01 8.064558240651e-01 8.086121243667e-01 8.106123163927e-01 8.124496880392e-01 8.141296813437e-01 8.156369299135e-01 8.169802719463e-01 8.181465916217e-01 8.191389637412e-01 8.199547794238e-01 8.205849418669e-01 8.210399382181e-01 8.213022673836e-01 8.213848845688e-01 8.212744085496e-01 8.209762273485e-01 8.204888848535e-01 8.198053070984e-01 8.189361480361e-01 8.178661770961e-01 8.166094923853e-01 8.151552847781e-01 8.135096868798e-01 8.116729529320e-01 8.096401019464e-01 8.074227935872e-01 8.050097583822e-01 8.024133340594e-01 7.996286659411e-01 7.966609804347e-01 7.935128658537e-01 7.901829584355e-01 7.866826051668e-01 7.830059451391e-01 7.791638288697e-01 7.751557360699e-01 7.709890643261e-01 7.666684058325e-01 7.621954810723e-01 7.575827597794e-01 7.528286241900e-01 7.479468146281e-01 7.429387756530e-01 7.378153251940e-01 7.325835910946e-01 7.272504963691e-01 7.218271334122e-01 7.163208275130e-01 7.107444315711e-01 7.051048270248e-01 6.994157231940e-01 6.936862571299e-01 6.879309171868e-01 6.821614822581e-01 6.763893529690e-01 6.706332331160e-01 6.649000304638e-01 6.592122147696e-01 6.535797915766e-01 6.480217905992e-01 6.425538973669e-01 6.371898593643e-01 6.319539514999e-01 6.268544167540e-01 6.219185417996e-01 6.171565051721e-01 6.125908170781e-01 6.082411464788e-01 6.041189428060e-01 6.002500798236e-01 5.966460159425e-01 5.933279825747e-01 5.903111712384e-01 5.876109223959e-01 5.852446681760e-01 5.832230593071e-01 5.815628523731e-01 5.802726698907e-01 5.793650214968e-01 5.788469550174e-01 5.787250420236e-01 5.790046860800e-01 5.796913186776e-01 5.807835949069e-01 5.822829842069e-01 5.841850457777e-01 5.864856816235e-01 5.891817650748e-01 5.922599066779e-01 5.957148487304e-01 5.995308822140e-01 6.036975489041e-01 6.081996087557e-01 6.130177850633e-01 6.181410677277e-01 6.235420719914e-01 6.292100530118e-01 6.351180434886e-01 6.412478724360e-01 6.475795714326e-01 6.540834731880e-01 6.607484696179e-01 6.675402710249e-01 6.744450399370e-01 6.814341148215e-01 6.884841596981e-01 6.955789342724e-01 7.026855593475e-01 7.097907043208e-01 7.168643008741e-01 7.238891957564e-01 7.308428081439e-01 7.377015821230e-01 7.444472921287e-01 7.510569938833e-01 7.575132160869e-01 7.637942584073e-01 7.698827046724e-01 7.757607346032e-01 7.814092102484e-01 7.868119651094e-01 7.919525681940e-01 7.968172432758e-01 8.013875987329e-01 8.056554843830e-01 8.096021783779e-01 8.132179880974e-01 8.164922161761e-01 8.194120306274e-01 8.219722175532e-01 8.241590095592e-01 8.259709831613e-01 8.273977755528e-01 8.284357950298e-01 8.290821448523e-01 8.293318869404e-01 8.291882446008e-01 8.286452098573e-01 8.277099545147e-01 8.263830584358e-01 8.246687711627e-01 8.225740221654e-01 8.201053301815e-01 8.172735969212e-01 8.140878248670e-01 8.105628887835e-01 8.067111469377e-01 8.025521820225e-01 7.981014115489e-01 7.933795919127e-01 7.884108969677e-01 7.832152552936e-01 7.778229914241e-01 7.722598048419e-01 7.665556505262e-01 7.607424487206e-01 7.548527725755e-01 7.489234801647e-01 7.429900321969e-01 7.370913099546e-01 7.312648884559e-01 7.255527930705e-01 7.199942175488e-01 7.146333519063e-01 7.095091538956e-01 7.046616314132e-01 7.001368534211e-01 6.959668281553e-01 6.921941583465e-01 6.888524876037e-01 6.859727131488e-01 6.835880144480e-01 6.817197052340e-01 6.803925589950e-01 6.796212737176e-01 6.794187913606e-01 6.797923579079e-01 6.807418963101e-01 6.822667785504e-01 6.843546194625e-01 6.869922463990e-01 6.901602263702e-01 6.938352179126e-01 6.979878416540e-01 7.025863242605e-01 7.075928839190e-01 7.129699345926e-01 7.186780284839e-01 7.246687967999e-01 7.309032563074e-01 7.373295548634e-01 7.439046316599e-01 7.505838174382e-01 7.573152478429e-01 7.640595227841e-01 7.707663206555e-01 7.773950418356e-01 7.839058074374e-01 7.902534468530e-01 7.964040967882e-01 8.023195760501e-01 8.079662959189e-01 8.133127052826e-01 8.183302510527e-01 8.229912376298e-01 8.272736533533e-01 8.311522728940e-01 8.346100793816e-01 8.376347956221e-01 8.402061898294e-01 8.423176057552e-01 8.439608677148e-01 8.451273790294e-01 8.458189551500e-01 8.460294048708e-01 8.457662802186e-01 8.450301432768e-01 8.438271583588e-01 8.421690057638e-01 8.400650667108e-01 8.375277338093e-01 8.345723000952e-01 8.312169232719e-01 8.274797929180e-01 8.233798173177e-01 8.189398883032e-01 8.141816723021e-01 8.091325942048e-01 8.038169283475e-01 7.982613124483e-01 7.924949056248e-01 7.865460705691e-01 7.804457442131e-01 7.742255565885e-01 7.679150451715e-01 7.615510421308e-01 7.551641253330e-01 7.487900448401e-01 7.424647400246e-01 7.362247745370e-01 7.301066517902e-01 7.241484129777e-01 7.183887782208e-01 7.128673806063e-01 7.076245688944e-01 7.027009466073e-01 6.981361172932e-01 6.939715704594e-01 6.902481060916e-01 6.870036448062e-01 6.842795767582e-01 6.821098820647e-01 6.805308600656e-01 6.795724052407e-01 6.792648965498e-01 6.796288896357e-01 6.806863930235e-01 6.824504716596e-01 6.849247716848e-01 6.881155495539e-01 6.920125158148e-01 6.966018436081e-01 7.018649802225e-01 7.077717473532e-01 7.142878394202e-01 7.213695606678e-01 7.289689953817e-01 7.370300033469e-01 7.454943439237e-01 7.542966975291e-01 7.633680118867e-01 7.726389725612e-01 7.820350772785e-01 7.914848590355e-01 8.009108885018e-01 8.102421727380e-01 8.194076128824e-01 8.283352351473e-01 8.369629875791e-01 8.452266114962e-01 8.530713806547e-01 8.604449795231e-01 8.673049235992e-01 8.736132803215e-01 8.793418608168e-01 8.844699955440e-01 8.889837925159e-01 8.928827364935e-01 8.961731617630e-01 8.988701720220e-01 9.010019606692e-01 9.026031448274e-01 9.037194063158e-01 9.044036590026e-01 9.047185569321e-01 9.047342796454e-01 9.045246850402e-01 9.041716844081e-01 9.037591659141e-01 9.033724817481e-01 9.030956093428e-01 9.030154235563e-01 9.032088856784e-01 9.037503503285e-01 9.047038641702e-01 9.061262752004e-01 9.080621219696e-01 9.105405267651e-01 9.135842214261e-01 9.171947734756e-01 9.213660816515e-01 9.260757503504e-01 9.312910352128e-01 9.369701301306e-01 9.430587450560e-01 9.495010626564e-01 9.562301049691e-01 9.631818963965e-01 9.702884758275e-01 9.774827046245e-01 9.847045829472e-01 9.918906440452e-01 9.989896697378e-01 1.005953133178e+00 1.012737501785e+00 1.019310310328e+00 1.025637719929e+00 1.031700953377e+00 1.037476540273e+00 1.042951654755e+00 1.048114712440e+00 1.052951294836e+00 1.057451592357e+00 1.061601503399e+00 1.065385847518e+00 1.068786632823e+00 1.071777081546e+00 1.074332014578e+00 1.076413560088e+00 1.077988221039e+00 1.079011542817e+00 1.079441203383e+00 1.079233337377e+00 1.078342401602e+00 1.076731303930e+00 1.074365723193e+00 1.071224461311e+00 1.067294296525e+00 1.062580273341e+00 1.057103844571e+00 1.050907796382e+00 1.044058774678e+00 1.036645786510e+00 1.028785872135e+00 1.020619004089e+00 1.012312901393e+00 1.004056633465e+00 9.960574679241e-01 9.885411959506e-01 9.817383303931e-01 9.758817883944e-01 9.711957797288e-01 9.678868828067e-01 9.661340490450e-01 9.660779715403e-01 9.678131015082e-01 9.713844378676e-01 9.767777497982e-01 9.839244323917e-01 9.927019315665e-01 1.002932794369e+00 1.014406267274e+00 1.026865375620e+00 1.040038217801e+00 1.053631828816e+00 1.067345386990e+00 1.080887922871e+00 1.093962485436e+00 1.106303905926e+00 1.117654919448e+00 1.127786654076e+00 1.136503739541e+00 1.143627530253e+00 1.149032335636e+00 1.152605343240e+00 1.154286968880e+00 1.154047082522e+00 1.151890447299e+00 1.147873602659e+00 1.142073826676e+00 1.134626431192e+00 1.125691079685e+00 1.115471058485e+00 1.104211843231e+00 1.092172986492e+00 1.079663806665e+00 1.066994568005e+00 1.054501242273e+00 1.042519674360e+00 1.031367750025e+00 1.021360991029e+00 1.012758185305e+00 1.005788876590e+00 1.000620349711e+00 9.973447935765e-01 9.960118086111e-01 9.965763325891e-01 9.989526205076e-01 1.002999055079e+00 1.008521226596e+00 1.015328919880e+00 1.023181870167e+00 1.031869142547e+00 1.041182203265e+00 1.050910224224e+00 1.060901051213e+00 1.070985654168e+00 1.081046643839e+00 1.090977559167e+00 1.100673865907e+00 1.110076933273e+00 1.116420591800e+00 1.121290535432e+00 1.125488571429e+00 1.129948287170e+00 1.135372526521e+00 1.141949038534e+00 1.149237026266e+00 1.156362185871e+00 1.162360865226e+00 1.166519115466e+00 1.168649719971e+00 1.169157582294e+00 1.168854240022e+00 1.168616408703e+00 1.169064828267e+00 1.170275511853e+00 1.171730531782e+00 1.172540751813e+00 1.171788287097e+00 1.168854929103e+00 1.163679186386e+00 1.156813200032e+00 1.149194754434e+00 1.141818311306e+00 1.135405714697e+00 1.130135749183e+00 1.125618170836e+00 1.121128101342e+00 1.115962199584e+00 1.109754542822e+00 1.102708964357e+00 1.095579144289e+00 1.089385924961e+00 1.085045859401e+00 1.083015137097e+00 1.083050081539e+00 1.084280412774e+00 1.085538957752e+00 1.085745732414e+00 1.084257678226e+00 1.081078990468e+00 1.076784176768e+00 1.072219527462e+00 1.068148444318e+00 1.064905161792e+00 1.062188955836e+00 1.059153428953e+00 1.054384518755e+00 1.038948469258e+00 1.000074533701e+00 9.218194988038e-01 8.367846240786e-01 7.879257963025e-01 8.051263039164e-01 8.769218059004e-01 9.625208816392e-01 1.023664432248e+00 1.038782051686e+00 1.004469697272e+00 9.348034824577e-01 8.596854306655e-01 8.172464243140e-01 8.324393215817e-01 8.959299499905e-01 9.741132550154e-01 1.034464324980e+00 1.058150495849e+00 1.041622467138e+00 9.952249106664e-01 9.404135730041e-01 9.035325292029e-01 9.039626611285e-01 9.422292498147e-01 1.001277617534e+00 1.058957129586e+00 1.098261328882e+00 1.110612307812e+00 1.095369419967e+00 1.058318589065e+00 1.009893872259e+00 9.633519244910e-01 9.320130830174e-01 9.253314349578e-01 9.449433993625e-01 9.837594408144e-01 1.029169446608e+00 1.067658744448e+00 1.088604583633e+00 1.086541595488e+00 1.062609220255e+00 1.025041936177e+00 9.880802963192e-01 9.679321344589e-01 9.753698837891e-01 1.009363447647e+00 1.057645878679e+00 1.103813221887e+00 1.134422116501e+00 1.142845255164e+00 1.130299235243e+00 1.104849472686e+00 1.078752101654e+00 1.063835542431e+00 1.066386239149e+00 1.084292382672e+00 1.108775648427e+00 1.129099775197e+00 1.136875356970e+00 1.128424969456e+00 1.105144158888e+00 1.072745387531e+00 1.039454525143e+00 1.013551517162e+00 1.000596715905e+00 1.001429790002e+00 1.012214630324e+00 1.026314014442e+00 1.037031235768e+00 1.039688313971e+00 1.032833936510e+00 1.018450436296e+00 1.001232031325e+00 9.870296342981e-01 9.805401133248e-01 9.833662064418e-01 9.933544232227e-01 1.005896123623e+00 1.016221297535e+00 1.021428854395e+00 1.021459184023e+00 1.018607516075e+00 1.016100769775e+00 1.016146669960e+00 1.018708109800e+00 1.021605766978e+00 1.021926668513e+00 1.017942635294e+00 1.010341629908e+00 1.002337181417e+00 9.982682102885e-01 1.001445826223e+00 1.012250129310e+00 1.027786131474e+00 1.043330970656e+00 1.054486291120e+00 1.058971443971e+00 1.057143855877e+00 1.051443279027e+00 1.044959175373e+00 1.039949448883e+00 1.037083555678e+00 1.035696273240e+00 1.034878409098e+00 1.034370773525e+00 1.034773082556e+00 1.036726059299e+00 1.039760503587e+00 1.041683959781e+00 1.039108909626e+00 1.029159640180e+00 1.011405375977e+00 9.893055378375e-01 9.700090712704e-01 9.619991769557e-01 9.708563842348e-01 9.955436890854e-01 1.028311905986e+00 1.058825862858e+00 1.107478974885e+00
 6.656282409051e-01 6.645880183602e-01 6.635837548421e-01 6.624902184239e-01 6.612352626951e-01 6.598462631394e-01 6.584224941761e-01 6.570761853521e-01 6.558732528976e-01 6.547988224838e-01 6.537502905188e-01 6.525882498957e-01 6.512341133299e-01 6.497404047348e-01 6.482587044686e-01 6.469231810204e-01 6.457606629436e-01 6.446877789667e-01 6.435721126184e-01 6.423076520635e-01 6.408732323208e-01 6.393540181683e-01 6.378896214909e-01 6.365731366635e-01 6.353941114013e-01 6.342547863029e-01 6.330387119168e-01 6.316759694741e-01 6.301723772243e-01 6.286091457784e-01 6.270958438935e-01 6.257031772487e-01 6.244226965428e-01 6.231778484405e-01 6.218731792011e-01 6.204365672824e-01 6.188478058698e-01 6.171682375484e-01 6.155214911883e-01 6.140236459887e-01 6.126956951558e-01 6.114373753742e-01 6.100944944470e-01 6.085623646962e-01 6.068520985713e-01 6.050821712426e-01 6.034045115289e-01 6.019043420517e-01 6.005446118503e-01 5.991984636727e-01 5.977384155941e-01 5.961115739563e-01 5.943496174116e-01 5.925455061017e-01 5.908068861192e-01 5.892037481136e-01 5.877209451119e-01 5.862677452611e-01 5.847279326221e-01 5.830301185947e-01 5.811848186307e-01 5.792833374351e-01 5.774514911662e-01 5.757744615834e-01 5.742356224071e-01 5.727228446982e-01 5.711056275373e-01 5.693123159121e-01 5.673704427941e-01 5.653925790248e-01 5.635149850805e-01 5.618104638751e-01 5.602385773624e-01 5.586663419491e-01 5.569564150159e-01 5.550516905327e-01 5.530065889356e-01 5.509615638069e-01 5.490598154399e-01 5.473519487905e-01 5.457555692076e-01 5.441106966555e-01 5.422885213237e-01 5.402697403075e-01 5.381565815829e-01 5.361087583371e-01 5.342443443529e-01 5.325588928570e-01 5.309340578495e-01 5.292197047077e-01 5.273222070671e-01 5.252585155625e-01 5.231397443337e-01 5.211125164426e-01 5.192707427448e-01 5.175923910735e-01 5.159539617586e-01 5.142009421690e-01 5.122460677581e-01 5.101247637371e-01 5.079803943363e-01 5.059760371572e-01 5.041812308596e-01 5.025235189945e-01 5.008403560977e-01 4.989852809628e-01 4.969167605184e-01 4.947247031367e-01 4.925657630411e-01 4.905647074263e-01 4.887344248472e-01 4.869747164119e-01 4.851398169999e-01 4.831250202591e-01 4.809246576264e-01 4.786337519907e-01 4.763927369129e-01 4.743031796665e-01 4.723678154540e-01 4.704900562676e-01 4.685279667453e-01 4.663751221090e-01 4.640400747798e-01 4.616464464558e-01 4.593615851718e-01 4.572845111106e-01 4.553753690187e-01 4.534749933711e-01 4.514169820569e-01 4.491426690550e-01 4.467519516164e-01 4.444246495171e-01 4.422877934909e-01 4.403278155763e-01 4.384055155299e-01 4.363668307853e-01 4.341522390612e-01 4.318264303824e-01 4.295099971666e-01 4.272880594725e-01 4.251561066353e-01 4.230476383241e-01 4.208944568330e-01 4.186682312407e-01 4.163813400403e-01 4.140592797025e-01 4.117244768294e-01 4.094012826584e-01 4.071131824097e-01 4.048712871963e-01 4.026551688043e-01 4.004152462520e-01 3.981120960052e-01 3.957505824586e-01 3.933832392806e-01 3.910684130303e-01 3.888192716540e-01 3.865930767743e-01 3.843337052699e-01 3.820155520157e-01 3.796600339885e-01 3.773059952032e-01 3.749678348736e-01 3.726326284335e-01 3.702793899719e-01 3.679102165534e-01 3.655414693049e-01 3.631794917274e-01 3.608130376355e-01 3.584203839664e-01 3.560028949162e-01 3.535864264509e-01 3.511970628092e-01 3.488365012165e-01 3.464793308819e-01 3.440997379561e-01 3.416955594331e-01 3.392842322132e-01 3.368856069285e-01 3.344968561637e-01 3.321051802877e-01 3.296980967175e-01 3.272796528021e-01 3.248605873949e-01 3.224429469062e-01 3.200225014202e-01 3.175944228398e-01 3.151594242019e-01 3.127236951742e-01 3.102909597166e-01 3.078591971696e-01 3.054269765630e-01 3.029937137651e-01 3.005600331276e-01 2.981224618482e-01 2.956801815105e-01 2.932357366472e-01 2.907936627157e-01 2.883563197521e-01 2.859219677529e-01 2.834837143662e-01 2.810443128264e-01 2.786079936636e-01 2.761782852456e-01 2.737521811250e-01 2.713231519018e-01 2.688942395635e-01 2.664668161816e-01 2.640466775553e-01 2.616314082843e-01 2.592131821227e-01 2.567919221453e-01 2.543742938175e-01 2.519668878622e-01 2.495683675385e-01 2.471728455757e-01 2.447786043945e-01 2.423895496276e-01 2.400112855868e-01 2.376457127116e-01 2.352870954980e-01 2.329316692445e-01 2.305813572215e-01 2.282409950384e-01 2.259119535587e-01 2.235908704657e-01 2.212776148480e-01 2.189731139952e-01 2.166810768147e-01 2.144038709702e-01 2.121386156008e-01 2.098845984660e-01 2.076439045015e-01 2.054204687197e-01 2.032141550353e-01 2.010236159608e-01 1.988481025075e-01 1.966877537929e-01 1.945461733183e-01 1.924257425956e-01 1.903249481836e-01 1.882431229726e-01 1.861822308103e-01 1.841444569254e-01 1.821307396405e-01 1.801429698875e-01 1.781817062937e-01 1.762453024192e-01 1.743372373215e-01 1.724597657398e-01 1.706115880071e-01 1.687960584944e-01 1.670143060918e-01 1.652656681660e-01 1.635525133303e-01 1.618766897221e-01 1.602378341257e-01 1.586386209120e-01 1.570829457707e-01 1.555700470407e-01 1.541000895377e-01 1.526751605840e-01 1.512975259214e-01 1.499682514165e-01 1.486896081107e-01 1.474625890820e-01 1.462864834909e-01 1.451635874883e-01 1.440979746220e-01 1.430894659473e-01 1.421391158437e-01 1.412492402109e-01 1.404177583098e-01 1.396485281235e-01 1.389434735616e-01 1.383033455841e-01 1.377281119272e-01 1.372195055906e-01 1.367779006578e-01 1.364029377470e-01 1.360972399317e-01 1.358602835574e-01 1.356922932172e-01 1.355941260879e-01 1.355661543005e-01 1.356072304919e-01 1.357190964747e-01 1.359006068142e-01 1.361491023298e-01 1.364676790228e-01 1.368547197813e-01 1.373093195565e-01 1.378312946540e-01 1.384190791547e-01 1.390711255441e-01 1.397878488839e-01 1.405692222828e-01 1.414115704052e-01 1.423151991378e-01 1.432780895016e-01 1.442991102954e-01 1.453778326032e-01 1.465116274414e-01 1.477003852310e-01 1.489398403932e-01 1.502313035743e-01 1.515725872772e-01 1.529612628903e-01 1.543978542485e-01 1.558791323024e-01 1.574041025649e-01 1.589708376381e-01 1.605783697099e-01 1.622252555423e-01 1.639093295371e-01 1.656305238128e-01 1.673860132421e-01 1.691752092066e-01 1.709979375267e-01 1.728506396078e-01 1.747330135913e-01 1.766448081838e-01 1.785830067823e-01 1.805471749373e-01 1.825363491507e-01 1.845489685003e-01 1.865840731114e-01 1.886423536916e-01 1.907219293555e-01 1.928203964443e-01 1.949380443960e-01 1.970713655877e-01 1.992213211306e-01 2.013879612605e-01 2.035698551501e-01 2.057673063319e-01 2.079783263198e-01 2.102019028076e-01 2.124364659955e-01 2.146816891645e-01 2.169349600726e-01 2.191995371709e-01 2.214738591771e-01 2.237574454997e-01 2.260499734368e-01 2.283480683916e-01 2.306513938615e-01 2.329591777758e-01 2.352725730581e-01 2.375904338739e-01 2.399142185666e-01 2.422432268964e-01 2.445755982332e-01 2.469086347899e-01 2.492425740820e-01 2.515761155837e-01 2.539111687199e-01 2.562488953765e-01 2.585876806868e-01 2.609279559850e-01 2.632668426265e-01 2.656019542288e-01 2.679355539767e-01 2.702655014678e-01 2.725940552588e-01 2.749221104642e-01 2.772475261918e-01 2.795701805621e-01 2.818873898307e-01 2.841991280605e-01 2.865045657990e-01 2.888056644983e-01 2.911041287633e-01 2.933968818943e-01 2.956852966110e-01 2.979657319627e-01 3.002379360737e-01 3.025029266741e-01 3.047603710887e-01 3.070116779995e-01 3.092565945634e-01 3.114930937498e-01 3.137203578424e-01 3.159390482421e-01 3.181460713780e-01 3.203445659826e-01 3.225339458312e-01 3.247150362131e-01 3.268861465861e-01 3.290459809041e-01 3.311940236381e-01 3.333300195753e-01 3.354563281253e-01 3.375703626401e-01 3.396732553313e-01 3.417637512643e-01 3.438401237770e-01 3.459045056543e-01 3.479555924578e-01 3.499931245937e-01 3.520191636652e-01 3.540290469998e-01 3.560240614378e-01 3.580050277678e-01 3.599712745201e-01 3.619240873188e-01 3.638622527804e-01 3.657848084172e-01 3.676902084750e-01 3.695794616979e-01 3.714523821736e-01 3.733109943644e-01 3.751538918400e-01 3.769801827425e-01 3.787893078914e-01 3.805792650389e-01 3.823523656344e-01 3.841087811163e-01 3.858481802532e-01 3.875698967393e-01 3.892731321652e-01 3.909576055193e-01 3.926224202969e-01 3.942689817784e-01 3.958969478787e-01 3.975052359580e-01 3.990927988866e-01 4.006602486720e-01 4.022091578259e-01 4.037366771804e-01 4.052441066053e-01 4.067304575771e-01 4.081963162243e-01 4.096402189921e-01 4.110632044108e-01 4.124653059371e-01 4.138461421294e-01 4.152049495908e-01 4.165409536225e-01 4.178540894461e-01 4.191462869707e-01 4.204150453041e-01 4.216624120663e-01 4.228859033645e-01 4.240864966754e-01 4.252616639320e-01 4.264144224681e-01 4.275442805482e-01 4.286506530259e-01 4.297320915481e-01 4.307886734249e-01 4.318216316621e-01 4.328279611703e-01 4.338103558939e-01 4.347685771299e-01 4.357021494648e-01 4.366097742290e-01 4.374906555338e-01 4.383467897562e-01 4.391760224559e-01 4.399794854450e-01 4.407579679040e-01 4.415098160497e-01 4.422349931600e-01 4.429333822997e-01 4.436036921305e-01 4.442489556045e-01 4.448680359378e-01 4.454593284180e-01 4.460242292177e-01 4.465605801071e-01 4.470691865899e-01 4.475516194853e-01 4.480058996695e-01 4.484335884000e-01 4.488333591019e-01 4.492045926321e-01 4.495476140117e-01 4.498627741297e-01 4.501492157094e-01 4.504091672541e-01 4.506401070066e-01 4.508416533147e-01 4.510151600310e-01 4.511593258762e-01 4.512758853444e-01 4.513643281405e-01 4.514223542992e-01 4.514524287935e-01 4.514529024673e-01 4.514241215303e-01 4.513685734363e-01 4.512827338250e-01 4.511693566219e-01 4.510262401436e-01 4.508534458122e-01 4.506533140807e-01 4.504237029420e-01 4.501666224376e-01 4.498800916193e-01 4.495636283174e-01 4.492196536646e-01 4.488479799841e-01 4.484463404848e-01 4.480166028519e-01 4.475585170757e-01 4.470707415535e-01 4.465560633099e-01 4.460127321187e-01 4.454425854096e-01 4.448440637097e-01 4.442153490806e-01 4.435614176532e-01 4.428806520002e-01 4.421717581645e-01 4.414371921694e-01 4.406734429426e-01 4.398846265773e-01 4.390696894315e-01 4.382276774093e-01 4.373605361375e-01 4.364682664672e-01 4.355496504493e-01 4.346059635971e-01 4.336372641295e-01 4.326446032058e-01 4.316289466300e-01 4.305872075995e-01 4.295226507600e-01 4.284357400415e-01 4.273250672208e-01 4.261941410747e-01 4.250398411697e-01 4.238643275106e-01 4.226688872460e-01 4.214524398094e-01 4.202166284659e-01 4.189611597970e-01 4.176870257481e-01 4.163956819497e-01 4.150849943444e-01 4.137587784858e-01 4.124157791612e-01 4.110580848731e-01 4.096847469178e-01 4.082975400128e-01 4.068971850509e-01 4.054838772211e-01 4.040587593238e-01 4.026227578052e-01 4.011762859667e-01 3.997213812248e-01 3.982580839885e-01 3.967870107076e-01 3.953092455916e-01 3.938273657743e-01 3.923402990350e-01 3.908506389205e-01 3.893586785058e-01 3.878650352125e-01 3.863732699975e-01 3.848818020772e-01 3.833931624792e-01 3.819089977744e-01 3.804289623563e-01 3.789576940696e-01 3.774922501134e-01 3.760377818442e-01 3.745938959758e-01 3.731619184264e-01 3.717449086709e-01 3.703427004436e-01 3.689576940076e-01 3.675921771729e-01 3.662461420935e-01 3.649229084934e-01 3.636235280817e-01 3.623498229596e-01 3.611035457565e-01 3.598858804441e-01 3.587001433696e-01 3.575464573263e-01 3.564284322964e-01 3.553470683994e-01 3.543041674725e-01 3.533017709281e-01 3.523421154672e-01 3.514276500282e-01 3.505583431747e-01 3.497382029649e-01 3.489685983594e-01 3.482522749249e-01 3.475893861991e-01 3.469829034475e-01 3.464350319583e-01 3.459473337738e-01 3.455215638686e-01 3.451600567516e-01 3.448642026502e-01 3.446360362596e-01 3.444773400357e-01 3.443891481550e-01 3.443737899596e-01 3.444331582565e-01 3.445672680094e-01 3.447800321958e-01 3.450708620128e-01 3.454425958645e-01 3.458943494612e-01 3.464286038125e-01 3.470474284284e-01 3.477499261913e-01 3.485377240814e-01 3.494122686264e-01 3.503731875839e-01 3.514225565458e-01 3.525583471926e-01 3.537842988425e-01 3.550989475530e-01 3.565017354811e-01 3.579945982189e-01 3.595756663628e-01 3.612465307046e-01 3.630059204975e-01 3.648548285070e-01 3.667907570699e-01 3.688150290854e-01 3.709274045708e-01 3.731259451332e-01 3.754104077687e-01 3.777797314409e-01 3.802334940538e-01 3.827704748228e-01 3.853901283536e-01 3.880903684329e-01 3.908716470379e-01 3.937306571213e-01 3.966673381536e-01 3.996807425442e-01 4.027688779117e-01 4.059305720205e-01 4.091641398957e-01 4.124669304835e-01 4.158399068281e-01 4.192789466204e-01 4.227847748237e-01 4.263530946459e-01 4.299850655666e-01 4.336767443920e-01 4.374270217971e-01 4.412352157667e-01 4.450978050415e-01 4.490139080403e-01 4.529829335614e-01 4.570007110304e-01 4.610679363830e-01 4.651802760419e-01 4.693370999966e-01 4.735375108928e-01 4.777773424749e-01 4.820576659374e-01 4.863739812583e-01 4.907263927936e-01 4.951121615731e-01 4.995287308444e-01 5.039765503575e-01 5.084513706151e-01 5.129531749704e-01 5.174787737058e-01 5.220269016426e-01 5.265963358135e-01 5.311838870236e-01 5.357890368634e-01 5.404098336369e-01 5.450434846812e-01 5.496903258975e-01 5.543457429056e-01 5.590096385712e-01 5.636802559397e-01 5.683559327885e-01 5.730344856554e-01 5.777139165911e-01 5.823935079003e-01 5.870698145651e-01 5.917429109201e-01 5.964106505505e-01 6.010702644221e-01 6.057218735269e-01 6.103613633515e-01 6.149896014655e-01 6.196039087546e-01 6.242007220947e-01 6.287823075190e-01 6.333433549783e-01 6.378841221369e-01 6.424027554286e-01 6.468966345660e-01 6.513660787895e-01 6.558061512852e-01 6.602205042322e-01 6.646021187819e-01 6.689518439726e-01 6.732687894923e-01 6.775487541554e-01 6.817940482006e-01 6.859992222188e-01 6.901659081544e-01 6.942909870170e-01 6.983714754284e-01 7.024099400579e-01 7.063992021960e-01 7.103439792904e-01 7.142379370130e-01 7.180811237252e-01 7.218739688019e-01 7.256107415919e-01 7.292955089687e-01 7.329217312358e-01 7.364913795481e-01 7.400012879943e-01 7.434498633699e-01 7.468388394329e-01 7.501612388984e-01 7.534219684064e-01 7.566149228256e-01 7.597395882979e-01 7.627985270169e-01 7.657837695270e-01 7.687011834140e-01 7.715436513792e-01 7.743125901691e-01 7.770089843915e-01 7.796255322479e-01 7.821682710156e-01 7.846297137104e-01 7.870134247034e-01 7.893152165346e-01 7.915346294608e-01 7.936737140225e-01 7.957245689667e-01 7.976946937210e-01 7.995768314552e-01 8.013721468826e-01 8.030813408824e-01 8.046975592279e-01 8.062304234653e-01 8.076664782406e-01 8.090151659549e-01 8.102715380699e-01 8.114326915753e-01 8.125051850057e-01 8.134769465884e-01 8.143605840833e-01 8.151442461308e-01 8.158335524477e-01 8.164282144397e-01 8.169210206659e-01 8.173237238366e-01 8.176217317564e-01 8.178271725718e-01 8.179322274545e-01 8.179363450843e-01 8.178468846327e-01 8.176516738430e-01 8.173657765748e-01 8.169732910326e-01 8.164867929397e-01 8.159006184746e-01 8.152124505617e-01 8.144327541321e-01 8.135460630801e-01 8.125704049045e-01 8.114907373754e-01 8.103157807619e-01 8.090468844437e-01 8.076762524425e-01 8.062188221740e-01 8.046573354608e-01 8.030106883835e-01 8.012672003390e-01 7.994319140537e-01 7.975106013012e-01 7.954914903684e-01 7.933945245343e-01 7.912019908460e-01 7.889293111851e-01 7.865720252628e-01 7.841295629046e-01 7.816127108438e-01 7.790088153525e-01 7.763370652639e-01 7.735837960589e-01 7.707621900862e-01 7.678707254999e-01 7.649069772830e-01 7.618847211177e-01 7.587924235483e-01 7.556473216120e-01 7.524404920092e-01 7.491812694556e-01 7.458730034930e-01 7.425111695497e-01 7.391129739963e-01 7.356660555966e-01 7.321876904060e-01 7.286734017743e-01 7.251281780229e-01 7.215614017245e-01 7.179674361134e-01 7.143621002436e-01 7.107396693133e-01 7.071117413337e-01 7.034794854504e-01 6.998473162198e-01 6.962242217367e-01 6.926083903837e-01 6.890127769958e-01 6.854362533658e-01 6.818872500045e-01 6.783727535928e-01 6.748919615956e-01 6.714598722770e-01 6.680738845209e-01 6.647441464353e-01 6.614767113562e-01 6.582737266921e-01 6.551481718141e-01 6.520967999796e-01 6.491350570812e-01 6.462606113473e-01 6.434842985388e-01 6.408130584709e-01 6.382455701612e-01 6.357990247256e-01 6.334666121427e-01 6.312642443333e-01 6.291903731423e-01 6.272528522883e-01 6.254598148286e-01 6.238061042930e-01 6.223121291071e-01 6.209648396355e-01 6.197831783177e-01 6.187624146227e-01 6.179059720307e-01 6.172253167823e-01 6.167086022768e-01 6.163757617117e-01 6.162108320010e-01 6.162319172332e-01 6.164297506933e-01 6.168060370138e-01 6.173695813695e-01 6.181045837916e-01 6.190317821577e-01 6.201267793034e-01 6.214091061142e-01 6.228641275382e-01 6.244916587849e-01 6.262984554669e-01 6.282619876510e-01 6.304042420998e-01 6.326967825292e-01 6.351554073289e-01 6.377633907499e-01 6.405175233796e-01 6.434222447214e-01 6.464536744135e-01 6.496297391795e-01 6.529212031476e-01 6.563401619043e-01 6.598712042145e-01 6.635054478864e-01 6.672492077702e-01 6.710747632885e-01 6.749994441434e-01 6.789941813177e-01 6.830672191208e-01 6.872046017961e-01 6.913958643845e-01 6.956459523722e-01 6.999293669188e-01 7.042570186163e-01 7.086065144479e-01 7.129798836258e-01 7.173677288572e-01 7.217581107229e-01 7.261529744380e-01 7.305330578439e-01 7.349022511083e-01 7.392467322653e-01 7.435610771609e-01 7.478409618883e-01 7.520721378520e-01 7.562590481941e-01 7.603843352802e-01 7.644478558311e-01 7.684406658620e-01 7.723568332428e-01 7.761921960412e-01 7.799359600066e-01 7.835872640982e-01 7.871361341212e-01 7.905802915701e-01 7.939121507793e-01 7.971274721961e-01 8.002201027487e-01 8.031869906332e-01 8.060204769609e-01 8.087175196373e-01 8.112738492048e-01 8.136820457217e-01 8.159440411031e-01 8.180471042129e-01 8.199963601135e-01 8.217809669480e-01 8.234013193929e-01 8.248548527421e-01 8.261326500833e-01 8.272417903249e-01 8.281661579440e-01 8.289178836103e-01 8.294818501070e-01 8.298642664439e-01 8.300603636460e-01 8.300650465815e-01 8.298857639748e-01 8.295078565788e-01 8.289449803308e-01 8.281843830851e-01 8.272328953444e-01 8.260879219141e-01 8.247448793670e-01 8.232135513085e-01 8.214834291816e-01 8.195652339711e-01 8.174519253433e-01 8.151485524630e-01 8.126579360006e-01 8.099757001060e-01 8.071137011686e-01 8.040630763058e-01 8.008365994337e-01 7.974312145986e-01 7.938508705583e-01 7.901034047676e-01 7.861862161889e-01 7.821115626552e-01 7.778757951971e-01 7.734935804400e-01 7.689629188704e-01 7.642926548626e-01 7.594905095926e-01 7.545607158544e-01 7.495152452490e-01 7.443555618794e-01 7.390966184140e-01 7.337420168172e-01 7.283049524118e-01 7.227939426633e-01 7.172189767757e-01 7.115921378007e-01 7.059228830220e-01 7.002280037876e-01 6.945139563439e-01 6.887999441384e-01 6.830948495054e-01 6.774174245729e-01 6.717809829871e-01 6.661984474389e-01 6.606918562073e-01 6.552695058905e-01 6.499571344207e-01 6.447647806254e-01 6.397148078037e-01 6.348240979967e-01 6.301069635701e-01 6.255894074302e-01 6.212812029041e-01 6.172090499046e-01 6.133846662346e-01 6.098276725288e-01 6.065581949807e-01 6.035891558491e-01 6.009406480071e-01 5.986229067911e-01 5.966551486409e-01 5.950473037040e-01 5.938125145367e-01 5.929616231888e-01 5.925014458806e-01 5.924407368939e-01 5.927848236706e-01 5.935370614370e-01 5.946977730971e-01 5.962683822308e-01 5.982447596380e-01 6.006242862580e-01 6.033998843517e-01 6.065632263935e-01 6.101052990360e-01 6.140118618852e-01 6.182738238121e-01 6.228712867395e-01 6.277934796272e-01 6.330171240301e-01 6.385269942048e-01 6.443048216702e-01 6.503243522319e-01 6.565734355059e-01 6.630182899542e-01 6.696471928758e-01 6.764315716697e-01 6.833485406372e-01 6.903790852264e-01 6.974919990091e-01 7.046732439985e-01 7.118907059040e-01 7.191261310943e-01 7.263557135466e-01 7.335539358991e-01 7.407032792367e-01 7.477760652779e-01 7.547548732548e-01 7.616153000530e-01 7.683377956612e-01 7.749025740593e-01 7.812886683157e-01 7.874781826394e-01 7.934501118517e-01 7.991905842559e-01 8.046778357575e-01 8.098995606360e-01 8.148354977585e-01 8.194743220219e-01 8.238015362638e-01 8.278006737389e-01 8.314651474889e-01 8.347765537117e-01 8.377305565653e-01 8.403133114133e-01 8.425200746048e-01 8.443425077801e-01 8.457724460665e-01 8.468086797270e-01 8.474438916593e-01 8.476790509284e-01 8.475105156306e-01 8.469408558810e-01 8.459722888806e-01 8.446048551134e-01 8.428473555507e-01 8.407038441921e-01 8.381837539681e-01 8.352965655581e-01 8.320548386848e-01 8.284705827644e-01 8.245591037885e-01 8.203409628689e-01 8.158298392920e-01 8.110515687362e-01 8.060257892512e-01 8.007794078282e-01 7.953391789614e-01 7.897317633925e-01 7.839910163234e-01 7.781455525342e-01 7.722320912701e-01 7.662859367376e-01 7.603448672113e-01 7.544467503429e-01 7.486295037900e-01 7.429367742550e-01 7.374090621169e-01 7.320871766174e-01 7.270104375862e-01 7.222238709525e-01 7.177634136621e-01 7.136690161049e-01 7.099780673422e-01 7.067224586682e-01 7.039368902882e-01 7.016447494563e-01 6.998733350674e-01 6.986425419328e-01 6.979645426083e-01 6.978538931654e-01 6.983107356377e-01 6.993393000495e-01 7.009326543971e-01 7.030782119452e-01 7.057617881729e-01 7.089628896147e-01 7.126551235726e-01 7.168102689367e-01 7.213940377609e-01 7.263686890700e-01 7.316995357217e-01 7.373389168132e-01 7.432461069236e-01 7.493777342559e-01 7.556836803744e-01 7.621237463864e-01 7.686466186174e-01 7.752104419742e-01 7.817692396313e-01 7.882766264853e-01 7.946950954932e-01 8.009795989877e-01 8.070948556509e-01 8.130002733042e-01 8.186618216258e-01 8.240483833614e-01 8.291296575666e-01 8.338774848348e-01 8.382653787105e-01 8.422744678963e-01 8.458812192172e-01 8.490711641254e-01 8.518275329158e-01 8.541395645847e-01 8.559999080919e-01 8.573968562252e-01 8.583322481133e-01 8.588008428241e-01 8.588041459729e-01 8.583458253559e-01 8.574315752576e-01 8.560683170843e-01 8.542658998390e-01 8.520370346220e-01 8.493947384330e-01 8.463543817345e-01 8.429343249543e-01 8.391518320481e-01 8.350287345472e-01 8.305860234309e-01 8.258462464684e-01 8.208357530983e-01 8.155771684074e-01 8.101006671451e-01 8.044309821147e-01 7.985974763425e-01 7.926300022926e-01 7.865595511005e-01 7.804178642933e-01 7.742364872819e-01 7.680486053034e-01 7.618897036877e-01 7.557949137217e-01 7.498026223951e-01 7.439476898301e-01 7.382710410596e-01 7.328123278273e-01 7.276109698837e-01 7.227096541498e-01 7.181510085318e-01 7.139776927896e-01 7.102305585225e-01 7.069536287138e-01 7.041880339576e-01 7.019738634898e-01 7.003502101305e-01 6.993517171531e-01 6.990103128396e-01 6.993550373682e-01 7.004056319704e-01 7.021851290509e-01 7.046984684422e-01 7.079525215363e-01 7.119444756711e-01 7.166602799029e-01 7.220823545219e-01 7.281841904627e-01 7.349273380478e-01 7.422716802039e-01 7.501669794991e-01 7.585565689135e-01 7.673789927413e-01 7.765658376852e-01 7.860468778015e-01 7.957488698154e-01 8.055942267798e-01 8.155059787055e-01 8.254049793335e-01 8.352158526830e-01 8.448627901029e-01 8.542723228924e-01 8.633767262085e-01 8.721100452305e-01 8.804138839566e-01 8.882349422871e-01 8.955259943994e-01 9.022489696330e-01 9.083711241131e-01 9.138739532886e-01 9.187430650694e-01 9.229733475410e-01 9.265729422188e-01 9.295580666997e-01 9.319554325954e-01 9.337981797444e-01 9.351346648402e-01 9.360168190629e-01 9.365079325532e-01 9.366772076334e-01 9.365992292867e-01 9.363550359812e-01 9.360284684863e-01 9.357029511190e-01 9.354634628255e-01 9.353926702861e-01 9.355683828428e-01 9.360612831183e-01 9.369359574079e-01 9.382451458186e-01 9.400317522795e-01 9.423268295093e-01 9.451468800858e-01 9.484979315200e-01 9.523699914636e-01 9.567436871050e-01 9.615864484401e-01 9.668587210183e-01 9.725105602280e-01 9.784881651739e-01 9.847309750941e-01 9.911764329583e-01 9.977672804261e-01 1.004438650330e+00 1.011136992960e+00 1.017808146790e+00 1.024402547466e+00 1.030883148330e+00 1.037208955686e+00 1.043354899994e+00 1.049293061008e+00 1.055004854039e+00 1.060476085878e+00 1.065690702572e+00 1.070640558192e+00 1.075309877308e+00 1.079687176789e+00 1.083756585739e+00 1.087495170273e+00 1.090881678394e+00 1.093881634198e+00 1.096463162105e+00 1.098581066186e+00 1.100191481515e+00 1.101245248893e+00 1.101690093543e+00 1.101476413883e+00 1.100554269346e+00 1.098881444593e+00 1.096423451082e+00 1.093155696892e+00 1.089070506191e+00 1.084175118360e+00 1.078498117026e+00 1.072089762257e+00 1.065026704102e+00 1.057410039572e+00 1.049368413213e+00 1.041057505454e+00 1.032655586598e+00 1.024366069978e+00 1.016409194250e+00 1.009016928333e+00 1.002430991674e+00 9.968843727321e-01 9.926001554355e-01 9.897830470474e-01 9.885968226569e-01 9.891730829432e-01 9.915857162399e-01 9.958584019046e-01 1.001958413915e+00 1.009789426710e+00 1.019210386888e+00 1.030023933554e+00 1.041997721651e+00 1.054868219530e+00 1.068343801162e+00 1.082130311729e+00 1.095918705906e+00 1.109416224745e+00 1.122331997934e+00 1.134395908836e+00 1.145363786655e+00 1.155006241741e+00 1.163139830460e+00 1.169593972669e+00 1.174249192058e+00 1.177011650318e+00 1.177822199415e+00 1.176674956221e+00 1.173582338768e+00 1.168615040927e+00 1.161873189730e+00 1.153498830952e+00 1.143681047128e+00 1.132632522172e+00 1.120615972985e+00 1.107914580697e+00 1.094840621406e+00 1.081729501481e+00 1.068910391946e+00 1.056731065366e+00 1.045505121020e+00 1.035530597470e+00 1.027069371068e+00 1.020314757918e+00 1.015423734824e+00 1.012469103020e+00 1.011465617610e+00 1.012374584554e+00 1.015076488724e+00 1.019440896478e+00 1.025275447538e+00 1.032380475032e+00 1.040562031884e+00 1.049591312079e+00 1.059299028526e+00 1.069488243654e+00 1.080003114623e+00 1.090706096477e+00 1.101451800122e+00 1.112145000242e+00 1.119645982601e+00 1.125772731184e+00 1.131329080114e+00 1.137241292619e+00 1.144196457054e+00 1.152354412720e+00 1.161243613427e+00 1.169951624961e+00 1.177489108607e+00 1.183130122013e+00 1.186677893079e+00 1.188537321116e+00 1.189520245803e+00 1.190494571565e+00 1.192059139125e+00 1.194271302871e+00 1.196584111500e+00 1.198072889505e+00 1.197797077393e+00 1.195114652373e+00 1.189941753501e+00 1.182811053997e+00 1.174650004835e+00 1.166440749039e+00 1.158894588507e+00 1.152193886605e+00 1.145952685184e+00 1.139453243722e+00 1.132013050573e+00 1.123300834023e+00 1.113574798606e+00 1.103675175418e+00 1.094741317747e+00 1.087821873387e+00 1.083503750030e+00 1.081655255061e+00 1.081471545108e+00 1.081805440328e+00 1.081571253027e+00 1.080105752593e+00 1.077387909367e+00 1.073972900573e+00 1.070684818967e+00 1.068241749979e+00 1.066901952291e+00 1.066280636767e+00 1.065662462281e+00 1.065528345733e+00 1.041533454465e+00 9.901724279418e-01 9.057845966753e-01 8.265533051600e-01 7.959222469569e-01 8.333168543860e-01 9.148139991375e-01 9.969878359251e-01 1.045473730335e+00 1.044020608333e+00 9.947604211092e-01 9.175020596757e-01 8.470916024316e-01 8.214831441993e-01 8.559072122560e-01 9.292664511571e-01 1.004443268298e+00 1.051906994607e+00 1.057894714591e+00 1.024527683058e+00 9.681343969865e-01 9.154615530419e-01 8.941575227069e-01 9.172435622133e-01 9.744736557207e-01 1.041928202127e+00 1.096982733611e+00 1.125835286832e+00 1.124392123523e+00 1.096643844047e+00 1.052429743795e+00 1.004810122725e+00 9.671346647838e-01 9.495140977261e-01 9.557318069933e-01 9.822017565921e-01 1.019780226707e+00 1.057129965551e+00 1.083685142702e+00 1.091953041790e+00 1.079117654253e+00 1.048340906854e+00 1.009160035534e+00 9.759965365552e-01 9.634261276756e-01 9.787410884675e-01 1.017261504683e+00 1.064952913948e+00 1.105898948456e+00 1.128524743546e+00 1.128660999151e+00 1.110094484375e+00 1.083108930922e+00 1.061058943877e+00 1.054886724266e+00 1.067986564487e+00 1.094816036327e+00 1.124483907733e+00 1.146132951343e+00 1.152727455526e+00 1.142539175793e+00 1.118717129072e+00 1.087884044403e+00 1.057920523013e+00 1.035546829395e+00 1.024318901737e+00 1.023809738777e+00 1.030447206466e+00 1.039179066439e+00 1.045311516346e+00 1.045678831369e+00 1.039281739979e+00 1.027388641822e+00 1.013102297535e+00 1.000464169231e+00 9.929826817439e-01 9.923069205155e-01 9.974989743043e-01 1.005603344331e+00 1.013107480271e+00 1.017514792817e+00 1.018353659906e+00 1.017059903222e+00 1.016034990992e+00 1.017097341743e+00 1.020347844953e+00 1.024008927569e+00 1.025397804199e+00 1.022527574234e+00 1.015315793413e+00 1.006035300620e+00 9.984827349724e-01 9.963631373246e-01 1.001489578958e+00 1.012879310600e+00 1.027340953280e+00 1.040985767306e+00 1.050858804090e+00 1.055711090848e+00 1.055968838888e+00 1.052994203593e+00 1.048254770824e+00 1.042876985913e+00 1.037678370252e+00 1.033628875981e+00 1.032001154970e+00 1.034040377632e+00 1.039982051163e+00 1.048162257358e+00 1.054938866524e+00 1.055719726681e+00 1.046890824203e+00 1.027705678530e+00 1.001623120508e+00 9.761468445746e-01 9.606385759564e-01 9.621455346223e-01 9.812563758537e-01 1.011308424116e+00 1.042269593333e+00 1.093710241397e+00
 6.763336465329e-01 6.753677668912e-01 6.744375173259e-01 6.734152295686e-01 6.722293701553e-01 6.709065797862e-01 6.695490928902e-01 6.682706607487e-01 6.671402876026e-01 6.661417336347e-01 6.651679571332e-01 6.640760565005e-01 6.627882058094e-01 6.613623393273e-01 6.599524150080e-01 6.586907004374e-01 6.576029566137e-01 6.566027899071e-01 6.555572600256e-01 6.543600717243e-01 6.529945753884e-01 6.515486120223e-01 6.501581711244e-01 6.489129275147e-01 6.478012913936e-01 6.467277564445e-01 6.455797339919e-01 6.442871274329e-01 6.428542266489e-01 6.413598565342e-01 6.399124963693e-01 6.385851519401e-01 6.373711003684e-01 6.361951100325e-01 6.349611641390e-01 6.335929361663e-01 6.320696129425e-01 6.304550221653e-01 6.288749489881e-01 6.274471620939e-01 6.261901554194e-01 6.250011365937e-01 6.237259205182e-01 6.222598184554e-01 6.206150982715e-01 6.189124458429e-01 6.173029781490e-01 6.158719314710e-01 6.145804814417e-01 6.133026058614e-01 6.119102256402e-01 6.103495726897e-01 6.086520505465e-01 6.069117374296e-01 6.052384921252e-01 6.037025491787e-01 6.022885663205e-01 6.009038951165e-01 5.994300157602e-01 5.977959302112e-01 5.960132368849e-01 5.941747652673e-01 5.924076006214e-01 5.907972919674e-01 5.893252523179e-01 5.878797615076e-01 5.863278400906e-01 5.845985788367e-01 5.827183678267e-01 5.808011205046e-01 5.789844487896e-01 5.773452306060e-01 5.758408341390e-01 5.743364807076e-01 5.726907820725e-01 5.708455780865e-01 5.688569175930e-01 5.668703036694e-01 5.650325016749e-01 5.633934448438e-01 5.618650101086e-01 5.602831168871e-01 5.585187972937e-01 5.565555418488e-01 5.545017005673e-01 5.525181457613e-01 5.507216424142e-01 5.491018542923e-01 5.475376400890e-01 5.458783527798e-01 5.440373089467e-01 5.420337568003e-01 5.399789425458e-01 5.380168290293e-01 5.362371973006e-01 5.346162972217e-01 5.330320833712e-01 5.313345388934e-01 5.294386663378e-01 5.273794492208e-01 5.252981164511e-01 5.233528154970e-01 5.216121918820e-01 5.200056911008e-01 5.183751394235e-01 5.165771791551e-01 5.145696694588e-01 5.124362035456e-01 5.103314730672e-01 5.083801891769e-01 5.065984979277e-01 5.048900037670e-01 5.031099093408e-01 5.011527889715e-01 4.990067995152e-01 4.967655260148e-01 4.945704055976e-01 4.925268849127e-01 4.906423080486e-01 4.888197131847e-01 4.869114977273e-01 4.848094757183e-01 4.825205077749e-01 4.801710754264e-01 4.779339451143e-01 4.759085924999e-01 4.740530878394e-01 4.722038509537e-01 4.701915208754e-01 4.679617699021e-01 4.656161972255e-01 4.633372636757e-01 4.612507494022e-01 4.593394580509e-01 4.574625471449e-01 4.554659442474e-01 4.532927711218e-01 4.510098231511e-01 4.487390275000e-01 4.465611163521e-01 4.444710766748e-01 4.424020363013e-01 4.402873219044e-01 4.381009297083e-01 4.358545076950e-01 4.335716913192e-01 4.312742935694e-01 4.289879268809e-01 4.267374160646e-01 4.245343565682e-01 4.223566247378e-01 4.201533529758e-01 4.178845388083e-01 4.155560323096e-01 4.132235253758e-01 4.109453893320e-01 4.087314699209e-01 4.065376587008e-01 4.043082907987e-01 4.020189038826e-01 3.996935166946e-01 3.973705347945e-01 3.950618632053e-01 3.927535323419e-01 3.904257538862e-01 3.880825185798e-01 3.857395170144e-01 3.834033962792e-01 3.810605577291e-01 3.786902618148e-01 3.762956024262e-01 3.739011502291e-01 3.715348423850e-01 3.691956701954e-01 3.668577924321e-01 3.644964945121e-01 3.621088108740e-01 3.597148894596e-01 3.573331053539e-01 3.549601180431e-01 3.525817794613e-01 3.501866311682e-01 3.477794220847e-01 3.453707770564e-01 3.429623832313e-01 3.405506448801e-01 3.381289136633e-01 3.356999233300e-01 3.332680408768e-01 3.308386900523e-01 3.284088557739e-01 3.259780276878e-01 3.235448198771e-01 3.211090365439e-01 3.186679071840e-01 3.162208583169e-01 3.137712249273e-01 3.113229504960e-01 3.088774673154e-01 3.064323914435e-01 3.039822697473e-01 3.015299628273e-01 2.990782444728e-01 2.966324192191e-01 2.941873853006e-01 2.917381741059e-01 2.892860801034e-01 2.868343876568e-01 2.843885824748e-01 2.819441095417e-01 2.794947635872e-01 2.770410947745e-01 2.745886209088e-01 2.721451292267e-01 2.697071310033e-01 2.672701386864e-01 2.648316218497e-01 2.623957086459e-01 2.599686132364e-01 2.575514947897e-01 2.551377101323e-01 2.527229952618e-01 2.503114510085e-01 2.479074984091e-01 2.455108789332e-01 2.431189187485e-01 2.407317116233e-01 2.383487084535e-01 2.359755407717e-01 2.336141943814e-01 2.312596247166e-01 2.289127767615e-01 2.265739629180e-01 2.242495790702e-01 2.219371450315e-01 2.196360017119e-01 2.173445630061e-01 2.150638366403e-01 2.127964047035e-01 2.105452608044e-01 2.083078201322e-01 2.060838785824e-01 2.038753157662e-01 2.016837322633e-01 1.995103807324e-01 1.973561101124e-01 1.952205116431e-01 1.931050776478e-01 1.910104029466e-01 1.889381415209e-01 1.868876086370e-01 1.848621033486e-01 1.828630519043e-01 1.808897057631e-01 1.789432041324e-01 1.770249480520e-01 1.751355133281e-01 1.732762346856e-01 1.714512105450e-01 1.696596161341e-01 1.679019835317e-01 1.661799631319e-01 1.644955655150e-01 1.628495743256e-01 1.612446028832e-01 1.596812764876e-01 1.581584986453e-01 1.566798558623e-01 1.552481414916e-01 1.538636225641e-01 1.525284198226e-01 1.512427161461e-01 1.500078567893e-01 1.488256796513e-01 1.476987025058e-01 1.466280773150e-01 1.456149784281e-01 1.446615064573e-01 1.437670957099e-01 1.429334839011e-01 1.421632157248e-01 1.414558479042e-01 1.408134548741e-01 1.402365248715e-01 1.397269977243e-01 1.392849585131e-01 1.389106848730e-01 1.386052390252e-01 1.383676410043e-01 1.382004023403e-01 1.381037107140e-01 1.380773982259e-01 1.381209015418e-01 1.382350956618e-01 1.384175314741e-01 1.386700321227e-01 1.389932424794e-01 1.393852231501e-01 1.398454579641e-01 1.403723425524e-01 1.409659562620e-01 1.416258360881e-01 1.423502586950e-01 1.431395352848e-01 1.439898341799e-01 1.449025130254e-01 1.458749116335e-01 1.469053119223e-01 1.479942737931e-01 1.491394371869e-01 1.503385034676e-01 1.515913813495e-01 1.528959510304e-01 1.542493544494e-01 1.556523833184e-01 1.571027648926e-01 1.585977137329e-01 1.601378406564e-01 1.617200151679e-01 1.633432627971e-01 1.650067227078e-01 1.667092249283e-01 1.684481378446e-01 1.702219772302e-01 1.720293093921e-01 1.738699419993e-01 1.757420008213e-01 1.776457902710e-01 1.795787944478e-01 1.815391277205e-01 1.835257836349e-01 1.855366829961e-01 1.875721290241e-01 1.896305775220e-01 1.917117776607e-01 1.938150281178e-01 1.959385691989e-01 1.980816964248e-01 2.002417879769e-01 2.024183291720e-01 2.046096154318e-01 2.068171637929e-01 2.090406251848e-01 2.112782001008e-01 2.135305418881e-01 2.157943486067e-01 2.180675067063e-01 2.203496401831e-01 2.226423490856e-01 2.249438163042e-01 2.272564214753e-01 2.295781789624e-01 2.319067790583e-01 2.342413719200e-01 2.365809370624e-01 2.389234132135e-01 2.412720692252e-01 2.436261133866e-01 2.459845916106e-01 2.483485209151e-01 2.507143140891e-01 2.530802061084e-01 2.554471782178e-01 2.578146945758e-01 2.601832901394e-01 2.625538940737e-01 2.649264387742e-01 2.672976937872e-01 2.696666730667e-01 2.720328909969e-01 2.743959434400e-01 2.767581505959e-01 2.791185012808e-01 2.814769500521e-01 2.838326078449e-01 2.861836253110e-01 2.885287168805e-01 2.908684745705e-01 2.932032815077e-01 2.955345054609e-01 2.978618033208e-01 3.001831918420e-01 3.024963151156e-01 3.048033372961e-01 3.071011490850e-01 3.093930656260e-01 3.116782451150e-01 3.139552964797e-01 3.162247558975e-01 3.184854353586e-01 3.207357047102e-01 3.229771707483e-01 3.252092286550e-01 3.274315617741e-01 3.296437930581e-01 3.318464132686e-01 3.340366519075e-01 3.362164187510e-01 3.383842856977e-01 3.405415253755e-01 3.426873212623e-01 3.448193318512e-01 3.469382930050e-01 3.490444623518e-01 3.511378472215e-01 3.532186417281e-01 3.552876290715e-01 3.573418379156e-01 3.593795016838e-01 3.614031312318e-01 3.634123904451e-01 3.654081532192e-01 3.673905807563e-01 3.693572490214e-01 3.713081571193e-01 3.732418556725e-01 3.751598661468e-01 3.770618060239e-01 3.789493378934e-01 3.808197367653e-01 3.826728023964e-01 3.845080196978e-01 3.863258467038e-01 3.881261574774e-01 3.899082468079e-01 3.916729097391e-01 3.934185122247e-01 3.951454868611e-01 3.968531780303e-01 3.985422101737e-01 4.002123288245e-01 4.018620436574e-01 4.034921690566e-01 4.051013490315e-01 4.066910747597e-01 4.082609275193e-01 4.098109292688e-01 4.113389195497e-01 4.128460426446e-01 4.143315158568e-01 4.157961789402e-01 4.172396273407e-01 4.186620028070e-01 4.200608626872e-01 4.214380734819e-01 4.227920364893e-01 4.241238563157e-01 4.254330840503e-01 4.267187696511e-01 4.279822787995e-01 4.292220109494e-01 4.304367842482e-01 4.316276269340e-01 4.327948679992e-01 4.339377833656e-01 4.350573900994e-01 4.361517521812e-01 4.372203806672e-01 4.382639212308e-01 4.392821564773e-01 4.402757494956e-01 4.412445444599e-01 4.421871641589e-01 4.431037014917e-01 4.439938284191e-01 4.448575076227e-01 4.456955628026e-01 4.465077276477e-01 4.472932946850e-01 4.480527180542e-01 4.487837368969e-01 4.494880683278e-01 4.501665137035e-01 4.508169864222e-01 4.514412067932e-01 4.520371670674e-01 4.526053817852e-01 4.531458148845e-01 4.536583712075e-01 4.541433587016e-01 4.546013719500e-01 4.550301736985e-01 4.554300575889e-01 4.558016280200e-01 4.561438695907e-01 4.564593786686e-01 4.567460398492e-01 4.570022526305e-01 4.572312186390e-01 4.574302389863e-01 4.576001285843e-01 4.577425807800e-01 4.578546882201e-01 4.579383839052e-01 4.579919878411e-01 4.580169477999e-01 4.580136202623e-01 4.579805703269e-01 4.579188130195e-01 4.578274125734e-01 4.577061758835e-01 4.575565309657e-01 4.573785102748e-01 4.571708901994e-01 4.569336458972e-01 4.566674615225e-01 4.563706281632e-01 4.560464695775e-01 4.556923919828e-01 4.553105278942e-01 4.548995300512e-01 4.544577979974e-01 4.539895516588e-01 4.534922080486e-01 4.529664018977e-01 4.524132012996e-01 4.518304270035e-01 4.512211780178e-01 4.505836021344e-01 4.499175204446e-01 4.492261305630e-01 4.485059529627e-01 4.477579488385e-01 4.469844027928e-01 4.461833670130e-01 4.453566688138e-01 4.445032562854e-01 4.436238848508e-01 4.427194302464e-01 4.417896132887e-01 4.408339679202e-01 4.398550981333e-01 4.388508133182e-01 4.378231990388e-01 4.367724240608e-01 4.356980227708e-01 4.346009062023e-01 4.334812348384e-01 4.323403919027e-01 4.311782979181e-01 4.299947454941e-01 4.287917977671e-01 4.275686903192e-01 4.263260957910e-01 4.250653154216e-01 4.237866973468e-01 4.224897238108e-01 4.211768141901e-01 4.198470538911e-01 4.185027686230e-01 4.171440194475e-01 4.157706355891e-01 4.143846258060e-01 4.129864068845e-01 4.115763361778e-01 4.101563293500e-01 4.087258250234e-01 4.072865429459e-01 4.058399029317e-01 4.043865995166e-01 4.029275412988e-01 4.014625930862e-01 3.999957324995e-01 3.985249699443e-01 3.970529328133e-01 3.955819810287e-01 3.941109527843e-01 3.926419989715e-01 3.911762868021e-01 3.897157364458e-01 3.882622274439e-01 3.868153914880e-01 3.853779613083e-01 3.839504126184e-01 3.825352380216e-01 3.811338668921e-01 3.797467961121e-01 3.783764090590e-01 3.770254141596e-01 3.756936163432e-01 3.743833050762e-01 3.730969401931e-01 3.718350983903e-01 3.706008522244e-01 3.693951789845e-01 3.682192764167e-01 3.670772760984e-01 3.659688481433e-01 3.648963344109e-01 3.638628833716e-01 3.628686897750e-01 3.619171197410e-01 3.610095797721e-01 3.601481520022e-01 3.593345230634e-01 3.585709775942e-01 3.578589254213e-01 3.572010717032e-01 3.565995966991e-01 3.560556085427e-01 3.555716328406e-01 3.551488713538e-01 3.547897711272e-01 3.544965676321e-01 3.542700321680e-01 3.541129342674e-01 3.540261999470e-01 3.540120514813e-01 3.540714962497e-01 3.542065938263e-01 3.544189458438e-01 3.547094130917e-01 3.550800480740e-01 3.555312282644e-01 3.560652582923e-01 3.566821222410e-01 3.573837037849e-01 3.581705049649e-01 3.590437051532e-01 3.600043023196e-01 3.610523217730e-01 3.621879307740e-01 3.634134627259e-01 3.647267681797e-01 3.661299716498e-01 3.676226874774e-01 3.692058411647e-01 3.708767510416e-01 3.726380309369e-01 3.744886106035e-01 3.764277912448e-01 3.784555506515e-01 3.805714823943e-01 3.827745848895e-01 3.850648503316e-01 3.874409273260e-01 3.899015332785e-01 3.924465925268e-01 3.950759697893e-01 3.977856653736e-01 4.005773686225e-01 4.034481276095e-01 4.063988749767e-01 4.094269286198e-01 4.125296330868e-01 4.157079483119e-01 4.189581022957e-01 4.222807363830e-01 4.256730676945e-01 4.291329395910e-01 4.326614590181e-01 4.362536124812e-01 4.399102107765e-01 4.436277073152e-01 4.474051635561e-01 4.512418537355e-01 4.551339342365e-01 4.590811729369e-01 4.630813451270e-01 4.671321971514e-01 4.712332870215e-01 4.753807218928e-01 4.795750639212e-01 4.838119718726e-01 4.880908602497e-01 4.924112529062e-01 4.967674320996e-01 5.011610063778e-01 5.055894453778e-01 5.100494750384e-01 5.145417437987e-01 5.190614888617e-01 5.236092203770e-01 5.281823673848e-01 5.327768381807e-01 5.373947074832e-01 5.420308935966e-01 5.466867221606e-01 5.513565093804e-01 5.560410834150e-01 5.607377947841e-01 5.654450321454e-01 5.701620580770e-01 5.748841526312e-01 5.796124384817e-01 5.843438585652e-01 5.890759977010e-01 5.938091518917e-01 5.985392369152e-01 6.032660562855e-01 6.079867362783e-01 6.127000194247e-01 6.174056878000e-01 6.220986927709e-01 6.267800258703e-01 6.314471124248e-01 6.360978773663e-01 6.407315171655e-01 6.453440665093e-01 6.499374015443e-01 6.545068190648e-01 6.590522146503e-01 6.635718841189e-01 6.680620931975e-01 6.725261203418e-01 6.769549153087e-01 6.813545905793e-01 6.857170660063e-01 6.900441490180e-01 6.943356911445e-01 6.985845451917e-01 7.027961331299e-01 7.069614237888e-01 7.110846070388e-01 7.151637094604e-01 7.191919546432e-01 7.231756308255e-01 7.271056394591e-01 7.309855660450e-01 7.348128503174e-01 7.385830156354e-01 7.423003091249e-01 7.459558968769e-01 7.495554167634e-01 7.530926414731e-01 7.565672739123e-01 7.599805671042e-01 7.633255117344e-01 7.666083933087e-01 7.698197402794e-01 7.729635901529e-01 7.760377885603e-01 7.790373167269e-01 7.819678313922e-01 7.848204167763e-01 7.876001646139e-01 7.903016353707e-01 7.929246912459e-01 7.954711486668e-01 7.979323140232e-01 8.003168142781e-01 8.026151987199e-01 8.048313615178e-01 8.069627529525e-01 8.090049152729e-01 8.109661021083e-01 8.128327022165e-01 8.146150872436e-01 8.163048745363e-01 8.179044070041e-01 8.194151390739e-01 8.208272141862e-01 8.221534560630e-01 8.233791761482e-01 8.245133207529e-01 8.255520929301e-01 8.264904836831e-01 8.273390533081e-01 8.280819980755e-01 8.287338843989e-01 8.292832196073e-01 8.297331467034e-01 8.300883808451e-01 8.303368550776e-01 8.304936859911e-01 8.305419881642e-01 8.304955683156e-01 8.303468399541e-01 8.300946701955e-01 8.297477772160e-01 8.292913616698e-01 8.287440015303e-01 8.280874862095e-01 8.273350178340e-01 8.264829831097e-01 8.255258144553e-01 8.244785780359e-01 8.233207615990e-01 8.220743698046e-01 8.207240580172e-01 8.192777729921e-01 8.177387294273e-01 8.160967879680e-01 8.143700251523e-01 8.125395103557e-01 8.106242629448e-01 8.086137336039e-01 8.065123170794e-01 8.043269371362e-01 8.020459012951e-01 7.996893146410e-01 7.972389715831e-01 7.947121051033e-01 7.921036010594e-01 7.894139761331e-01 7.866534964287e-01 7.838104728343e-01 7.809050434456e-01 7.779221333832e-01 7.748764930625e-01 7.717662846142e-01 7.685903309811e-01 7.653631108662e-01 7.620718402996e-01 7.587351260558e-01 7.553437041893e-01 7.519087846715e-01 7.484330464030e-01 7.449138406990e-01 7.413657041417e-01 7.377803958214e-01 7.341744233138e-01 7.305414676581e-01 7.268908121348e-01 7.232290095694e-01 7.195537304139e-01 7.158787994158e-01 7.121998383577e-01 7.085284203835e-01 7.048674943767e-01 7.012202536777e-01 6.975970621503e-01 6.939973201153e-01 6.904324710603e-01 6.869027978648e-01 6.834171845585e-01 6.799822376683e-01 6.765992828369e-01 6.732814658327e-01 6.700276298058e-01 6.668485754244e-01 6.637486222899e-01 6.607318337678e-01 6.578101817512e-01 6.549815517895e-01 6.522592151548e-01 6.496441007724e-01 6.471441048601e-01 6.447672654621e-01 6.425126596843e-01 6.403958942077e-01 6.384092011399e-01 6.365700663781e-01 6.348760863291e-01 6.333328359472e-01 6.319494787880e-01 6.307209220623e-01 6.296644054147e-01 6.287674011158e-01 6.280479565081e-01 6.274983104209e-01 6.271243173481e-01 6.269339824821e-01 6.269146892296e-01 6.270877585137e-01 6.274315675056e-01 6.279670340507e-01 6.286800285324e-01 6.295739743343e-01 6.306556021007e-01 6.319074518508e-01 6.333493133065e-01 6.349546506241e-01 6.367424221724e-01 6.386959537775e-01 6.408154227460e-01 6.431038737308e-01 6.455404185645e-01 6.481442927257e-01 6.508859599535e-01 6.537801772700e-01 6.568095724641e-01 6.599705677704e-01 6.632660226574e-01 6.666718649615e-01 6.702040224530e-01 6.738341425807e-01 6.775715655818e-01 6.814026573017e-01 6.853164628565e-01 6.893177414181e-01 6.933824473297e-01 6.975220391777e-01 7.017120255307e-01 7.059558654421e-01 7.102437532943e-01 7.145617926053e-01 7.189158144719e-01 7.232813822707e-01 7.276674918530e-01 7.320532028997e-01 7.364402727098e-01 7.408190589921e-01 7.451767242316e-01 7.495166368266e-01 7.538189129935e-01 7.580883781530e-01 7.623100583670e-01 7.664793045253e-01 7.705926976492e-01 7.746370056349e-01 7.786138199055e-01 7.825083069669e-01 7.863219430405e-01 7.900428540937e-01 7.936676598022e-01 7.971911603705e-01 8.006052954481e-01 8.039068045676e-01 8.070884595712e-01 8.101474693060e-01 8.130746843044e-01 8.158712853661e-01 8.185244314558e-01 8.210375676695e-01 8.234015274094e-01 8.256136081694e-01 8.276696079434e-01 8.295637845130e-01 8.312987671312e-01 8.328607603704e-01 8.342576054177e-01 8.354769957153e-01 8.365222291532e-01 8.373882031750e-01 8.380695921834e-01 8.385727125631e-01 8.388827170820e-01 8.390109130572e-01 8.389447317804e-01 8.386902449890e-01 8.382430693786e-01 8.376003828737e-01 8.367686509227e-01 8.357366081838e-01 8.345153571639e-01 8.330953430669e-01 8.314831251270e-01 8.296779326043e-01 8.276766219847e-01 8.254883997364e-01 8.231040414687e-01 8.205358201118e-01 8.177776656114e-01 8.148354376046e-01 8.117135396739e-01 8.084093672684e-01 8.049339695146e-01 8.012820577217e-01 7.974654444548e-01 7.934844590212e-01 7.893450814308e-01 7.850541544891e-01 7.806124839084e-01 7.760323471020e-01 7.713145911648e-01 7.664714988118e-01 7.615058937104e-01 7.564286467049e-01 7.512467605818e-01 7.459679548131e-01 7.406059710249e-01 7.351663504400e-01 7.296631267326e-01 7.241031083985e-01 7.185035906629e-01 7.128712450296e-01 7.072224856503e-01 7.015705274573e-01 6.959263864032e-01 6.903099360323e-01 6.847278555230e-01 6.792067272472e-01 6.737522328180e-01 6.683878733714e-01 6.631281147866e-01 6.579882479821e-01 6.529937689032e-01 6.481515135896e-01 6.434903248783e-01 6.390220776698e-01 6.347682078026e-01 6.307471890667e-01 6.269739085660e-01 6.234719377234e-01 6.202543520559e-01 6.173412237751e-01 6.147465182775e-01 6.124856654554e-01 6.105762919337e-01 6.090268984614e-01 6.078529909957e-01 6.070631045937e-01 6.066682950122e-01 6.066736164758e-01 6.070852612485e-01 6.079069989079e-01 6.091419812200e-01 6.107877733880e-01 6.128430902169e-01 6.153046846813e-01 6.181640747354e-01 6.214156136979e-01 6.250462617921e-01 6.290494374077e-01 6.334066758955e-01 6.381054683212e-01 6.431297446999e-01 6.484596572905e-01 6.540812946602e-01 6.599676345032e-01 6.661055528720e-01 6.724668150014e-01 6.790340445080e-01 6.857850453473e-01 6.926891662291e-01 6.997343092361e-01 7.068858475544e-01 7.141273869599e-01 7.214329419883e-01 7.287754020185e-01 7.361392944312e-01 7.434901630926e-01 7.508133269514e-01 7.580823692361e-01 7.652750329486e-01 7.723691483906e-01 7.793423001073e-01 7.861759440185e-01 7.928445606207e-01 7.993333971602e-01 8.056176935680e-01 8.116829910249e-01 8.175075268485e-01 8.230757306127e-01 8.283711785024e-01 8.333743250593e-01 8.380757366557e-01 8.424547350277e-01 8.465041539607e-01 8.502057324826e-01 8.535520892413e-01 8.565307656483e-01 8.591321274742e-01 8.613507516427e-01 8.631747272946e-01 8.646030142104e-01 8.656274807750e-01 8.662455733390e-01 8.664568515435e-01 8.662572220809e-01 8.656529804836e-01 8.646408690588e-01 8.632274167287e-01 8.614177683267e-01 8.592194756592e-01 8.566397251042e-01 8.536904524836e-01 8.503849025866e-01 8.467346302822e-01 8.427586530408e-01 8.384722935661e-01 8.338970105620e-01 8.290552799188e-01 8.239680010838e-01 8.186645255071e-01 8.131698010981e-01 8.075152842278e-01 8.017304369022e-01 7.958500820596e-01 7.899093902577e-01 7.839429655330e-01 7.779889712699e-01 7.720882417377e-01 7.662792362669e-01 7.606009749138e-01 7.551003714807e-01 7.498121515514e-01 7.447814249498e-01 7.400479964742e-01 7.356477300423e-01 7.316250629487e-01 7.280077705042e-01 7.248340746387e-01 7.221319526678e-01 7.199263712910e-01 7.182449858952e-01 7.170993680697e-01 7.165069996671e-01 7.164742584799e-01 7.170053047429e-01 7.180998456396e-01 7.197477672958e-01 7.219388917875e-01 7.246549306067e-01 7.278744810275e-01 7.315698129049e-01 7.357141500431e-01 7.402675384477e-01 7.451975250549e-01 7.504639446331e-01 7.560219955033e-01 7.618324878802e-01 7.678458282837e-01 7.740218455614e-01 7.803116185723e-01 7.866696805654e-01 7.930554876460e-01 7.994188409571e-01 8.057204011995e-01 8.119195026235e-01 8.179754026948e-01 8.238512312788e-01 8.295100404042e-01 8.349190067923e-01 8.400479979405e-01 8.448678485804e-01 8.493512023157e-01 8.534767182132e-01 8.572226400488e-01 8.605703391488e-01 8.635066680800e-01 8.660139427020e-01 8.680876785513e-01 8.697163255104e-01 8.708950934336e-01 8.716238305498e-01 8.718989231264e-01 8.717254009133e-01 8.711058188100e-01 8.700472438255e-01 8.685576280362e-01 8.666484444380e-01 8.643336038342e-01 8.616233729871e-01 8.585371627696e-01 8.550908338140e-01 8.513039895682e-01 8.471957722903e-01 8.427880539947e-01 8.381051467875e-01 8.331680442215e-01 8.280030189999e-01 8.226377600319e-01 8.170964703277e-01 8.114078046244e-01 8.056011185026e-01 7.997067991133e-01 7.937571432152e-01 7.877817034886e-01 7.818159331237e-01 7.758941951393e-01 7.700517563581e-01 7.643277226145e-01 7.587598955611e-01 7.533888010487e-01 7.482544219177e-01 7.434013788071e-01 7.388731876831e-01 7.347128375226e-01 7.309671952757e-01 7.276799249311e-01 7.248961941803e-01 7.226598957249e-01 7.210123128589e-01 7.199925480730e-01 7.196367653212e-01 7.199798334543e-01 7.210434665839e-01 7.228516938608e-01 7.254201625013e-01 7.287514174309e-01 7.328497478867e-01 7.377034051153e-01 7.432938491949e-01 7.495963294640e-01 7.565750084692e-01 7.641875641437e-01 7.723832857000e-01 7.811035636842e-01 7.902839928239e-01 7.998573624802e-01 8.097462875789e-01 8.198758459943e-01 8.301655422942e-01 8.405335380809e-01 8.508997640642e-01 8.611809393893e-01 8.712997072312e-01 8.811808468189e-01 8.907490367203e-01 8.999383876500e-01 9.086872862387e-01 9.169394544368e-01 9.246448289041e-01 9.317655259007e-01 9.382665050201e-01 9.441257547515e-01 9.493301431142e-01 9.538738717560e-01 9.577658472338e-01 9.610185239933e-01 9.636612500405e-01 9.657278790734e-01 9.672648792463e-01 9.683259575174e-01 9.689728653251e-01 9.692762055415e-01 9.693094795261e-01 9.691534829407e-01 9.688910523207e-01 9.686050281263e-01 9.683795744105e-01 9.682933307173e-01 9.684260766692e-01 9.688439713571e-01 9.696102254833e-01 9.707759016520e-01 9.723825461937e-01 9.744582721553e-01 9.770199193586e-01 9.800724836499e-01 9.836069344364e-01 9.876038953417e-01 9.920336835699e-01 9.968576302231e-01 1.002030636304e+00 1.007500993254e+00 1.013215493003e+00 1.019116414358e+00 1.025151047728e+00 1.031263623461e+00 1.037404468782e+00 1.043529994706e+00 1.049595800150e+00 1.055570765956e+00 1.061422649270e+00 1.067128523085e+00 1.072670322459e+00 1.078028984911e+00 1.083198202531e+00 1.088158694139e+00 1.092904674631e+00 1.097421353031e+00 1.101691547539e+00 1.105697068907e+00 1.109410584571e+00 1.112802294547e+00 1.115831757524e+00 1.118456356154e+00 1.120628469234e+00 1.122289523073e+00 1.123385708345e+00 1.123856268039e+00 1.123644982035e+00 1.122699127061e+00 1.120972092346e+00 1.118428405669e+00 1.115044506963e+00 1.110814101484e+00 1.105750772294e+00 1.099890174872e+00 1.093292373408e+00 1.086043100897e+00 1.078256286336e+00 1.070073125074e+00 1.061661904981e+00 1.053217020279e+00 1.044948511917e+00 1.037090163610e+00 1.029882582713e+00 1.023567451924e+00 1.018383453956e+00 1.014546385244e+00 1.012253459919e+00 1.011658882956e+00 1.012869372685e+00 1.015949319480e+00 1.020893821266e+00 1.027649466395e+00 1.036099649143e+00 1.046077609491e+00 1.057374653138e+00 1.069736823410e+00 1.082892001401e+00 1.096538855325e+00 1.110378428951e+00 1.124101303475e+00 1.137410180040e+00 1.150022643303e+00 1.161668224760e+00 1.172112370617e+00 1.181134995433e+00 1.188553281549e+00 1.194219818323e+00 1.198010359790e+00 1.199856519691e+00 1.199707424142e+00 1.197566921038e+00 1.193473519147e+00 1.187502482029e+00 1.179782940104e+00 1.170467087937e+00 1.159764961871e+00 1.147912593112e+00 1.135181647002e+00 1.121881756927e+00 1.108326407448e+00 1.094866543612e+00 1.081839652649e+00 1.069577068203e+00 1.058405799516e+00 1.048594511132e+00 1.040392669162e+00 1.033981951118e+00 1.029478123269e+00 1.026954086045e+00 1.026388920812e+00 1.027735952826e+00 1.030879796987e+00 1.035664072451e+00 1.041932257222e+00 1.049471856254e+00 1.058111201522e+00 1.067648152241e+00 1.077898151729e+00 1.088706494628e+00 1.099893755712e+00 1.111333791377e+00 1.119610251094e+00 1.126657788395e+00 1.133278880525e+00 1.140399160629e+00 1.148687148741e+00 1.158280503308e+00 1.168675037370e+00 1.178922840829e+00 1.188002862642e+00 1.195178399349e+00 1.200243931237e+00 1.203604351008e+00 1.206073393040e+00 1.208513853235e+00 1.211502397838e+00 1.215069845808e+00 1.218642623802e+00 1.221257427738e+00 1.221942870428e+00 1.220039269758e+00 1.215441403112e+00 1.208657489205e+00 1.200601674993e+00 1.192231776554e+00 1.184234212770e+00 1.176771670921e+00 1.169439496745e+00 1.161502411143e+00 1.152271085745e+00 1.141426570780e+00 1.129256219865e+00 1.116660724271e+00 1.104883305491e+00 1.095095615577e+00 1.088023842224e+00 1.083669679487e+00 1.081329673468e+00 1.079913060541e+00 1.078367144912e+00 1.076044025643e+00 1.072925158302e+00 1.069577768869e+00 1.066833223368e+00 1.065395513175e+00 1.065464736662e+00 1.066463696138e+00 1.066870433301e+00 1.063916536360e+00 1.040747870482e+00 9.750026789536e-01 8.884359179369e-01 8.209402242986e-01 8.119683909018e-01 8.674972115824e-01 9.538246692295e-01 1.028179742521e+00 1.061258620274e+00 1.042458922600e+00 9.796788643236e-01 8.985826396306e-01 8.380656367478e-01 8.326781143147e-01 8.851544375538e-01 9.644232627690e-01 1.032679756301e+00 1.064572739921e+00 1.051783819619e+00 1.002402082341e+00 9.390245490178e-01 8.932114209779e-01 8.913635676091e-01 9.368893145324e-01 1.008869926509e+00 1.079207554371e+00 1.126827838240e+00 1.142020179455e+00 1.125620027011e+00 1.086592604642e+00 1.038962582885e+00 9.978264795422e-01 9.749313112080e-01 9.749440502703e-01 9.948305265852e-01 1.026433421089e+00 1.059986378009e+00 1.086560266668e+00 1.099238034450e+00 1.094088624203e+00 1.071155865893e+00 1.035530220929e+00 9.975330904325e-01 9.707422320798e-01 9.668458100870e-01 9.890217908458e-01 1.029459458334e+00 1.073456532523e+00 1.106460667106e+00 1.119224632257e+00 1.110202757900e+00 1.085726167571e+00 1.058039316793e+00 1.041013382081e+00 1.043897738005e+00 1.066654999210e+00 1.100506750275e+00 1.133149253051e+00 1.154313650157e+00 1.158798210579e+00 1.147075669124e+00 1.124084966585e+00 1.097125074142e+00 1.073220408629e+00 1.056900635436e+00 1.049203515630e+00 1.048202975449e+00 1.050605705617e+00 1.053180470563e+00 1.053642120028e+00 1.050795166191e+00 1.044433360914e+00 1.035236922251e+00 1.024645453584e+00 1.014681290519e+00 1.007372238609e+00 1.004076975166e+00 1.004812598833e+00 1.008217837410e+00 1.012170159575e+00 1.014800372619e+00 1.015427028468e+00 1.014771033282e+00 1.014509775304e+00 1.016140017180e+00 1.019946683138e+00 1.024589113161e+00 1.027622983326e+00 1.026755113699e+00 1.021026558835e+00 1.011557403841e+00 1.001292642317e+00 9.939807671595e-01 9.926425912512e-01 9.982930980166e-01 1.009651751899e+00 1.023811068292e+00 1.037525696762e+00 1.048178864289e+00 1.054294431318e+00 1.055478669257e+00 1.052193551981e+00 1.045615892879e+00 1.037585318632e+00 1.030607575006e+00 1.027406051774e+00 1.030051882833e+00 1.038758529370e+00 1.051144648873e+00 1.062564347197e+00 1.067516214515e+00 1.061699730816e+00 1.043841387190e+00 1.016902112368e+00 9.879606586713e-01 9.663804343284e-01 9.600758135212e-01 9.713919047577e-01 9.955987362210e-01 1.024010735945e+00 1.076072029490e+00
 6.864111979199e-01 6.855210445566e-01 6.846662132826e-01 6.837162114267e-01 6.826003574634e-01 6.813458646962e-01 6.800558497181e-01 6.788473697434e-01 6.777911587008e-01 6.768703167093e-01 6.759718583861e-01 6.749506400383e-01 6.737309331828e-01 6.723758638185e-01 6.710389638421e-01 6.698526921730e-01 6.688407933780e-01 6.679150764825e-01 6.669401585396e-01 6.658120295062e-01 6.645174816944e-01 6.631464754802e-01 6.618313270038e-01 6.606586484867e-01 6.596159562567e-01 6.586097030924e-01 6.575315562215e-01 6.563104468625e-01 6.549504096157e-01 6.535264096757e-01 6.521470742577e-01 6.508868093125e-01 6.497410964391e-01 6.486363009770e-01 6.474747279993e-01 6.461757900597e-01 6.447204373914e-01 6.431724228947e-01 6.416617375746e-01 6.403064482445e-01 6.391226217344e-01 6.380042090751e-01 6.367980123246e-01 6.353999187118e-01 6.338235524831e-01 6.321897519121e-01 6.306507080982e-01 6.292898957429e-01 6.280692861229e-01 6.268615839062e-01 6.255393103322e-01 6.240468153868e-01 6.224159664983e-01 6.207411106760e-01 6.191355173624e-01 6.176687139585e-01 6.163266955338e-01 6.150121255565e-01 6.136064219068e-01 6.120377452929e-01 6.103205963686e-01 6.085480055099e-01 6.068482616119e-01 6.053067861726e-01 6.039035108118e-01 6.025271712511e-01 6.010428608878e-01 5.993800836611e-01 5.975646283109e-01 5.957109247909e-01 5.939587551202e-01 5.923866946412e-01 5.909522214597e-01 5.895169326057e-01 5.879384429934e-01 5.861555731538e-01 5.842264845053e-01 5.823012888107e-01 5.805297957162e-01 5.789620606228e-01 5.775038352557e-01 5.759879122658e-01 5.742833031780e-01 5.723787122514e-01 5.703863499749e-01 5.684707379879e-01 5.667451872447e-01 5.651936223913e-01 5.636922143319e-01 5.620915161874e-01 5.603096366963e-01 5.583688476802e-01 5.563810786588e-01 5.544872499352e-01 5.527728592397e-01 5.512132701811e-01 5.496860169890e-01 5.480465936445e-01 5.462128391021e-01 5.442197396448e-01 5.422040119454e-01 5.403211754510e-01 5.386373712224e-01 5.370852795870e-01 5.355118552582e-01 5.337739253203e-01 5.318299388440e-01 5.297587796039e-01 5.277116491734e-01 5.258132464708e-01 5.240825877948e-01 5.224284188722e-01 5.207079499998e-01 5.188117429849e-01 5.167237740772e-01 5.145354104793e-01 5.123897273284e-01 5.103961882492e-01 5.085666499679e-01 5.068022560506e-01 5.049523405332e-01 5.029050589085e-01 5.006657306200e-01 4.983651389087e-01 4.961796619558e-01 4.942106720063e-01 4.924123517439e-01 4.906180116094e-01 4.886560174348e-01 4.864740800477e-01 4.841775407420e-01 4.819508098783e-01 4.799196723970e-01 4.780615388467e-01 4.762330876209e-01 4.742828840442e-01 4.721557994241e-01 4.699203678332e-01 4.677000182174e-01 4.655707011000e-01 4.635258803079e-01 4.615002623706e-01 4.594287253561e-01 4.572881157708e-01 4.550867985762e-01 4.528483532647e-01 4.505939733035e-01 4.483487369790e-01 4.461405965491e-01 4.439821135905e-01 4.418474633109e-01 4.396856242287e-01 4.374551502224e-01 4.351654301286e-01 4.328740184905e-01 4.306376296374e-01 4.284641148647e-01 4.263084524737e-01 4.241139682289e-01 4.218595401639e-01 4.195708088855e-01 4.172832382011e-01 4.150107139348e-01 4.127346127189e-01 4.104389871213e-01 4.081278308986e-01 4.058163784207e-01 4.035128105458e-01 4.012001529241e-01 3.988590496039e-01 3.964925937888e-01 3.941266069043e-01 3.917896614263e-01 3.894793682892e-01 3.871680137873e-01 3.848313910222e-01 3.824680541004e-01 3.800985790820e-01 3.777403415780e-01 3.753909365008e-01 3.730334819905e-01 3.706576784723e-01 3.682700645201e-01 3.658797940860e-01 3.634887344063e-01 3.610930961288e-01 3.586875020280e-01 3.562719010392e-01 3.538527643932e-01 3.514347692256e-01 3.490175066779e-01 3.465971438005e-01 3.441727361499e-01 3.417443195078e-01 3.393095948550e-01 3.368681533123e-01 3.344240757685e-01 3.319793014213e-01 3.295359703799e-01 3.270901883945e-01 3.246402071511e-01 3.221858483568e-01 3.197318876467e-01 3.172815936200e-01 3.148293565566e-01 3.123721702386e-01 3.099095338322e-01 3.074471662197e-01 3.049884098108e-01 3.025287541759e-01 3.000626336327e-01 2.975906805804e-01 2.951188392327e-01 2.926540588811e-01 2.901921863224e-01 2.877293231632e-01 2.852631239160e-01 2.827977556255e-01 2.803398744463e-01 2.778879938665e-01 2.754375235250e-01 2.729839298114e-01 2.705307272383e-01 2.680831478830e-01 2.656398992804e-01 2.631982347653e-01 2.607579106697e-01 2.583202196044e-01 2.558892615808e-01 2.534667565272e-01 2.510487491979e-01 2.486343968372e-01 2.462260128978e-01 2.438272178626e-01 2.414375800427e-01 2.390551823754e-01 2.366790708477e-01 2.343086000436e-01 2.319487997986e-01 2.295996685165e-01 2.272605132659e-01 2.249302541867e-01 2.226107839865e-01 2.203040353748e-01 2.180092883248e-01 2.157293916672e-01 2.134630554573e-01 2.112104795756e-01 2.089745063003e-01 2.067536812941e-01 2.045493478741e-01 2.023637098068e-01 2.001975397899e-01 1.980506314562e-01 1.959231321466e-01 1.938167967947e-01 1.917322146478e-01 1.896713612422e-01 1.876364099832e-01 1.856275526013e-01 1.836438408620e-01 1.816874718240e-01 1.797605011524e-01 1.778629519849e-01 1.759972764298e-01 1.741643900192e-01 1.723625065794e-01 1.705954062695e-01 1.688663059319e-01 1.671741602161e-01 1.655222684863e-01 1.639096673904e-01 1.623383228255e-01 1.608088753342e-01 1.593259770877e-01 1.578896781250e-01 1.564996735188e-01 1.551606790193e-01 1.538717832433e-01 1.526340976072e-01 1.514505096094e-01 1.503216906030e-01 1.492490812654e-01 1.482351495508e-01 1.472800645562e-01 1.463843767744e-01 1.455524361439e-01 1.447820247553e-01 1.440751511595e-01 1.434338677121e-01 1.428586391019e-01 1.423510463446e-01 1.419109893502e-01 1.415394801306e-01 1.412360506409e-01 1.410024820289e-01 1.408405770598e-01 1.407492772810e-01 1.407275304222e-01 1.407767158261e-01 1.408960528909e-01 1.410861925041e-01 1.413479011899e-01 1.416781620747e-01 1.420777570616e-01 1.425455104704e-01 1.430812262128e-01 1.436842610369e-01 1.443537320505e-01 1.450893945270e-01 1.458879620132e-01 1.467505241238e-01 1.476742897404e-01 1.486574880765e-01 1.497015239017e-01 1.508026195866e-01 1.519601180244e-01 1.531731301128e-01 1.544389033792e-01 1.557581045308e-01 1.571279368166e-01 1.585467909604e-01 1.600123114603e-01 1.615245118022e-01 1.630811080663e-01 1.646798933688e-01 1.663213524845e-01 1.680042186700e-01 1.697250867536e-01 1.714847049431e-01 1.732800958709e-01 1.751081496330e-01 1.769696874111e-01 1.788635104187e-01 1.807881376049e-01 1.827431680178e-01 1.847280353292e-01 1.867388644434e-01 1.887749992724e-01 1.908351539816e-01 1.929179775745e-01 1.950226067441e-01 1.971512727609e-01 1.993009061016e-01 2.014708955516e-01 2.036591430235e-01 2.058629086965e-01 2.080824160957e-01 2.103170559978e-01 2.125671574802e-01 2.148330956458e-01 2.171145598700e-01 2.194071925640e-01 2.217116493881e-01 2.240253893540e-01 2.263464437070e-01 2.286786403844e-01 2.310202875429e-01 2.333722556436e-01 2.357329930329e-01 2.380994863875e-01 2.404711495831e-01 2.428474353748e-01 2.452279654609e-01 2.476129732947e-01 2.500042346761e-01 2.524000575382e-01 2.547990004182e-01 2.571991734236e-01 2.595996406767e-01 2.620003147521e-01 2.644031644337e-01 2.668070096166e-01 2.692129548856e-01 2.716182191111e-01 2.740214166230e-01 2.764217600410e-01 2.788206856639e-01 2.812162238056e-01 2.836115343194e-01 2.860046722128e-01 2.883952318400e-01 2.907807254939e-01 2.931609503964e-01 2.955349507737e-01 2.979053705263e-01 3.002716173380e-01 3.026314410327e-01 3.049873397211e-01 3.073353696202e-01 3.096759631235e-01 3.120098731336e-01 3.143355602901e-01 3.166545892284e-01 3.189662818050e-01 3.212691223208e-01 3.235613535170e-01 3.258455565438e-01 3.281202147971e-01 3.303858810603e-01 3.326409282524e-01 3.348850286346e-01 3.371182188268e-01 3.393393089629e-01 3.415504719219e-01 3.437508461624e-01 3.459401776396e-01 3.481161392848e-01 3.502791825802e-01 3.524287994819e-01 3.545656077647e-01 3.566914224853e-01 3.588041857268e-01 3.609028261407e-01 3.629878843974e-01 3.650574361686e-01 3.671119561374e-01 3.691526093312e-01 3.711799692789e-01 3.731918256182e-01 3.751879456582e-01 3.771677945848e-01 3.791310650805e-01 3.810784314937e-01 3.830100418068e-01 3.849246847781e-01 3.868215550777e-01 3.887013675171e-01 3.905626522241e-01 3.924070188256e-01 3.942337791449e-01 3.960414288599e-01 3.978303834297e-01 3.996003398736e-01 4.013521850029e-01 4.030849127832e-01 4.047988878991e-01 4.064919210393e-01 4.081655437735e-01 4.098192631668e-01 4.114519047471e-01 4.130658109790e-01 4.146580978764e-01 4.162301866980e-01 4.177799112261e-01 4.193078470950e-01 4.208144462070e-01 4.222997904807e-01 4.237634391373e-01 4.252047851133e-01 4.266230513978e-01 4.280178953239e-01 4.293901255674e-01 4.307394424907e-01 4.320651893863e-01 4.333687622162e-01 4.346475533339e-01 4.359015945053e-01 4.371315176962e-01 4.383370778508e-01 4.395183932038e-01 4.406753988834e-01 4.418074009623e-01 4.429146076699e-01 4.439948116845e-01 4.450503703910e-01 4.460808383374e-01 4.470854561104e-01 4.480649005068e-01 4.490181003178e-01 4.499438394000e-01 4.508436373877e-01 4.517174328484e-01 4.525641139863e-01 4.533854324145e-01 4.541794689749e-01 4.549447293783e-01 4.556835220878e-01 4.563946069702e-01 4.570785454617e-01 4.577359321993e-01 4.583642261246e-01 4.589637752277e-01 4.595364114998e-01 4.600792429686e-01 4.605951222330e-01 4.610824350557e-01 4.615400903938e-01 4.619703043601e-01 4.623697874448e-01 4.627410217338e-01 4.630843488102e-01 4.633978532602e-01 4.636830608883e-01 4.639379971652e-01 4.641640562448e-01 4.643619416733e-01 4.645302943325e-01 4.646688814177e-01 4.647780055745e-01 4.648578293752e-01 4.649080214412e-01 4.649291463080e-01 4.649202137501e-01 4.648814510007e-01 4.648129355656e-01 4.647141587691e-01 4.645867254289e-01 4.644291871225e-01 4.642428129050e-01 4.640269124488e-01 4.637797326333e-01 4.635044563998e-01 4.631999679841e-01 4.628665305164e-01 4.625038596139e-01 4.621111290241e-01 4.616902066476e-01 4.612401838087e-01 4.607606907749e-01 4.602539737442e-01 4.597181242126e-01 4.591527506057e-01 4.585604402842e-01 4.579388489753e-01 4.572898413744e-01 4.566134665868e-01 4.559080871722e-01 4.551768990665e-01 4.544175911347e-01 4.536315163259e-01 4.528200297845e-01 4.519800833203e-01 4.511160298774e-01 4.502257538754e-01 4.493086456897e-01 4.483683386113e-01 4.474024876898e-01 4.464122481407e-01 4.453981616203e-01 4.443597774527e-01 4.432990902713e-01 4.422155920588e-01 4.411090408703e-01 4.399810222146e-01 4.388323266407e-01 4.376616358271e-01 4.364721718312e-01 4.352623397631e-01 4.340332149444e-01 4.327858844004e-01 4.315194544404e-01 4.302372574665e-01 4.289374121657e-01 4.276220418323e-01 4.262918317024e-01 4.249463686691e-01 4.235888881823e-01 4.222178433517e-01 4.208346594587e-01 4.194410890949e-01 4.180358533351e-01 4.166228786281e-01 4.152004065135e-01 4.137716258249e-01 4.123357250369e-01 4.108947994703e-01 4.094497108187e-01 4.080015343520e-01 4.065514035021e-01 4.051005667691e-01 4.036499190002e-01 4.022017030232e-01 4.007565264118e-01 3.993145213899e-01 3.978794325753e-01 3.964510659900e-01 3.950312931480e-01 3.936213856133e-01 3.922230964252e-01 3.908374396906e-01 3.894663295526e-01 3.881112086994e-01 3.867746486369e-01 3.854570964307e-01 3.841604622642e-01 3.828869447446e-01 3.816383034519e-01 3.804160694071e-01 3.792218647822e-01 3.780575233755e-01 3.769256840362e-01 3.758278600544e-01 3.747650303225e-01 3.737406745957e-01 3.727548183105e-01 3.718116505342e-01 3.709119087025e-01 3.700574024099e-01 3.692508432425e-01 3.684930588697e-01 3.677871717353e-01 3.671350099477e-01 3.665375503155e-01 3.659986982910e-01 3.655182315232e-01 3.650988168692e-01 3.647428160455e-01 3.644516857553e-01 3.642276142773e-01 3.640722160353e-01 3.639863226629e-01 3.639734185297e-01 3.640336877771e-01 3.641697874354e-01 3.643820636031e-01 3.646721280142e-01 3.650423113113e-01 3.654931715795e-01 3.660273621803e-01 3.666433835818e-01 3.673446680310e-01 3.681306258215e-01 3.690027129303e-01 3.699622022976e-01 3.710097773674e-01 3.721453161064e-01 3.733695487481e-01 3.746831740782e-01 3.760870320365e-01 3.775802521603e-01 3.791633932103e-01 3.808365204025e-01 3.825999211516e-01 3.844522728254e-01 3.863943485268e-01 3.884261739963e-01 3.905461995864e-01 3.927543926938e-01 3.950497602663e-01 3.974329183362e-01 3.999009644687e-01 4.024548622431e-01 4.050921281080e-01 4.078127801559e-01 4.106159582519e-01 4.134995762527e-01 4.164627261278e-01 4.195046913088e-01 4.226228590017e-01 4.258177117264e-01 4.290853804976e-01 4.324271294619e-01 4.358391272408e-01 4.393209721418e-01 4.428714657912e-01 4.464867817347e-01 4.501685038605e-01 4.539122497079e-01 4.577170785816e-01 4.615813928312e-01 4.655032775932e-01 4.694817920563e-01 4.735138912685e-01 4.775977320369e-01 4.817328263540e-01 4.859164108704e-01 4.901460201175e-01 4.944210453121e-01 4.987385810337e-01 5.030979683115e-01 5.074949895299e-01 5.119309443452e-01 5.164010140047e-01 5.209049423765e-01 5.254418958407e-01 5.300064661628e-01 5.346005194263e-01 5.392188292409e-01 5.438626119085e-01 5.485283991700e-01 5.532129595888e-01 5.579181595828e-01 5.626377133020e-01 5.673726217525e-01 5.721212580151e-01 5.768793676669e-01 5.816483721075e-01 5.864226685542e-01 5.912042498743e-01 5.959877594328e-01 6.007732390473e-01 6.055597459170e-01 6.103425360555e-01 6.151234660350e-01 6.198969495941e-01 6.246639997951e-01 6.294226197619e-01 6.341684925957e-01 6.389033958771e-01 6.436223219112e-01 6.483265337869e-01 6.530118287700e-01 6.576762133191e-01 6.623219701780e-01 6.669406934451e-01 6.715381720251e-01 6.761065440830e-01 6.806467353066e-01 6.851583755629e-01 6.896351945687e-01 6.940820694163e-01 6.984905121527e-01 7.028634552738e-01 7.071987439831e-01 7.114911005909e-01 7.157453854982e-01 7.199527818973e-01 7.241173317966e-01 7.282340504859e-01 7.323018592412e-01 7.363222720141e-01 7.402870324114e-01 7.442030244203e-01 7.480614645966e-01 7.518647000894e-01 7.556111452833e-01 7.592961565296e-01 7.629230451603e-01 7.664844501109e-01 7.699850559633e-01 7.734192723805e-01 7.767858462812e-01 7.800876999785e-01 7.833163925610e-01 7.864768236925e-01 7.895635453497e-01 7.925767484335e-01 7.955172742941e-01 7.983775417212e-01 8.011648519914e-01 8.038693760043e-01 8.064966148987e-01 8.090409938444e-01 8.115025521711e-01 8.138838622663e-01 8.161748359901e-01 8.183852532246e-01 8.205049340097e-01 8.225375904020e-01 8.244836757459e-01 8.263337491687e-01 8.281000137256e-01 8.297673529480e-01 8.313461897368e-01 8.328301291769e-01 8.342164531505e-01 8.355136146114e-01 8.367055455740e-01 8.378096808834e-01 8.388090229190e-01 8.397126991563e-01 8.405199011045e-01 8.412202125280e-01 8.418289092942e-01 8.423293174982e-01 8.427352234093e-01 8.430354508128e-01 8.432335255883e-01 8.433347836553e-01 8.433249056044e-01 8.432223274952e-01 8.430085794995e-01 8.426972595895e-01 8.422822988007e-01 8.417611486800e-01 8.411444485875e-01 8.404157632777e-01 8.395944573193e-01 8.386640257543e-01 8.376360445201e-01 8.365074167955e-01 8.352733873866e-01 8.339486403535e-01 8.325121466039e-01 8.309890687626e-01 8.293606894562e-01 8.276381938911e-01 8.258221318984e-01 8.239037955854e-01 8.219032566025e-01 8.197994306797e-01 8.176128247640e-01 8.153328498732e-01 8.129644258388e-01 8.105156228434e-01 8.079729794102e-01 8.053588246543e-01 8.026541134007e-01 7.998783228743e-01 7.970232625477e-01 7.940926081523e-01 7.910969843642e-01 7.880229559272e-01 7.848921341388e-01 7.816898343328e-01 7.784328209828e-01 7.751175111500e-01 7.717432158128e-01 7.683261402984e-01 7.648533340956e-01 7.613437657086e-01 7.577892062975e-01 7.542004368009e-01 7.505803237877e-01 7.469287086506e-01 7.432586923430e-01 7.395628543016e-01 7.358576011413e-01 7.321385814575e-01 7.284147881349e-01 7.246921923959e-01 7.209699917391e-01 7.172627537615e-01 7.135664312766e-01 7.098927131240e-01 7.062443864221e-01 7.026266502710e-01 6.990485605062e-01 6.955104563447e-01 6.920247003492e-01 6.885917479346e-01 6.852196306339e-01 6.819171975696e-01 6.786839855133e-01 6.755343344848e-01 6.724668075317e-01 6.694919886181e-01 6.666159318475e-01 6.638409714596e-01 6.611788409554e-01 6.586284722279e-01 6.562043996708e-01 6.539031791755e-01 6.517365834369e-01 6.497099823430e-01 6.478218213527e-01 6.460882716045e-01 6.445004373833e-01 6.430755727079e-01 6.418087518970e-01 6.407086185031e-01 6.397805734125e-01 6.390180392512e-01 6.384383962126e-01 6.380281429015e-01 6.378052267222e-01 6.377592769494e-01 6.378960600695e-01 6.382209817146e-01 6.387219328187e-01 6.394166714759e-01 6.402843603788e-01 6.413432182302e-01 6.425797386535e-01 6.439942712638e-01 6.455920054594e-01 6.473545041904e-01 6.493003557927e-01 6.514021551737e-01 6.536784831312e-01 6.561096375089e-01 6.586957384325e-01 6.614377853480e-01 6.643161710095e-01 6.673463558831e-01 6.704999508628e-01 6.737885532682e-01 6.771959928508e-01 6.807165454738e-01 6.843536843829e-01 6.880820263999e-01 6.919152231093e-01 6.958268648547e-01 6.998242302115e-01 7.038943068983e-01 7.080247433654e-01 7.122217718767e-01 7.164590307533e-01 7.207484498253e-01 7.250657389527e-01 7.294140027817e-01 7.337830133236e-01 7.381593316296e-01 7.425473013767e-01 7.469241615932e-01 7.512981355324e-01 7.556502934395e-01 7.599779732185e-01 7.642757321237e-01 7.685295392506e-01 7.727426909536e-01 7.768969745388e-01 7.809953033801e-01 7.850242878073e-01 7.889803935217e-01 7.928582290096e-01 7.966473115125e-01 8.003465139694e-01 8.039458801918e-01 8.074423320272e-01 8.108269387233e-01 8.140984786608e-01 8.172461800141e-01 8.202703317132e-01 8.231613713714e-01 8.259170007282e-01 8.285320102748e-01 8.309989600841e-01 8.333213168385e-01 8.354838438769e-01 8.374927402238e-01 8.393361164319e-01 8.410169371560e-01 8.425279756266e-01 8.438640685945e-01 8.450298039846e-01 8.460113921814e-01 8.468176995392e-01 8.474357512586e-01 8.478713756073e-01 8.481189896882e-01 8.481748370688e-01 8.480441189863e-01 8.477162555757e-01 8.472000341268e-01 8.464849787746e-01 8.455784390743e-01 8.444760989375e-01 8.431762335039e-01 8.416855127171e-01 8.399952238543e-01 8.381161954111e-01 8.360397383969e-01 8.337742088691e-01 8.313193025027e-01 8.286731189253e-01 8.258445373600e-01 8.228292409585e-01 8.196376087931e-01 8.162658841832e-01 8.127211165797e-01 8.090091917972e-01 8.051282772375e-01 8.010917670789e-01 7.968958248677e-01 7.925530267738e-01 7.880656609170e-01 7.834411054378e-01 7.786878599720e-01 7.738107549790e-01 7.688200462347e-01 7.637216744553e-01 7.585277262802e-01 7.532439255025e-01 7.478845040797e-01 7.424565417368e-01 7.369733007195e-01 7.314464736909e-01 7.258856739910e-01 7.203090358208e-01 7.147225697206e-01 7.091487857798e-01 7.035943343348e-01 6.980800448535e-01 6.926200775980e-01 6.872274765987e-01 6.819258006231e-01 6.767232509453e-01 6.716477267766e-01 6.667075027009e-01 6.619264569987e-01 6.573230119781e-01 6.529126456455e-01 6.487185675690e-01 6.447536184413e-01 6.410409829067e-01 6.375966493962e-01 6.344385650099e-01 6.315854038721e-01 6.290501829264e-01 6.268519997991e-01 6.250036747986e-01 6.235190889614e-01 6.224104503111e-01 6.216877632136e-01 6.213613331816e-01 6.214374204614e-01 6.219229990997e-01 6.228193269618e-01 6.241317352427e-01 6.258563011991e-01 6.279954911751e-01 6.305405645921e-01 6.334891572131e-01 6.368287623674e-01 6.405548450874e-01 6.446537123959e-01 6.491088425444e-01 6.539113583076e-01 6.590382552465e-01 6.644797075942e-01 6.702088349476e-01 6.762106563298e-01 6.824639424621e-01 6.889419337239e-01 6.956328191569e-01 7.025004811291e-01 7.095320449595e-01 7.166982513923e-01 7.239744542355e-01 7.313429498630e-01 7.387691881705e-01 7.462403408026e-01 7.537237685554e-01 7.611989143185e-01 7.686428560018e-01 7.760292297992e-01 7.833387864802e-01 7.905450368987e-01 7.976296434088e-01 8.045670941666e-01 8.113389741402e-01 8.179234265539e-01 8.243011670286e-01 8.304520323413e-01 8.363566354826e-01 8.420008863638e-01 8.473621500691e-01 8.524296131618e-01 8.571833576889e-01 8.616110149386e-01 8.657002414080e-01 8.694342904613e-01 8.728078072309e-01 8.758036493686e-01 8.784168028626e-01 8.806368971723e-01 8.824580601203e-01 8.838742336484e-01 8.848792990333e-01 8.854739308726e-01 8.856515416067e-01 8.854142878894e-01 8.847646071994e-01 8.837017738947e-01 8.822343220174e-01 8.803645593605e-01 8.781030793178e-01 8.754561543172e-01 8.724385582242e-01 8.690606469257e-01 8.653382577228e-01 8.612893887953e-01 8.569298482140e-01 8.522841732285e-01 8.473708310820e-01 8.422187873179e-01 8.368522866781e-01 8.312986681183e-01 8.255901011181e-01 8.197587939004e-01 8.138383969241e-01 8.078632709662e-01 8.018727444148e-01 7.959029919222e-01 7.899965983012e-01 7.841894712166e-01 7.785252780442e-01 7.730452332780e-01 7.677881599981e-01 7.627995867324e-01 7.581127597000e-01 7.537716308812e-01 7.498104327023e-01 7.462630588310e-01 7.431635366376e-01 7.405367617383e-01 7.384130033746e-01 7.368074074477e-01 7.357398215086e-01 7.352220696795e-01 7.352576000180e-01 7.358521416260e-01 7.369987928168e-01 7.386902518178e-01 7.409129363632e-01 7.436481929845e-01 7.468711763936e-01 7.505571012001e-01 7.546729193671e-01 7.591844426406e-01 7.640559816902e-01 7.692430209927e-01 7.747084618334e-01 7.804069685123e-01 7.862935106853e-01 7.923256074993e-01 7.984550376774e-01 8.046410461555e-01 8.108381000261e-01 8.170005846358e-01 8.230914801456e-01 8.290682639685e-01 8.348930250648e-01 8.405289341469e-01 8.459431136264e-01 8.511032609409e-01 8.559801171772e-01 8.605460461703e-01 8.647772938700e-01 8.686527881586e-01 8.721500641246e-01 8.752578876706e-01 8.779594755688e-01 8.802422683754e-01 8.821013663607e-01 8.835251209670e-01 8.845158933758e-01 8.850682357062e-01 8.851850528832e-01 8.848680303163e-01 8.841239476260e-01 8.829602862717e-01 8.813839871316e-01 8.794087582276e-01 8.770454740933e-01 8.743105788704e-01 8.712186258145e-01 8.677857327108e-01 8.640346054880e-01 8.599805352881e-01 8.556455680803e-01 8.510536200298e-01 8.462268588142e-01 8.411879118487e-01 8.359642166938e-01 8.305803676416e-01 8.250650595349e-01 8.194457709009e-01 8.137522118428e-01 8.080166614655e-01 8.022698045274e-01 7.965471575644e-01 7.908827666223e-01 7.853151729981e-01 7.798817118387e-01 7.746231669089e-01 7.695830293669e-01 7.648023977603e-01 7.603290467789e-01 7.562073710946e-01 7.524848672006e-01 7.492102159558e-01 7.464302546889e-01 7.441923264549e-01 7.425408125403e-01 7.415205143523e-01 7.411689114770e-01 7.415252576791e-01 7.426186687413e-01 7.444708890174e-01 7.471069564408e-01 7.505293071783e-01 7.547441439382e-01 7.597448720626e-01 7.655113468072e-01 7.720224303239e-01 7.792412393866e-01 7.871249232963e-01 7.956223382251e-01 8.046735018043e-01 8.142123433458e-01 8.241670602913e-01 8.344601578104e-01 8.450115521456e-01 8.557381380506e-01 8.665538095845e-01 8.773741981822e-01 8.881147119811e-01 8.986932216141e-01 9.090285814290e-01 9.190465998670e-01 9.286762534525e-01 9.378516864713e-01 9.465160220552e-01 9.546179758911e-01 9.621155467555e-01 9.689744610787e-01 9.751695581650e-01 9.806895957561e-01 9.855261222809e-01 9.896866930171e-01 9.931876536743e-01 9.960542231419e-01 9.983224267035e-01 1.000038024876e+00 1.001256254711e+00 1.002036862192e+00 1.002451753102e+00 1.002574622680e+00 1.002484214429e+00 1.002262063716e+00 1.001991953812e+00 1.001755973215e+00 1.001629654111e+00 1.001690675406e+00 1.002005140663e+00 1.002632314285e+00 1.003622955233e+00 1.005014952524e+00 1.006837145356e+00 1.009103404459e+00 1.011818313643e+00 1.014974519108e+00 1.018554543226e+00 1.022529031302e+00 1.026862308663e+00 1.031514568930e+00 1.036436883494e+00 1.041583005761e+00 1.046901542116e+00 1.052343106273e+00 1.057864399450e+00 1.063417882991e+00 1.068970693939e+00 1.074485475087e+00 1.079936358242e+00 1.085301756639e+00 1.090560197858e+00 1.095702687977e+00 1.100711505908e+00 1.105583016252e+00 1.110303116199e+00 1.114859619143e+00 1.119242206808e+00 1.123425270585e+00 1.127390053771e+00 1.131100008321e+00 1.134517188809e+00 1.137598270729e+00 1.140286505649e+00 1.142527645340e+00 1.144255678235e+00 1.145406090770e+00 1.145913976153e+00 1.145715012550e+00 1.144754282523e+00 1.142979917080e+00 1.140358278648e+00 1.136867400717e+00 1.132505456918e+00 1.127289952242e+00 1.121265531571e+00 1.114502214128e+00 1.107096686416e+00 1.099174206209e+00 1.090890137811e+00 1.082424561322e+00 1.073981038592e+00 1.065786894713e+00 1.058079095167e+00 1.051104503405e+00 1.045105865808e+00 1.040320642817e+00 1.036961233569e+00 1.035204806236e+00 1.035199798017e+00 1.037029581726e+00 1.040737103115e+00 1.046298164058e+00 1.053633624424e+00 1.062611143909e+00 1.073038476327e+00 1.084696052238e+00 1.097314573486e+00 1.110611453515e+00 1.124285492341e+00 1.138024566780e+00 1.151531039730e+00 1.164500695889e+00 1.176660712719e+00 1.187747450100e+00 1.197525796562e+00 1.205797144005e+00 1.212376994853e+00 1.217136489273e+00 1.219963803263e+00 1.220796430560e+00 1.219610332499e+00 1.216412178446e+00 1.211268972580e+00 1.204268611360e+00 1.195557272554e+00 1.185317204805e+00 1.173762707725e+00 1.161162856155e+00 1.147798027782e+00 1.133991277040e+00 1.120078379903e+00 1.106395537604e+00 1.093301362579e+00 1.081112117701e+00 1.070137941138e+00 1.060648242273e+00 1.052847546157e+00 1.046916630004e+00 1.042937786227e+00 1.040959916015e+00 1.040964228553e+00 1.042864554064e+00 1.046571641562e+00 1.051914568086e+00 1.058742328709e+00 1.066873401510e+00 1.076114469645e+00 1.086306909325e+00 1.097251644533e+00 1.108797215256e+00 1.117384145143e+00 1.124921480527e+00 1.132211467806e+00 1.140182243645e+00 1.149492611739e+00 1.160257240916e+00 1.171941877843e+00 1.183562451549e+00 1.194066762611e+00 1.202704500546e+00 1.209262978190e+00 1.214147308427e+00 1.218175881489e+00 1.222208482705e+00 1.226798673406e+00 1.231952883884e+00 1.237067331669e+00 1.241138830494e+00 1.243166763698e+00 1.242472123275e+00 1.238933306097e+00 1.233036527927e+00 1.225678817700e+00 1.217793670061e+00 1.210027857707e+00 1.202509076344e+00 1.194792848493e+00 1.186105865325e+00 1.175728772300e+00 1.163328451865e+00 1.149193685322e+00 1.134256032161e+00 1.119826224035e+00 1.107181503097e+00 1.097173497670e+00 1.089941218167e+00 1.084904150940e+00 1.081059898508e+00 1.077423157509e+00 1.073392129761e+00 1.068989905511e+00 1.064823221394e+00 1.061768647219e+00 1.060558337959e+00 1.061413706856e+00 1.063829983495e+00 1.066364232096e+00 1.058890310028e+00 1.027158091923e+00 9.540034915267e-01 8.711077027546e-01 8.210105660371e-01 8.352616726480e-01 9.054659875606e-01 9.918110380185e-01 1.054631112005e+00 1.070328393574e+00 1.034156816810e+00 9.599982393109e-01 8.793428990893e-01 8.336108989117e-01 8.502708835898e-01 9.183034673685e-01 9.995480489352e-01 1.057787792463e+00 1.072517683265e+00 1.041045076556e+00 9.776144580349e-01 9.111435052571e-01 8.768381751630e-01 8.965555680345e-01 9.619135417488e-01 1.043191065920e+00 1.110874887161e+00 1.146826613749e+00 1.145920264510e+00 1.114227053302e+00 1.065989830174e+00 1.019393033996e+00 9.905302709927e-01 9.873151250516e-01 1.007023712071e+00 1.039757380495e+00 1.074190293326e+00 1.101269510765e+00 1.115189342851e+00 1.113035982457e+00 1.094677871234e+00 1.063127039115e+00 1.025225768358e+00 9.914260886072e-01 9.733344137820e-01 9.786783257145e-01 1.006349413650e+00 1.046209702559e+00 1.083879525557e+00 1.106805942690e+00 1.108375939692e+00 1.089756251742e+00 1.059744228493e+00 1.032220631374e+00 1.020911698679e+00 1.032591844738e+00 1.063486748896e+00 1.101988078765e+00 1.135112309008e+00 1.153778283708e+00 1.155002069052e+00 1.141667282342e+00 1.120519719397e+00 1.099308907644e+00 1.083725577449e+00 1.075587903156e+00 1.073081728804e+00 1.072657264019e+00 1.071269986417e+00 1.067539010686e+00 1.061768780462e+00 1.055031287372e+00 1.048234047647e+00 1.041659693621e+00 1.035129395989e+00 1.028599503594e+00 1.022473008265e+00 1.017582011741e+00 1.014611601757e+00 1.013593881838e+00 1.013777232306e+00 1.014033271368e+00 1.013629295541e+00 1.012717843801e+00 1.012368498458e+00 1.013852795478e+00 1.017733190698e+00 1.023180877651e+00 1.028063398031e+00 1.029819759994e+00 1.026583344645e+00 1.018199540377e+00 1.006491698122e+00 9.948497233610e-01 9.870895353232e-01 9.860425270541e-01 9.925204163525e-01 1.005044633190e+00 1.020567464620e+00 1.035490663423e+00 1.046687673049e+00 1.052103723520e+00 1.051089261251e+00 1.044553606639e+00 1.034886641672e+00 1.025671910573e+00 1.020800704245e+00 1.023173222678e+00 1.033268098493e+00 1.048466592880e+00 1.063644019752e+00 1.072804538912e+00 1.071185697594e+00 1.056949139268e+00 1.032247751415e+00 1.003133342417e+00 9.780875528683e-01 9.650095711004e-01 9.676072936717e-01 9.835012511799e-01 1.006335950799e+00 1.056393967001e+00
 6.958435133940e-01 6.950305279754e-01 6.942513573586e-01 6.933739659098e-01 6.923297097797e-01 6.911452451165e-01 6.899244576467e-01 6.887876299086e-01 6.878077753119e-01 6.869652817738e-01 6.861431833459e-01 6.851932656868e-01 6.840442105889e-01 6.827611703897e-01 6.814991229535e-01 6.803898370469e-01 6.794544463161e-01 6.786035912446e-01 6.777009554178e-01 6.766439594455e-01 6.754227631854e-01 6.741275788254e-01 6.728895075624e-01 6.717913463640e-01 6.708175184526e-01 6.698803581760e-01 6.688732753354e-01 6.677264303098e-01 6.664403995011e-01 6.650886358230e-01 6.637791762800e-01 6.625879353163e-01 6.615115043976e-01 6.604793935857e-01 6.593916645418e-01 6.581645663308e-01 6.567782670435e-01 6.552991609646e-01 6.538599202463e-01 6.525788366141e-01 6.514693571929e-01 6.504240985002e-01 6.492883237391e-01 6.479596326452e-01 6.464537398794e-01 6.448918368149e-01 6.434254470798e-01 6.421374655922e-01 6.409888720816e-01 6.398523118121e-01 6.386015741782e-01 6.371798830300e-01 6.356178853924e-01 6.340111498497e-01 6.324743756508e-01 6.310794205701e-01 6.298109442125e-01 6.285683008162e-01 6.272325493394e-01 6.257318717930e-01 6.240820149712e-01 6.223776235687e-01 6.207479317846e-01 6.192776537804e-01 6.179464622960e-01 6.166400011375e-01 6.152265229853e-01 6.136323143989e-01 6.118842797583e-01 6.100958844198e-01 6.084105754534e-01 6.069075400287e-01 6.055451918321e-01 6.041819287965e-01 6.026729757386e-01 6.009544176409e-01 5.990879803302e-01 5.972262891078e-01 5.955247860580e-01 5.940302649861e-01 5.926449425547e-01 5.911972264943e-01 5.895541604289e-01 5.877116225915e-01 5.857836459463e-01 5.839392172336e-01 5.822869572710e-01 5.808068110034e-01 5.793701850985e-01 5.778314001240e-01 5.761103389005e-01 5.742353481361e-01 5.723178411163e-01 5.704952755163e-01 5.688495320882e-01 5.673531006630e-01 5.658855946687e-01 5.643067382379e-01 5.625380287544e-01 5.606138830334e-01 5.586677463911e-01 5.568505522712e-01 5.552268581330e-01 5.537320769884e-01 5.522176786864e-01 5.505432765163e-01 5.486664021999e-01 5.466608256630e-01 5.446748065023e-01 5.428324884939e-01 5.411565833522e-01 5.395603365912e-01 5.379025930042e-01 5.360699210248e-01 5.340440933270e-01 5.319120577628e-01 5.298196870880e-01 5.278808936406e-01 5.261090559121e-01 5.244053923731e-01 5.226171663558e-01 5.206283020598e-01 5.184417746078e-01 5.161942043396e-01 5.140640197745e-01 5.121554602803e-01 5.104177631895e-01 5.086816174115e-01 5.067738504039e-01 5.046435129880e-01 5.023999279565e-01 5.002309464427e-01 4.982586327516e-01 4.964572557609e-01 4.946819028331e-01 4.927807912725e-01 4.907037743342e-01 4.885214596768e-01 4.863549224414e-01 4.842785114224e-01 4.822836863817e-01 4.803058849780e-01 4.782829048580e-01 4.761916845169e-01 4.740403144269e-01 4.718498128858e-01 4.696423210269e-01 4.674427629597e-01 4.652828011110e-01 4.631730617572e-01 4.610869955463e-01 4.589709273736e-01 4.567840337929e-01 4.545388772875e-01 4.522932978730e-01 4.501027370014e-01 4.479744133491e-01 4.458622069921e-01 4.437074959815e-01 4.414931775352e-01 4.392463950785e-01 4.370007800514e-01 4.347682287555e-01 4.325303370606e-01 4.302722673764e-01 4.279979142373e-01 4.257252432148e-01 4.234595837176e-01 4.211830359680e-01 4.188768391703e-01 4.165437533870e-01 4.142136213289e-01 4.119126034515e-01 4.096371190814e-01 4.073585886608e-01 4.050523034486e-01 4.027194794579e-01 4.003816001369e-01 3.980541172237e-01 3.957341995423e-01 3.934046199788e-01 3.910559664468e-01 3.886942190111e-01 3.863284962119e-01 3.839632596390e-01 3.815917732398e-01 3.792087399839e-01 3.768144008059e-01 3.744158223723e-01 3.720177428168e-01 3.696201015909e-01 3.672181185027e-01 3.648114300128e-01 3.623981901555e-01 3.599785277221e-01 3.575516577850e-01 3.551218316846e-01 3.526902049348e-01 3.502579036970e-01 3.478228682547e-01 3.453819224771e-01 3.429347072782e-01 3.404884469650e-01 3.380433730646e-01 3.355948550971e-01 3.331396090134e-01 3.306784207136e-01 3.282164962079e-01 3.257559882401e-01 3.232928161121e-01 3.208223915680e-01 3.183441698112e-01 3.158655044438e-01 3.133921746338e-01 3.109201908419e-01 3.084443421806e-01 3.059638619873e-01 3.034840325618e-01 3.010096866024e-01 2.985385921582e-01 2.960655357109e-01 2.935884379110e-01 2.911104055733e-01 2.886347817333e-01 2.861621062893e-01 2.836888388369e-01 2.812137774871e-01 2.787406318196e-01 2.762714977193e-01 2.738077542608e-01 2.713460343060e-01 2.688849301815e-01 2.664278936503e-01 2.639775772260e-01 2.615330853328e-01 2.590927167948e-01 2.566559779500e-01 2.542215416868e-01 2.517941987062e-01 2.493743777000e-01 2.469613245822e-01 2.445537554553e-01 2.421526305425e-01 2.397607430224e-01 2.373769810824e-01 2.350039161604e-01 2.326407303915e-01 2.302855696482e-01 2.279433349508e-01 2.256110678082e-01 2.232910115872e-01 2.209834583255e-01 2.186915778584e-01 2.164130097488e-01 2.141484497953e-01 2.118998996324e-01 2.096668318888e-01 2.074510238884e-01 2.052553048705e-01 2.030792432240e-01 2.009208333667e-01 1.987832670409e-01 1.966673348945e-01 1.945740273552e-01 1.925057233114e-01 1.904619741808e-01 1.884415989058e-01 1.864479523576e-01 1.844833689954e-01 1.825477296260e-01 1.806424501925e-01 1.787689830617e-01 1.769268127805e-01 1.751181249959e-01 1.733462018518e-01 1.716110242455e-01 1.699134092727e-01 1.682563569633e-01 1.666394469818e-01 1.650645231720e-01 1.635333755409e-01 1.620479770871e-01 1.606082732959e-01 1.592177011321e-01 1.578766410030e-01 1.565863783224e-01 1.553495566777e-01 1.541663443015e-01 1.530369026619e-01 1.519649767558e-01 1.509525034187e-01 1.499989163625e-01 1.491071412173e-01 1.482772599990e-01 1.475095386281e-01 1.468068194989e-01 1.461713489057e-01 1.456011658586e-01 1.450989595878e-01 1.446650263125e-01 1.442994787452e-01 1.440039160952e-01 1.437791251783e-01 1.436249605476e-01 1.435409964523e-01 1.435282257974e-01 1.435862619730e-01 1.437150383694e-01 1.439156602433e-01 1.441862263464e-01 1.445270739504e-01 1.449379753742e-01 1.454172282283e-01 1.459650567079e-01 1.465802623833e-01 1.472618120202e-01 1.480096345373e-01 1.488210906269e-01 1.496969031436e-01 1.506344511151e-01 1.516326402067e-01 1.526910009907e-01 1.538084471603e-01 1.549815490916e-01 1.562102406290e-01 1.574921092168e-01 1.588266351052e-01 1.602141654315e-01 1.616514996041e-01 1.631366701803e-01 1.646686428673e-01 1.662444963209e-01 1.678630469572e-01 1.695250118584e-01 1.712271366404e-01 1.729697736686e-01 1.747519662682e-01 1.765694861639e-01 1.784212818284e-01 1.803069283036e-01 1.822232313358e-01 1.841707610855e-01 1.861496360301e-01 1.881584569283e-01 1.901957551996e-01 1.922588168138e-01 1.943452418996e-01 1.964548132520e-01 1.985866389602e-01 2.007406947366e-01 2.029168266905e-01 2.051152088815e-01 2.073319543964e-01 2.095665104677e-01 2.118156540646e-01 2.140794868053e-01 2.163591717330e-01 2.186545848011e-01 2.209650374126e-01 2.232897085226e-01 2.256252021868e-01 2.279701923274e-01 2.303254874986e-01 2.326891760624e-01 2.350625190724e-01 2.374467755141e-01 2.398398684942e-01 2.422393809516e-01 2.446448079148e-01 2.470545192058e-01 2.494686439564e-01 2.518881469965e-01 2.543135812757e-01 2.567429261350e-01 2.591765367850e-01 2.616109676388e-01 2.640464111548e-01 2.664834725823e-01 2.689206879168e-01 2.713599004452e-01 2.738015725334e-01 2.762413793363e-01 2.786803263064e-01 2.811162245845e-01 2.835505086278e-01 2.859833668726e-01 2.884137482191e-01 2.908417154491e-01 2.932678080762e-01 2.956880747156e-01 2.981040752665e-01 3.005146629495e-01 3.029211995587e-01 3.053221991956e-01 3.077185620788e-01 3.101085468288e-01 3.124897440372e-01 3.148656066793e-01 3.172339860083e-01 3.195953699578e-01 3.219491720818e-01 3.242929483029e-01 3.266282766070e-01 3.289536382542e-01 3.312706358247e-01 3.335796114175e-01 3.358789944098e-01 3.381673237913e-01 3.404446688480e-01 3.427101327841e-01 3.449640173756e-01 3.472092463513e-01 3.494432888915e-01 3.516654625622e-01 3.538754784556e-01 3.560709546716e-01 3.582540606034e-01 3.604253665898e-01 3.625838965555e-01 3.647291547149e-01 3.668596229223e-01 3.689763490441e-01 3.710777991862e-01 3.731649994851e-01 3.752376660246e-01 3.772949505848e-01 3.793357060416e-01 3.813602043758e-01 3.833694734367e-01 3.853631405546e-01 3.873390689532e-01 3.892988267278e-01 3.912401253161e-01 3.931649644301e-01 3.950718577786e-01 3.969615864264e-01 3.988330270339e-01 4.006866681711e-01 4.025212165319e-01 4.043364039519e-01 4.061325031441e-01 4.079111788026e-01 4.096691722855e-01 4.114085124093e-01 4.131267392542e-01 4.148246704729e-01 4.165017868980e-01 4.181584074094e-01 4.197961153248e-01 4.214112561512e-01 4.230040950931e-01 4.245759926276e-01 4.261252705063e-01 4.276523628219e-01 4.291581183765e-01 4.306423315497e-01 4.321023670148e-01 4.335382603162e-01 4.349519728915e-01 4.363418578737e-01 4.377083543640e-01 4.390515504719e-01 4.403707595868e-01 4.416656088464e-01 4.429351321876e-01 4.441800131655e-01 4.454008179195e-01 4.465971420551e-01 4.477686651358e-01 4.489143028564e-01 4.500334471363e-01 4.511277910602e-01 4.521965869595e-01 4.532391906028e-01 4.542562771945e-01 4.552475209980e-01 4.562105609664e-01 4.571469464909e-01 4.580567344857e-01 4.589396532285e-01 4.597962348084e-01 4.606249801085e-01 4.614253790801e-01 4.621990148538e-01 4.629435379303e-01 4.636609247415e-01 4.643502630579e-01 4.650106199398e-01 4.656437353333e-01 4.662457921069e-01 4.668209208339e-01 4.673682559264e-01 4.678860573496e-01 4.683746471221e-01 4.688340174828e-01 4.692638753384e-01 4.696660950819e-01 4.700381798427e-01 4.703808509735e-01 4.706952329367e-01 4.709782227150e-01 4.712315667283e-01 4.714568171397e-01 4.716514817140e-01 4.718174162265e-01 4.719518281735e-01 4.720567330329e-01 4.721315908474e-01 4.721765216532e-01 4.721915988121e-01 4.721769013874e-01 4.721308209994e-01 4.720559611361e-01 4.719517675229e-01 4.718169557651e-01 4.716529585294e-01 4.714574490658e-01 4.712328193467e-01 4.709791283708e-01 4.706956967576e-01 4.703829004320e-01 4.700398644743e-01 4.696668256962e-01 4.692651049364e-01 4.688337665004e-01 4.683727108010e-01 4.678844365683e-01 4.673648587775e-01 4.668179062619e-01 4.662420984725e-01 4.656369516415e-01 4.650055463550e-01 4.643442142066e-01 4.636558188108e-01 4.629402230215e-01 4.621960282069e-01 4.614269752579e-01 4.606290390448e-01 4.598048631308e-01 4.589554477176e-01 4.580792418474e-01 4.571779614933e-01 4.562501682123e-01 4.552979950112e-01 4.543229310122e-01 4.533222068446e-01 4.522975397149e-01 4.512503985804e-01 4.501802294749e-01 4.490876033393e-01 4.479733010791e-01 4.468367203223e-01 4.456813441843e-01 4.445036232241e-01 4.433073406161e-01 4.420925428496e-01 4.408574504386e-01 4.396068693385e-01 4.383379100054e-01 4.370522051593e-01 4.357511952928e-01 4.344356278958e-01 4.331061066657e-01 4.317621698656e-01 4.304067526881e-01 4.290397883952e-01 4.276614692397e-01 4.262740520675e-01 4.248773030475e-01 4.234728310980e-01 4.220615293607e-01 4.206439465460e-01 4.192224191176e-01 4.177968975798e-01 4.163688041284e-01 4.149402450697e-01 4.135111676068e-01 4.120828933698e-01 4.106576107445e-01 4.092356872831e-01 4.078197188490e-01 4.064097557437e-01 4.050075562206e-01 4.036158221398e-01 4.022344884348e-01 4.008655227858e-01 3.995104258637e-01 3.981712953593e-01 3.968497213389e-01 3.955463544735e-01 3.942637814148e-01 3.930042321745e-01 3.917686419214e-01 3.905580850862e-01 3.893765588844e-01 3.882235330406e-01 3.871026024469e-01 3.860149931517e-01 3.849621972676e-01 3.839469158017e-01 3.829705159382e-01 3.820358173402e-01 3.811438140344e-01 3.802964990639e-01 3.794967281176e-01 3.787448608461e-01 3.780452410610e-01 3.773991752615e-01 3.768072970003e-01 3.762714638399e-01 3.757954348235e-01 3.753801735713e-01 3.750273734450e-01 3.747387434765e-01 3.745166719467e-01 3.743642693009e-01 3.742798324652e-01 3.742680955929e-01 3.743293053132e-01 3.744655360633e-01 3.746779085303e-01 3.749696813612e-01 3.753393378119e-01 3.757902603002e-01 3.763232395268e-01 3.769391261900e-01 3.776393716326e-01 3.784252525470e-01 3.792971681869e-01 3.802563494326e-01 3.813031675806e-01 3.824381307960e-01 3.836629502429e-01 3.849766779765e-01 3.863805927437e-01 3.878746453986e-01 3.894587956799e-01 3.911341000939e-01 3.928988306620e-01 3.947548887246e-01 3.967002990806e-01 3.987349891439e-01 4.008596751522e-01 4.030722603013e-01 4.053737909992e-01 4.077637452832e-01 4.102392638611e-01 4.128017147410e-01 4.154486478561e-01 4.181797540274e-01 4.209939980370e-01 4.238894329268e-01 4.268666812894e-01 4.299224473760e-01 4.330566555948e-01 4.362682909973e-01 4.395537167115e-01 4.429137923768e-01 4.463464443744e-01 4.498495950431e-01 4.534223459386e-01 4.570620731691e-01 4.607683008886e-01 4.645377643273e-01 4.683700029904e-01 4.722631538978e-01 4.762146026481e-01 4.802239460276e-01 4.842881321717e-01 4.884052802101e-01 4.925744598083e-01 4.967924225126e-01 5.010603792695e-01 5.053723139681e-01 5.097287074097e-01 5.141273709692e-01 5.185655929876e-01 5.230427489014e-01 5.275559364571e-01 5.321036670449e-01 5.366838537085e-01 5.412935043605e-01 5.459336264078e-01 5.505991792885e-01 5.552901961761e-01 5.600038429827e-01 5.647378519541e-01 5.694926989829e-01 5.742618686981e-01 5.790482345075e-01 5.838471636580e-01 5.886567946463e-01 5.934778237832e-01 5.983040484971e-01 6.031381199090e-01 6.079737507209e-01 6.128125888933e-01 6.176518136930e-01 6.224872385914e-01 6.273221127162e-01 6.321480104726e-01 6.369689658939e-01 6.417793656645e-01 6.465783436609e-01 6.513662578182e-01 6.561370226473e-01 6.608938487158e-01 6.656303797460e-01 6.703471740228e-01 6.750425465748e-01 6.797124145851e-01 6.843590741351e-01 6.889757985248e-01 6.935655516358e-01 6.981238963836e-01 7.026485262382e-01 7.071408280707e-01 7.115942593236e-01 7.160131541733e-01 7.203900226569e-01 7.247263122162e-01 7.290220504458e-01 7.332690212877e-01 7.374739685307e-01 7.416275414924e-01 7.457330486246e-01 7.497875067585e-01 7.537874079868e-01 7.577356761340e-01 7.616250964927e-01 7.654593954679e-01 7.692329602606e-01 7.729450531366e-01 7.765970639850e-01 7.801828267271e-01 7.837063158279e-01 7.871597107071e-01 7.905465070034e-01 7.938644734537e-01 7.971075513533e-01 8.002822968716e-01 8.033795368161e-01 8.064041192157e-01 8.093497372406e-01 8.122164978502e-01 8.150075472219e-01 8.177125801821e-01 8.203406205587e-01 8.228818877094e-01 8.253396559163e-01 8.277132126841e-01 8.299965814791e-01 8.321967050478e-01 8.343017761489e-01 8.363225168196e-01 8.382482260259e-01 8.400807094977e-01 8.418244715521e-01 8.434669718345e-01 8.450218476325e-01 8.464735872721e-01 8.478325188936e-01 8.490936369577e-01 8.502522556414e-01 8.513189531424e-01 8.522764894232e-01 8.531413215627e-01 8.539002229899e-01 8.545587138540e-01 8.551171327787e-01 8.555657934616e-01 8.559207460744e-01 8.561627409819e-01 8.563078483021e-01 8.563444208203e-01 8.562761661739e-01 8.561094310930e-01 8.558290041934e-01 8.554535230332e-01 8.549638938339e-01 8.543763581566e-01 8.536828327606e-01 8.528811404335e-01 8.519842340524e-01 8.509726023041e-01 8.498691140908e-01 8.486541614877e-01 8.473414886020e-01 8.459285513106e-01 8.444084765438e-01 8.427993619676e-01 8.410785504356e-01 8.392714091925e-01 8.373600989799e-01 8.353554991202e-01 8.332600528582e-01 8.310635842022e-01 8.287866113095e-01 8.264084056747e-01 8.239519726133e-01 8.214033783216e-01 8.187702577446e-01 8.160599564417e-01 8.132601825602e-01 8.103937902292e-01 8.074408829718e-01 8.044219787155e-01 8.013297705639e-01 7.981671122766e-01 7.949456351757e-01 7.916536060112e-01 7.883114862086e-01 7.849064642838e-01 7.814535154875e-01 7.779504122072e-01 7.743995816496e-01 7.708130179656e-01 7.671812864487e-01 7.635230346578e-01 7.598304645613e-01 7.561149378210e-01 7.523804345954e-01 7.486246616080e-01 7.448642267789e-01 7.410917020712e-01 7.373218127626e-01 7.335533729548e-01 7.297945344665e-01 7.260516041908e-01 7.223248641703e-01 7.186283272917e-01 7.149603008167e-01 7.113298549326e-01 7.077428323179e-01 7.042026663095e-01 7.007207266977e-01 6.972953524321e-01 6.939407391036e-01 6.906581898734e-01 6.874543086743e-01 6.843382752536e-01 6.813118193458e-01 6.783867213740e-01 6.755626514629e-01 6.728502846895e-01 6.702557289440e-01 6.677800329836e-01 6.654363143778e-01 6.632219874174e-01 6.611509356766e-01 6.592212834732e-01 6.574414906212e-01 6.558160562244e-01 6.543461613756e-01 6.530452603513e-01 6.519042211956e-01 6.509398534483e-01 6.501447556564e-01 6.495273757588e-01 6.490917526778e-01 6.488313378866e-01 6.487620837823e-01 6.488681834776e-01 6.491670007960e-01 6.496465353238e-01 6.503118763293e-01 6.511663685495e-01 6.521970131418e-01 6.534206884334e-01 6.548141891852e-01 6.563956389262e-01 6.581479319519e-01 6.600737087798e-01 6.621736854353e-01 6.644303190813e-01 6.668591535925e-01 6.694331615896e-01 6.721691014694e-01 6.750465792135e-01 6.780639310801e-01 6.812220645555e-01 6.844990137113e-01 6.879101296036e-01 6.914274593269e-01 6.950604279554e-01 6.987927954454e-01 7.026171406971e-01 7.065376965749e-01 7.105284589737e-01 7.146016091874e-01 7.187328831932e-01 7.229255035444e-01 7.271691237545e-01 7.314503517282e-01 7.357737438767e-01 7.401152654389e-01 7.444846006458e-01 7.488585360252e-01 7.532387460763e-01 7.576174103771e-01 7.619793416948e-01 7.663293500152e-01 7.706458108512e-01 7.749352707095e-01 7.791802104062e-01 7.833786856245e-01 7.875234746598e-01 7.916036497486e-01 7.956198605169e-01 7.995566630285e-01 8.034150552219e-01 8.071832339691e-01 8.108598769696e-01 8.144338298915e-01 8.179035651405e-01 8.212601512945e-01 8.244990573897e-01 8.276169373085e-01 8.306038692031e-01 8.334614499571e-01 8.361769512453e-01 8.387531119197e-01 8.411791249847e-01 8.434551330204e-01 8.455752566416e-01 8.475336219760e-01 8.493315260334e-01 8.509576337137e-01 8.524173253554e-01 8.536986000068e-01 8.548055264070e-01 8.557328162422e-01 8.564749251753e-01 8.570355756350e-01 8.574058728411e-01 8.575906931006e-01 8.575816100489e-01 8.573832396533e-01 8.569910949755e-01 8.564027892796e-01 8.556225155035e-01 8.546431902152e-01 8.534727608608e-01 8.521021884588e-01 8.505380261745e-01 8.487797733833e-01 8.468257680927e-01 8.446828127527e-01 8.423434081262e-01 8.398196115742e-01 8.371059294580e-01 8.342082516366e-01 8.311308084157e-01 8.278702417928e-01 8.244399857533e-01 8.208334991148e-01 8.170646205658e-01 8.131312188011e-01 8.090413772801e-01 8.048002506234e-01 8.004135987803e-01 7.958892686538e-01 7.912300474635e-01 7.864488498405e-01 7.815498939778e-01 7.765442555294e-01 7.714380200179e-01 7.662426551216e-01 7.609675511251e-01 7.556229167345e-01 7.502226418400e-01 7.447737158890e-01 7.392939504645e-01 7.337900869813e-01 7.282817581084e-01 7.227797131657e-01 7.172983053196e-01 7.118558376212e-01 7.064617590755e-01 7.011413355975e-01 6.959042789614e-01 6.907708235474e-01 6.857593252418e-01 6.808834308404e-01 6.761696913241e-01 6.716275982398e-01 6.672833509367e-01 6.631510650576e-01 6.592504561536e-01 6.556030326967e-01 6.522215692536e-01 6.491292020785e-01 6.463397997865e-01 6.438717035957e-01 6.417398348526e-01 6.399585377641e-01 6.385434140739e-01 6.375033580968e-01 6.368531513872e-01 6.365984874266e-01 6.367500809670e-01 6.373113865403e-01 6.382874838291e-01 6.396793259959e-01 6.414882923175e-01 6.437118057788e-01 6.463456999084e-01 6.493838286350e-01 6.528165555698e-01 6.566399726512e-01 6.608347534328e-01 6.653942757588e-01 6.702977341424e-01 6.755336195876e-01 6.810823832483e-01 6.869223243804e-01 6.930404850495e-01 6.994062368847e-01 7.060067729273e-01 7.128130536284e-01 7.198035610493e-01 7.269580702196e-01 7.342441303838e-01 7.416483236141e-01 7.491366526985e-01 7.566891483728e-01 7.642808289138e-01 7.718853733644e-01 7.794816285999e-01 7.870416164031e-01 7.945454236703e-01 8.019660578833e-01 8.092834536866e-01 8.164720037219e-01 8.235114910294e-01 8.303802321693e-01 8.370554337171e-01 8.435205080624e-01 8.497512911197e-01 8.557322724558e-01 8.614430369410e-01 8.668675994832e-01 8.719901365452e-01 8.767901135725e-01 8.812602693435e-01 8.853805713621e-01 8.891426833639e-01 8.925322656080e-01 8.955387221934e-01 8.981547522932e-01 9.003685382465e-01 9.021784680795e-01 9.035725684781e-01 9.045516662522e-01 9.051108904412e-01 9.052478304608e-01 9.049646173546e-01 9.042599934257e-01 9.031399506545e-01 9.016076302772e-01 8.996712590807e-01 8.973371866233e-01 8.946159072577e-01 8.915202022628e-01 8.880627544321e-01 8.842618514736e-01 8.801311936348e-01 8.756937679048e-01 8.709678099397e-01 8.659796980334e-01 8.607548327457e-01 8.553181732865e-01 8.497020538877e-01 8.439351011912e-01 8.380522600180e-01 8.320873638238e-01 8.260759972655e-01 8.200564381833e-01 8.140678453364e-01 8.081490148743e-01 8.023411278240e-01 7.966870527130e-01 7.912222434516e-01 7.859944940408e-01 7.810390146687e-01 7.763970334215e-01 7.721076444374e-01 7.682019441498e-01 7.647202058091e-01 7.616859142503e-01 7.591305818801e-01 7.570765022153e-01 7.555404385516e-01 7.545418757874e-01 7.540868017139e-01 7.541812960522e-01 7.548248341330e-01 7.560133893182e-01 7.577355289028e-01 7.599776200326e-01 7.627180014405e-01 7.659317489443e-01 7.695946686017e-01 7.736692032828e-01 7.781259808668e-01 7.829230212014e-01 7.880220718493e-01 7.933825175858e-01 7.989559972369e-01 8.047068218897e-01 8.105850349082e-01 8.165478055365e-01 8.225527270428e-01 8.285547518628e-01 8.345155584812e-01 8.403907616965e-01 8.461439381090e-01 8.517395801626e-01 8.571408806976e-01 8.623149808977e-01 8.672333719698e-01 8.718694110334e-01 8.761933986080e-01 8.801880231124e-01 8.838288668965e-01 8.871011807060e-01 8.899899988765e-01 8.924809850681e-01 8.945675710898e-01 8.962396550236e-01 8.974947747573e-01 8.983284845108e-01 8.987413830597e-01 8.987365621533e-01 8.983161273134e-01 8.974885601484e-01 8.962589095587e-01 8.946398738932e-01 8.926401510302e-01 8.902735434987e-01 8.875549837682e-01 8.844991531163e-01 8.811237229416e-01 8.774458597221e-01 8.734839163948e-01 8.692602101445e-01 8.647946934769e-01 8.601100732568e-01 8.552280761788e-01 8.501755868226e-01 8.449766635141e-01 8.396591116551e-01 8.342494298217e-01 8.287803791056e-01 8.232799006459e-01 8.177819612039e-01 8.123221325396e-01 8.069359953612e-01 8.016637909767e-01 7.965432523397e-01 7.916207245289e-01 7.869377584167e-01 7.825422185175e-01 7.784824439387e-01 7.748068151410e-01 7.715666560053e-01 7.688116569533e-01 7.665931785448e-01 7.649574394076e-01 7.639548920983e-01 7.636267111890e-01 7.640118965703e-01 7.651490700233e-01 7.670614876004e-01 7.697745438636e-01 7.733002565834e-01 7.776396538991e-01 7.827944117391e-01 7.887442168669e-01 7.954672707587e-01 8.029291201667e-01 8.110843502911e-01 8.198832341530e-01 8.292626535108e-01 8.391548220663e-01 8.494859399135e-01 8.601755255667e-01 8.711392426613e-01 8.822909287767e-01 8.935420909989e-01 9.048038596846e-01 9.159868782465e-01 9.270071744844e-01 9.377811488792e-01 9.482284699627e-01 9.582768903461e-01 9.678584002878e-01 9.769142981497e-01 9.853892597785e-01 9.932402418901e-01 1.000434019738e+00 1.006942632843e+00 1.012751976618e+00 1.017857124553e+00 1.022263215037e+00 1.025987106446e+00 1.029053453880e+00 1.031500489972e+00 1.033370971642e+00 1.034721170263e+00 1.035613403743e+00 1.036115434481e+00 1.036303238926e+00 1.036254184960e+00 1.036047843555e+00 1.035767115663e+00 1.035492423485e+00 1.035299465567e+00 1.035260024736e+00 1.035441171011e+00 1.035897939495e+00 1.036679361867e+00 1.037822189749e+00 1.039352953671e+00 1.041286234816e+00 1.043625602986e+00 1.046364257291e+00 1.049484886361e+00 1.052963057270e+00 1.056765086622e+00 1.060855079440e+00 1.065190101806e+00 1.069727975431e+00 1.074427317556e+00 1.079242758671e+00 1.084139909756e+00 1.089081148303e+00 1.094037183815e+00 1.098983202864e+00 1.103897673411e+00 1.108767127586e+00 1.113576825380e+00 1.118320541352e+00 1.122990008250e+00 1.127573975451e+00 1.132070224014e+00 1.136458608250e+00 1.140726906568e+00 1.144849526822e+00 1.148795148954e+00 1.152527604968e+00 1.155995453516e+00 1.159149261365e+00 1.161922332840e+00 1.164250024228e+00 1.166061043956e+00 1.167279194193e+00 1.167835019870e+00 1.167658290487e+00 1.166690004881e+00 1.164878521225e+00 1.162187890597e+00 1.158600931735e+00 1.154118291778e+00 1.148767961944e+00 1.142600035274e+00 1.135695109570e+00 1.128163024349e+00 1.120138567078e+00 1.111791192350e+00 1.103312473225e+00 1.094916380204e+00 1.086838347312e+00 1.079321165068e+00 1.072617258668e+00 1.066967909555e+00 1.062600042486e+00 1.059723422211e+00 1.058497943818e+00 1.059054220151e+00 1.061460611410e+00 1.065731263621e+00 1.071828058271e+00 1.079642292821e+00 1.089029230972e+00 1.099778799843e+00 1.111652159432e+00 1.124380896017e+00 1.137662747182e+00 1.151205423770e+00 1.164688476278e+00 1.177817184693e+00 1.190297534667e+00 1.201852598292e+00 1.212238398191e+00 1.221219014359e+00 1.228609629112e+00 1.234240752253e+00 1.237986487342e+00 1.239762903135e+00 1.239506684363e+00 1.237221425591e+00 1.232931073327e+00 1.226711499137e+00 1.218686450342e+00 1.209007301041e+00 1.197885092648e+00 1.185556092160e+00 1.172297156480e+00 1.158420047248e+00 1.144241643617e+00 1.130118976766e+00 1.116389481540e+00 1.103392326131e+00 1.091457902094e+00 1.080856826285e+00 1.071853221659e+00 1.064629096480e+00 1.059322470417e+00 1.056025537701e+00 1.054733017028e+00 1.055438780729e+00 1.058045039847e+00 1.062440703182e+00 1.068496087834e+00 1.076026340437e+00 1.084889649968e+00 1.094885810710e+00 1.105849451296e+00 1.114228437423e+00 1.121758301940e+00 1.129243374395e+00 1.137619778425e+00 1.147544186148e+00 1.159110702833e+00 1.171762443791e+00 1.184477431287e+00 1.196172754271e+00 1.206080623037e+00 1.213986080340e+00 1.220292439883e+00 1.225823141760e+00 1.231439148002e+00 1.237676049716e+00 1.244512231469e+00 1.251313407288e+00 1.257041480654e+00 1.260662303970e+00 1.261481861523e+00 1.259366235618e+00 1.254783790520e+00 1.248615081421e+00 1.241769754068e+00 1.234852891585e+00 1.227942624711e+00 1.220545465427e+00 1.211831844359e+00 1.201030262170e+00 1.187774723474e+00 1.172328973995e+00 1.155621696486e+00 1.138998579122e+00 1.123803429009e+00 1.110987083518e+00 1.100811876315e+00 1.092820022282e+00 1.086116239397e+00 1.079803110764e+00 1.073358037789e+00 1.066872645908e+00 1.061032219482e+00 1.056787110564e+00 1.054929495666e+00 1.055725512080e+00 1.058922956715e+00 1.064980562319e+00 1.049168074890e+00 1.005764898222e+00 9.290095512844e-01 8.555283567582e-01 8.272963524644e-01 8.641761233006e-01 9.446582640992e-01 1.026573546841e+00 1.074932881823e+00 1.072130769801e+00 1.019409381822e+00 9.367977832033e-01 8.612869624536e-01 8.344709799929e-01 8.731852207134e-01 9.532682283425e-01 1.032769345831e+00 1.078696391995e+00 1.075720358875e+00 1.026827150258e+00 9.524734123234e-01 8.875469871030e-01 8.688056139808e-01 9.100551736725e-01 9.907754550004e-01 1.075443063170e+00 1.135409997487e+00 1.156289814739e+00 1.137784140876e+00 1.091405590616e+00 1.036903075630e+00 9.962892488728e-01 9.849582175799e-01 1.004482831968e+00 1.043684357704e+00 1.086944486182e+00 1.121504252625e+00 1.140071557109e+00 1.140325726093e+00 1.123433407700e+00 1.093103921652e+00 1.055271946884e+00 1.018183661405e+00 9.915948976769e-01 9.840183964104e-01 9.985377837464e-01 1.030101744744e+00 1.067193678849e+00 1.096538053576e+00 1.107987682774e+00 1.097708607710e+00 1.069586935646e+00 1.034737798091e+00 1.008268361859e+00 1.003051713680e+00 1.022728140730e+00 1.059762143386e+00 1.100307781368e+00 1.131368706311e+00 1.145508073409e+00 1.142217688955e+00 1.126935172328e+00 1.108220586080e+00 1.094038087622e+00 1.088331618110e+00 1.089841081262e+00 1.093781497329e+00 1.094995461649e+00 1.090646985660e+00 1.081085042919e+00 1.069137562389e+00 1.058249489962e+00 1.050648147763e+00 1.046431251726e+00 1.043960334485e+00 1.041216450451e+00 1.036999293883e+00 1.031484002850e+00 1.025770860810e+00 1.021027430955e+00 1.017720597098e+00 1.015460936676e+00 1.013557515611e+00 1.011706134104e+00 1.010476182127e+00 1.011004758769e+00 1.014217134461e+00 1.019917839898e+00 1.026414015994e+00 1.031000898496e+00 1.030976467137e+00 1.024890638419e+00 1.013273744978e+00 9.987827758533e-01 9.855122385614e-01 9.776716639948e-01 9.780691940313e-01 9.869570683566e-01 1.002007045198e+00 1.019158904182e+00 1.034031397994e+00 1.043139722046e+00 1.044736364325e+00 1.039243681958e+00 1.029180840623e+00 1.018704789517e+00 1.012442675059e+00 1.013937204977e+00 1.024070831774e+00 1.040407383872e+00 1.057896112425e+00 1.070557469132e+00 1.073507923647e+00 1.064473185121e+00 1.044674884251e+00 1.018722691111e+00 9.935032384437e-01 9.759707204552e-01 9.704101175294e-01 9.766667943618e-01 9.913609549245e-01 1.036672448283e+00
 7.046125280130e-01 7.038775959483e-01 7.031752915466e-01 7.023726367338e-01 7.014010964956e-01 7.002875844037e-01 6.991367338363e-01 6.980733289685e-01 6.971713313784e-01 6.964084689193e-01 6.956633146765e-01 6.947860107184e-01 6.937086450421e-01 6.924988557133e-01 6.913140272048e-01 6.902832543929e-01 6.894253163164e-01 6.886505154638e-01 6.878211075397e-01 6.868363925889e-01 6.856897511172e-01 6.844723518539e-01 6.833130228334e-01 6.822894909142e-01 6.813865416273e-01 6.805195095892e-01 6.795858595235e-01 6.785146228466e-01 6.773040822067e-01 6.760257466912e-01 6.747874683244e-01 6.736658310721e-01 6.726612409307e-01 6.717041024917e-01 6.706917253839e-01 6.695379651058e-01 6.682219690337e-01 6.668132462886e-01 6.654478913310e-01 6.642436072783e-01 6.632100621338e-01 6.622387457316e-01 6.611749738608e-01 6.599175379607e-01 6.584842808008e-01 6.569961460960e-01 6.556040457590e-01 6.543906618426e-01 6.533152880575e-01 6.522519021404e-01 6.510748629555e-01 6.497254580265e-01 6.482341378154e-01 6.466973073179e-01 6.452320339879e-01 6.439115672056e-01 6.427178651382e-01 6.415493753793e-01 6.402854422474e-01 6.388547326350e-01 6.372738442732e-01 6.356399062956e-01 6.340829634207e-01 6.326866910703e-01 6.314290866798e-01 6.301943685965e-01 6.288526902512e-01 6.273293489799e-01 6.256508575322e-01 6.239313553470e-01 6.223154059997e-01 6.208842032620e-01 6.195953418405e-01 6.183064334640e-01 6.168684598770e-01 6.152173483376e-01 6.134153347429e-01 6.116200960226e-01 6.099908900182e-01 6.085721029419e-01 6.072621565331e-01 6.058838304952e-01 6.043062963738e-01 6.025270744081e-01 6.006671142062e-01 5.988960016073e-01 5.973198799678e-01 5.959136770674e-01 5.945445136779e-01 5.930684827180e-01 5.914114913584e-01 5.896051440639e-01 5.877612473492e-01 5.860131691414e-01 5.844394723919e-01 5.830077274472e-01 5.816021171015e-01 5.800865521337e-01 5.783860328821e-01 5.765342831936e-01 5.746603476243e-01 5.729118863986e-01 5.713510614071e-01 5.699163014046e-01 5.684627808920e-01 5.668557892922e-01 5.650493256900e-01 5.631133707371e-01 5.611910557113e-01 5.594073555860e-01 5.577894872617e-01 5.562539576977e-01 5.546615379220e-01 5.528964036134e-01 5.509353452332e-01 5.488631263131e-01 5.468273155867e-01 5.449465133323e-01 5.432356137596e-01 5.415970393315e-01 5.398741202009e-01 5.379456340337e-01 5.358164547313e-01 5.336248595268e-01 5.315548961851e-01 5.297094506071e-01 5.280369375684e-01 5.263621790628e-01 5.245113763023e-01 5.224360995258e-01 5.202501966104e-01 5.181430477094e-01 5.162329137340e-01 5.144914219232e-01 5.127718487141e-01 5.109249008357e-01 5.089017645269e-01 5.067767737283e-01 5.046678807647e-01 5.026482927350e-01 5.007079417085e-01 4.987815630901e-01 4.968112583758e-01 4.947726215139e-01 4.926751881761e-01 4.905379944433e-01 4.883820615520e-01 4.862341943274e-01 4.841265471362e-01 4.820693784460e-01 4.800359297878e-01 4.779691737255e-01 4.758307095366e-01 4.736344455608e-01 4.714388710635e-01 4.693002050971e-01 4.672224423719e-01 4.651570976029e-01 4.630476910583e-01 4.608786508605e-01 4.586774647546e-01 4.564791271759e-01 4.542915014809e-01 4.520979713785e-01 4.498823965591e-01 4.476506529602e-01 4.454218323828e-01 4.431986897853e-01 4.409637510058e-01 4.386972640470e-01 4.364044786364e-01 4.341157666354e-01 4.318561625898e-01 4.296203819604e-01 4.273802559090e-01 4.251116166079e-01 4.228154118850e-01 4.205136318995e-01 4.182238579287e-01 4.159397218525e-01 4.136440288600e-01 4.113287932062e-01 4.089989656634e-01 4.066654043979e-01 4.043318222470e-01 4.019915071102e-01 3.996371966040e-01 3.972705549200e-01 3.948999569344e-01 3.925301795480e-01 3.901586893484e-01 3.877827295975e-01 3.854006026009e-01 3.830117074849e-01 3.806144229658e-01 3.782102021880e-01 3.758021422755e-01 3.733915152389e-01 3.709789216486e-01 3.685626466951e-01 3.661385188376e-01 3.637085639307e-01 3.612782148905e-01 3.588471614988e-01 3.564118147735e-01 3.539682154683e-01 3.515179704157e-01 3.490657423044e-01 3.466131832574e-01 3.441572445761e-01 3.416922422642e-01 3.392184812422e-01 3.367441592067e-01 3.342728598199e-01 3.318022832425e-01 3.293256339335e-01 3.268435644098e-01 3.243604353380e-01 3.218802029708e-01 3.194029595667e-01 3.169217583679e-01 3.144340185706e-01 3.119437816121e-01 3.094554546044e-01 3.069677835270e-01 3.044765788442e-01 3.019826642876e-01 2.994879506993e-01 2.969962753794e-01 2.945077956564e-01 2.920189357719e-01 2.895289033083e-01 2.870402850112e-01 2.845566836775e-01 2.820764496415e-01 2.795978458860e-01 2.771203173994e-01 2.746426294066e-01 2.721690639541e-01 2.697002734737e-01 2.672347786771e-01 2.647726776403e-01 2.623140488559e-01 2.598608112862e-01 2.574139045125e-01 2.549738131498e-01 2.525391176622e-01 2.501103429942e-01 2.476897165198e-01 2.452767298839e-01 2.428709351217e-01 2.404740178740e-01 2.380880317398e-01 2.357123765931e-01 2.333452875692e-01 2.309896906175e-01 2.286444548348e-01 2.263117168402e-01 2.239941845047e-01 2.216910598895e-01 2.194010211553e-01 2.171259334638e-01 2.148666557910e-01 2.126239958897e-01 2.104009768806e-01 2.081947113296e-01 2.060050242233e-01 2.038362440646e-01 2.016888612855e-01 1.995641475365e-01 1.974626670483e-01 1.953847099513e-01 1.933308067764e-01 1.913025577054e-01 1.893025071208e-01 1.873302434495e-01 1.853881596404e-01 1.834773234650e-01 1.815976424496e-01 1.797511237940e-01 1.779395961565e-01 1.761631781416e-01 1.744246060833e-01 1.727237874849e-01 1.710636703778e-01 1.694456578371e-01 1.678696731782e-01 1.663378693840e-01 1.648507624097e-01 1.634112472245e-01 1.620215492421e-01 1.606813543681e-01 1.593931505878e-01 1.581581010259e-01 1.569769589675e-01 1.558515022039e-01 1.547849863268e-01 1.537767706477e-01 1.528295338208e-01 1.519428013523e-01 1.511189946306e-01 1.503595607701e-01 1.496653436588e-01 1.490378632003e-01 1.484758640976e-01 1.479825945205e-01 1.475578984936e-01 1.472016871528e-01 1.469167959671e-01 1.467022805955e-01 1.465590729953e-01 1.464871958947e-01 1.464859994485e-01 1.465564240585e-01 1.466976789869e-01 1.469109800487e-01 1.471944131779e-01 1.475479788082e-01 1.479725638783e-01 1.484660378766e-01 1.490281385816e-01 1.496591913647e-01 1.503570434124e-01 1.511196636137e-01 1.519465014341e-01 1.528378928265e-01 1.537914480359e-01 1.548076001964e-01 1.558844528564e-01 1.570196427927e-01 1.582123105217e-01 1.594593584138e-01 1.607607356725e-01 1.621153570721e-01 1.635210753104e-01 1.649785754309e-01 1.664851796597e-01 1.680388958952e-01 1.696376986687e-01 1.712800932763e-01 1.729619601289e-01 1.746868390643e-01 1.764528688074e-01 1.782570379524e-01 1.800995412651e-01 1.819779075064e-01 1.838884579839e-01 1.858306825681e-01 1.878044561212e-01 1.898071942195e-01 1.918423285422e-01 1.939064248055e-01 1.959976700149e-01 1.981138036822e-01 2.002520019279e-01 2.024119238359e-01 2.045946244828e-01 2.067999857453e-01 2.090267128079e-01 2.112739412150e-01 2.135397241409e-01 2.158200593270e-01 2.181167851175e-01 2.204277727410e-01 2.227544442329e-01 2.250962623717e-01 2.274526134545e-01 2.298212924823e-01 2.322006518116e-01 2.345892030967e-01 2.369864654086e-01 2.393945289126e-01 2.418129660285e-01 2.442388277558e-01 2.466737538694e-01 2.491133284341e-01 2.515588732306e-01 2.540091851565e-01 2.564635576812e-01 2.589233289603e-01 2.613900450458e-01 2.638588929398e-01 2.663297295974e-01 2.688016009607e-01 2.712739129876e-01 2.737482940565e-01 2.762236130899e-01 2.787003999465e-01 2.811774407872e-01 2.836521682278e-01 2.861257932110e-01 2.885963991774e-01 2.910666414853e-01 2.935334297928e-01 2.959978825139e-01 2.984585673364e-01 3.009141308855e-01 3.033664644306e-01 3.058135861792e-01 3.082561447998e-01 3.106941783261e-01 3.131238014737e-01 3.155475410233e-01 3.179642047592e-01 3.203743841421e-01 3.227783440346e-01 3.251756301304e-01 3.275641579090e-01 3.299427776965e-01 3.323117732093e-01 3.346729984905e-01 3.370267285414e-01 3.393711507566e-01 3.417052877725e-01 3.440287277384e-01 3.463403567996e-01 3.486419674169e-01 3.509326649961e-01 3.532129835733e-01 3.554819768980e-01 3.577380386429e-01 3.599809283112e-01 3.622115945281e-01 3.644299410023e-01 3.666344847327e-01 3.688249080793e-01 3.710024426015e-01 3.731644971487e-01 3.753127133463e-01 3.774467819502e-01 3.795649592738e-01 3.816678521672e-01 3.837551613999e-01 3.858262799879e-01 3.878817787576e-01 3.899219156371e-01 3.919448092761e-01 3.939513110710e-01 3.959401438901e-01 3.979107615387e-01 3.998649286775e-01 4.018015422734e-01 4.037204775107e-01 4.056202011549e-01 4.075012382442e-01 4.093628970248e-01 4.112053937187e-01 4.130286652677e-01 4.148330457404e-01 4.166171994716e-01 4.183808109246e-01 4.201243476744e-01 4.218458974502e-01 4.235478910316e-01 4.252285494466e-01 4.268882208348e-01 4.285257973394e-01 4.301408376863e-01 4.317344863238e-01 4.333046507142e-01 4.348530781281e-01 4.363795554767e-01 4.378826906755e-01 4.393616247766e-01 4.408170591321e-01 4.422490031055e-01 4.436575652648e-01 4.450426052335e-01 4.464037085960e-01 4.477397956658e-01 4.490511388582e-01 4.503369849875e-01 4.515985505755e-01 4.528353961230e-01 4.540471788363e-01 4.552335358246e-01 4.563933301480e-01 4.575262306836e-01 4.586338219938e-01 4.597162373585e-01 4.607720014836e-01 4.617999323152e-01 4.628015738845e-01 4.637749807524e-01 4.647207993182e-01 4.656410006394e-01 4.665331185740e-01 4.673967916027e-01 4.682329407309e-01 4.690398673821e-01 4.698190680267e-01 4.705706537145e-01 4.712936699877e-01 4.719878852966e-01 4.726523930268e-01 4.732886030021e-01 4.738976184047e-01 4.744766679789e-01 4.750262101550e-01 4.755470141668e-01 4.760375566927e-01 4.764982729276e-01 4.769311034473e-01 4.773335284279e-01 4.777052054177e-01 4.780471056258e-01 4.783579535864e-01 4.786408075069e-01 4.788931436701e-01 4.791144782852e-01 4.793063282294e-01 4.794662795871e-01 4.795973376455e-01 4.796983948750e-01 4.797680674092e-01 4.798089126999e-01 4.798182311271e-01 4.797978919213e-01 4.797468990804e-01 4.796655293760e-01 4.795543842774e-01 4.794128296866e-01 4.792399783125e-01 4.790378651094e-01 4.788051782807e-01 4.785425768919e-01 4.782502596660e-01 4.779260154039e-01 4.775736330652e-01 4.771914372571e-01 4.767789119206e-01 4.763372925158e-01 4.758661190833e-01 4.753661447402e-01 4.748365009108e-01 4.742776058884e-01 4.736916700718e-01 4.730758921956e-01 4.724321036278e-01 4.717601619099e-01 4.710596165746e-01 4.703330639949e-01 4.695777728707e-01 4.687962915296e-01 4.679886703831e-01 4.671525664307e-01 4.662913296249e-01 4.654048393418e-01 4.644917829164e-01 4.635546376200e-01 4.625933240244e-01 4.616065484477e-01 4.605966549359e-01 4.595620887136e-01 4.585060671038e-01 4.574276163014e-01 4.563263024478e-01 4.552042971533e-01 4.540608316451e-01 4.528982639192e-01 4.517161289197e-01 4.505144579549e-01 4.492950601354e-01 4.480580178122e-01 4.468027467680e-01 4.455323078919e-01 4.442461219608e-01 4.429455281401e-01 4.416305499311e-01 4.403025346982e-01 4.389629811118e-01 4.376123044917e-01 4.362513706856e-01 4.348802357050e-01 4.335008229352e-01 4.321152057571e-01 4.307216787923e-01 4.293232546425e-01 4.279218017039e-01 4.265164014187e-01 4.251100004842e-01 4.237025056599e-01 4.222948908706e-01 4.208905570094e-01 4.194890578104e-01 4.180919575279e-01 4.167010736785e-01 4.153179238741e-01 4.139435796968e-01 4.125798254098e-01 4.112279576012e-01 4.098892711443e-01 4.085656441233e-01 4.072594808438e-01 4.059714115426e-01 4.047027487398e-01 4.034573213347e-01 4.022341037175e-01 4.010369430249e-01 3.998671607976e-01 3.987263306345e-01 3.976168315640e-01 3.965391573922e-01 3.954970002247e-01 3.944914675736e-01 3.935242456142e-01 3.925980183195e-01 3.917137707255e-01 3.908744951051e-01 3.900808799067e-01 3.893368148296e-01 3.886435622095e-01 3.880022527605e-01 3.874149822453e-01 3.868843083609e-01 3.864128605405e-01 3.860012683643e-01 3.856521688938e-01 3.853667734044e-01 3.851476418234e-01 3.849963870480e-01 3.849144054186e-01 3.849040559909e-01 3.849665310213e-01 3.851038866834e-01 3.853168870984e-01 3.856086629582e-01 3.859792214611e-01 3.864297777900e-01 3.869626137215e-01 3.875782277315e-01 3.882785910746e-01 3.890638060048e-01 3.899355536006e-01 3.908940704540e-01 3.919414875074e-01 3.930761305742e-01 3.943009720467e-01 3.956154595934e-01 3.970201843392e-01 3.985151423665e-01 4.001003766717e-01 4.017774291170e-01 4.035452142562e-01 4.054034993163e-01 4.073528297563e-01 4.093912983213e-01 4.115207832243e-01 4.137392651951e-01 4.160473176947e-01 4.184428422993e-01 4.209261786072e-01 4.234967760114e-01 4.261537601975e-01 4.288946245743e-01 4.317206775501e-01 4.346290382767e-01 4.376187907675e-01 4.406899898312e-01 4.438397989508e-01 4.470677886050e-01 4.503712435714e-01 4.537512126317e-01 4.572030595703e-01 4.607274774984e-01 4.643237313467e-01 4.679861691615e-01 4.717181689531e-01 4.755137169141e-01 4.793731365036e-01 4.832950021486e-01 4.872761186075e-01 4.913163224702e-01 4.954120757110e-01 4.995635683338e-01 5.037664405082e-01 5.080203735545e-01 5.123239858586e-01 5.166740778812e-01 5.210698200881e-01 5.255074975554e-01 5.299866419213e-01 5.345061574125e-01 5.390608885849e-01 5.436530645390e-01 5.482772145885e-01 5.529327311356e-01 5.576186156506e-01 5.623303834451e-01 5.670695896672e-01 5.718312691019e-01 5.766139606644e-01 5.814175641960e-01 5.862370092737e-01 5.910740330377e-01 5.959233432757e-01 6.007853412174e-01 6.056569844750e-01 6.105352718863e-01 6.154220092332e-01 6.203094928153e-01 6.252019258786e-01 6.300926600413e-01 6.349826375806e-01 6.398691079294e-01 6.447479675773e-01 6.496221427840e-01 6.544842104329e-01 6.593364916485e-01 6.641757456365e-01 6.689987326147e-01 6.738072468039e-01 6.785935043831e-01 6.833623819985e-01 6.881062469256e-01 6.928260209107e-01 6.975219321217e-01 7.021867244772e-01 7.068256219903e-01 7.114287292108e-01 7.160007151566e-01 7.205379852391e-01 7.250352221910e-01 7.294976776803e-01 7.339162461640e-01 7.382953172397e-01 7.426291714596e-01 7.469155410037e-01 7.511585374875e-01 7.553477389006e-01 7.594895568037e-01 7.635772245251e-01 7.676097970793e-01 7.715892085074e-01 7.755076897996e-01 7.793711192230e-01 7.831694494613e-01 7.869084252681e-01 7.905830790722e-01 7.941904301897e-01 7.977332377428e-01 8.012039417021e-01 8.046084861805e-01 8.079390142717e-01 8.111961787016e-01 8.143811186355e-01 8.174864164595e-01 8.205191890377e-01 8.234679238961e-01 8.263397851347e-01 8.291299307659e-01 8.318344967019e-01 8.344599586192e-01 8.369935038873e-01 8.394465070980e-01 8.418073276327e-01 8.440804427987e-01 8.462654837183e-01 8.483534805190e-01 8.503556967406e-01 8.522577930550e-01 8.540711954924e-01 8.557859984253e-01 8.574016078426e-01 8.589272583167e-01 8.603447919332e-01 8.616719480628e-01 8.628924827319e-01 8.640156116331e-01 8.650381325804e-01 8.659521562171e-01 8.667721808806e-01 8.674793330274e-01 8.680908716717e-01 8.685919466103e-01 8.689888123430e-01 8.692847107605e-01 8.694658888852e-01 8.695517384236e-01 8.695208201775e-01 8.693912182156e-01 8.691519807480e-01 8.688042248567e-01 8.683559854378e-01 8.677915625562e-01 8.671311834521e-01 8.663554183724e-01 8.654796142095e-01 8.644964066537e-01 8.634040121946e-01 8.622164108091e-01 8.609126532180e-01 8.595172675905e-01 8.580096590715e-01 8.564045899886e-01 8.547001440843e-01 8.528887581349e-01 8.509896922267e-01 8.489809455352e-01 8.468865616439e-01 8.446896347543e-01 8.424015604736e-01 8.400253705112e-01 8.375505155574e-01 8.349985881036e-01 8.323481441451e-01 8.296222255617e-01 8.268099595407e-01 8.239181520823e-01 8.209524256875e-01 8.179026127754e-01 8.147922142016e-01 8.116012670702e-01 8.083509809349e-01 8.050338975872e-01 8.016551193940e-01 7.982239826956e-01 7.947310439642e-01 7.911963104623e-01 7.876067899960e-01 7.839803088460e-01 7.803125559405e-01 7.766078750795e-01 7.728781964213e-01 7.691151101417e-01 7.653378532554e-01 7.615381466605e-01 7.577286605379e-01 7.539120172774e-01 7.500906916162e-01 7.462779967989e-01 7.424677730977e-01 7.386747759490e-01 7.349001700563e-01 7.311500254894e-01 7.274325828715e-01 7.237490797678e-01 7.201120904753e-01 7.165200001738e-01 7.129843408555e-01 7.095106123740e-01 7.061025293117e-01 7.027695885574e-01 6.995151899517e-01 6.963482926947e-01 6.932731062551e-01 6.902963830369e-01 6.874264334346e-01 6.846645529058e-01 6.820232984310e-01 6.795014755267e-01 6.771100659243e-01 6.748540570008e-01 6.727358535392e-01 6.707670183664e-01 6.689427228421e-01 6.672790745749e-01 6.657719336821e-01 6.644296224632e-01 6.632570311657e-01 6.622525180916e-01 6.614292520720e-01 6.607773957533e-01 6.603117324561e-01 6.600243182502e-01 6.599231131998e-01 6.600093563993e-01 6.602766873414e-01 6.607387464616e-01 6.613795756895e-01 6.622145211482e-01 6.632297995479e-01 6.644298968937e-01 6.658170507234e-01 6.673759746437e-01 6.691231647296e-01 6.710332323346e-01 6.731231806031e-01 6.753754864744e-01 6.777895201516e-01 6.803671881869e-01 6.830876832239e-01 6.859675895287e-01 6.889782777384e-01 6.921328865113e-01 6.954133234166e-01 6.988158182855e-01 7.023402409246e-01 7.059653545587e-01 7.097040401990e-01 7.135288416838e-01 7.174463694699e-01 7.214450856887e-01 7.255114595542e-01 7.296520457865e-01 7.338386544015e-01 7.380864767883e-01 7.423678876245e-01 7.466865282682e-01 7.510328488271e-01 7.553930430355e-01 7.597718147766e-01 7.641446525103e-01 7.685210082114e-01 7.728792544065e-01 7.772198753766e-01 7.815340261372e-01 7.858104576143e-01 7.900494991782e-01 7.942343099605e-01 7.983671391169e-01 8.024341324363e-01 8.064327162648e-01 8.103534789982e-01 8.141917452325e-01 8.179410255465e-01 8.215937675313e-01 8.251453761743e-01 8.285870152895e-01 8.319182123908e-01 8.351266945017e-01 8.382143820637e-01 8.411683237676e-01 8.439903207892e-01 8.466709307809e-01 8.492058552612e-01 8.515945550771e-01 8.538257451851e-01 8.559034448682e-01 8.578151607121e-01 8.595642037895e-01 8.611431007116e-01 8.625482647613e-01 8.637809287279e-01 8.648312797604e-01 8.657032910118e-01 8.663894749634e-01 8.668908479365e-01 8.672034246159e-01 8.673243249974e-01 8.672570613163e-01 8.669923782595e-01 8.665375319293e-01 8.658846950355e-01 8.650371377849e-01 8.639944926260e-01 8.627529223703e-01 8.613202935168e-01 8.596864807421e-01 8.578636314205e-01 8.558420618893e-01 8.536319044518e-01 8.512310309949e-01 8.486394026338e-01 8.458671110834e-01 8.429056097205e-01 8.397688355513e-01 8.364522865322e-01 8.329639271003e-01 8.293087351854e-01 8.254861438961e-01 8.215089565739e-01 8.173752640214e-01 8.130967432446e-01 8.086756104491e-01 8.041216015851e-01 7.994411851685e-01 7.946418502489e-01 7.897333348767e-01 7.847227669066e-01 7.796218568784e-01 7.744379281046e-01 7.691850644264e-01 7.638710447912e-01 7.585103500673e-01 7.531133825565e-01 7.476925873876e-01 7.422671023632e-01 7.368426510491e-01 7.314418101261e-01 7.260729789099e-01 7.207577425196e-01 7.155112415646e-01 7.103461586689e-01 7.052883295144e-01 7.003451336783e-01 6.955446829684e-01 6.908987559627e-01 6.864273431525e-01 6.821529420344e-01 6.780883257474e-01 6.742596784330e-01 6.706765533508e-01 6.673671042059e-01 6.643431647723e-01 6.616236752074e-01 6.592265843445e-01 6.571648351736e-01 6.554574323994e-01 6.541136307904e-01 6.531493150334e-01 6.525744570970e-01 6.523973255903e-01 6.526268162211e-01 6.532674545441e-01 6.543255549633e-01 6.558014376520e-01 6.576954972536e-01 6.600061242169e-01 6.627307135370e-01 6.658597960651e-01 6.693903651630e-01 6.733080364794e-01 6.776052252672e-01 6.822665741680e-01 6.872758321647e-01 6.926202304571e-01 6.982760093503e-01 7.042323943113e-01 7.104606778672e-01 7.169440209431e-01 7.236623145000e-01 7.305854705233e-01 7.376988157345e-01 7.449700219145e-01 7.523815771138e-01 7.599056322565e-01 7.675141106670e-01 7.751901759328e-01 7.828989110851e-01 7.906242719518e-01 7.983356915329e-01 8.060113631323e-01 8.136259339979e-01 8.211553895712e-01 8.285778654833e-01 8.358666938126e-01 8.430030619725e-01 8.499618158595e-01 8.567255305833e-01 8.632690421496e-01 8.695758807547e-01 8.756244759771e-01 8.813957213721e-01 8.868768827430e-01 8.920443582724e-01 8.968877200476e-01 9.013883488523e-01 9.055351343500e-01 9.093142373970e-01 9.127119236538e-01 9.157216597758e-01 9.183294200937e-01 9.205310696859e-01 9.223171330504e-01 9.236824398184e-01 9.246260744307e-01 9.251398871526e-01 9.252279807923e-01 9.248868903293e-01 9.241212361224e-01 9.229331322167e-01 9.213291659300e-01 9.193160087569e-01 9.169010268728e-01 9.140971435601e-01 9.109150051860e-01 9.073725232325e-01 9.034822788873e-01 8.992633862407e-01 8.947402788066e-01 8.899288883772e-01 8.848589601541e-01 8.795544725792e-01 8.740438219807e-01 8.683576113120e-01 8.625271194244e-01 8.565876919144e-01 8.505744447578e-01 8.445217278812e-01 8.384695344807e-01 8.324576500140e-01 8.265236975824e-01 8.207125473116e-01 8.150603902418e-01 8.096104948973e-01 8.044050983081e-01 7.994800299602e-01 7.948787364093e-01 7.906326931350e-01 7.867808276733e-01 7.833541998298e-01 7.803796522588e-01 7.778879934443e-01 7.758942548398e-01 7.744217374797e-01 7.734802672351e-01 7.730783177128e-01 7.732205487331e-01 7.739035433093e-01 7.751212851746e-01 7.768621612160e-01 7.791105653938e-01 7.818427221363e-01 7.850376040880e-01 7.886613101316e-01 7.926847273605e-01 7.970745004847e-01 8.017848178990e-01 8.067856745331e-01 8.120271605618e-01 8.174719494251e-01 8.230756733146e-01 8.287921820268e-01 8.345832302224e-01 8.404020254554e-01 8.462085351195e-01 8.519626722514e-01 8.576250613266e-01 8.631585828520e-01 8.685292416031e-01 8.737028791073e-01 8.786470852371e-01 8.833389468388e-01 8.877451501855e-01 8.918487481096e-01 8.956244786281e-01 8.990553408161e-01 9.021265135599e-01 9.048236848270e-01 9.071372920143e-01 9.090576089573e-01 9.105789618202e-01 9.116998896657e-01 9.124167916751e-01 9.127311465086e-01 9.126456046401e-01 9.121657672923e-01 9.112968814224e-01 9.100473068887e-01 9.084288398890e-01 9.064490601100e-01 9.041229669292e-01 9.014641743206e-01 8.984869286315e-01 8.952079475987e-01 8.916431979797e-01 8.878118160287e-01 8.837329465068e-01 8.794262913295e-01 8.749147679099e-01 8.702197522367e-01 8.653634164562e-01 8.603734421322e-01 8.552753235896e-01 8.500979844724e-01 8.448709055181e-01 8.396253615492e-01 8.343959720508e-01 8.292178450066e-01 8.241311781033e-01 8.191754923953e-01 8.143937309742e-01 8.098327296694e-01 8.055390770352e-01 8.015638571769e-01 7.979567946316e-01 7.947721778810e-01 7.920623076595e-01 7.898822215159e-01 7.882820616485e-01 7.873127321209e-01 7.870234950617e-01 7.874542322342e-01 7.886480650819e-01 7.906335913053e-01 7.934341029252e-01 7.970707518598e-01 8.015450209687e-01 8.068573675624e-01 8.129943735575e-01 8.199308968933e-01 8.276356119870e-01 8.360622408333e-01 8.451574182803e-01 8.548601569501e-01 8.650986993506e-01 8.757963512705e-01 8.868704794760e-01 8.982345952453e-01 9.097972771587e-01 9.214663115498e-01 9.331509859947e-01 9.447584837387e-01 9.561998564918e-01 9.673887550547e-01 9.782430832021e-01 9.886884281066e-01 9.986503075878e-01 1.008071037170e+00 1.016893953016e+00 1.025072906689e+00 1.032573855557e+00 1.039368244555e+00 1.045441900831e+00 1.050788539607e+00 1.055412350590e+00 1.059332358061e+00 1.062572670454e+00 1.065169572763e+00 1.067170117618e+00 1.068626249573e+00 1.069603550693e+00 1.070167879678e+00 1.070393285424e+00 1.070359390919e+00 1.070143089547e+00 1.069825411850e+00 1.069483469060e+00 1.069193575530e+00 1.069023874363e+00 1.069038256271e+00 1.069292576804e+00 1.069829839829e+00 1.070687972729e+00 1.071890497634e+00 1.073451538356e+00 1.075375335417e+00 1.077655709349e+00 1.080277116600e+00 1.083217429157e+00 1.086448518478e+00 1.089935529346e+00 1.093646093716e+00 1.097539897122e+00 1.101584719992e+00 1.105744540498e+00 1.109990080313e+00 1.114294988456e+00 1.118635738185e+00 1.122998819887e+00 1.127369059356e+00 1.131739162618e+00 1.136104761910e+00 1.140457904227e+00 1.144798575823e+00 1.149115870748e+00 1.153406961023e+00 1.157653103926e+00 1.161832738155e+00 1.165921220255e+00 1.169876433319e+00 1.173656070592e+00 1.177201629766e+00 1.180449654707e+00 1.183329564764e+00 1.185762058256e+00 1.187670390129e+00 1.188970198511e+00 1.189584342546e+00 1.189439439955e+00 1.188471368085e+00 1.186630474218e+00 1.183879834007e+00 1.180207607298e+00 1.175618356994e+00 1.170146651536e+00 1.163856195848e+00 1.156833101182e+00 1.149199232224e+00 1.141105727512e+00 1.132727427312e+00 1.124271370606e+00 1.115956665027e+00 1.108028603382e+00 1.100733456166e+00 1.094318689737e+00 1.089030600560e+00 1.085081111330e+00 1.082668600194e+00 1.081943226146e+00 1.083007832445e+00 1.085918937469e+00 1.090664161843e+00 1.097186129750e+00 1.105359215948e+00 1.115014479215e+00 1.125938615872e+00 1.137873623457e+00 1.150547103675e+00 1.163654274705e+00 1.176896205551e+00 1.189964457181e+00 1.202556926048e+00 1.214395420319e+00 1.225204310800e+00 1.234749138407e+00 1.242810706480e+00 1.249204632635e+00 1.253786838901e+00 1.256434672943e+00 1.257083766979e+00 1.255694895961e+00 1.252274251889e+00 1.246881393645e+00 1.239602398463e+00 1.230583364710e+00 1.220004978258e+00 1.208085888504e+00 1.195097093945e+00 1.181318133434e+00 1.167080237776e+00 1.152718180994e+00 1.138568746852e+00 1.124995863502e+00 1.112306522718e+00 1.100822313593e+00 1.090807022382e+00 1.082472619958e+00 1.076009951038e+00 1.071506752986e+00 1.069040632495e+00 1.068607404475e+00 1.070155277004e+00 1.073620231868e+00 1.078859820485e+00 1.085758568002e+00 1.094144617261e+00 1.103853323135e+00 1.111494117824e+00 1.118491048028e+00 1.125654631367e+00 1.133936016717e+00 1.143995866407e+00 1.155917112436e+00 1.169121858340e+00 1.182558498269e+00 1.195108414097e+00 1.205991300961e+00 1.214984330275e+00 1.222490976366e+00 1.229340639119e+00 1.236400331119e+00 1.244190675816e+00 1.252665926341e+00 1.261160051765e+00 1.268601794391e+00 1.273924665491e+00 1.276420528245e+00 1.275948967682e+00 1.272965998851e+00 1.268340482062e+00 1.262960807480e+00 1.257390428046e+00 1.251654822632e+00 1.245201616863e+00 1.237138030824e+00 1.226629472104e+00 1.213256883530e+00 1.197239666679e+00 1.179476758125e+00 1.161312076700e+00 1.144121840402e+00 1.128912948259e+00 1.116040313278e+00 1.105155964031e+00 1.095467890177e+00 1.086177808892e+00 1.076858596662e+00 1.067694402785e+00 1.059468854758e+00 1.053242679430e+00 1.049888774469e+00 1.049630445281e+00 1.051574631124e+00 1.053165196283e+00 1.036933724644e+00 9.796316817008e-01 9.025062761646e-01 8.435120170346e-01 8.396524843806e-01 8.965034282287e-01 9.824091278303e-01 1.055996913188e+00 1.087805919289e+00 1.066302095829e+00 9.987909048668e-01 9.114881117115e-01 8.460464443705e-01 8.410366527906e-01 8.999901170697e-01 9.879460403668e-01 1.062293049856e+00 1.094340961663e+00 1.074075757158e+00 1.010142374679e+00 9.290839838528e-01 8.707957887078e-01 8.705238754786e-01 9.311612032102e-01 1.021684980162e+00 1.104024524587e+00 1.152016603505e+00 1.155434680260e+00 1.118898937540e+00 1.059498571715e+00 1.002521665762e+00 9.729623109849e-01 9.830962001992e-01 1.025936766047e+00 1.082177460862e+00 1.132474431273e+00 1.164281909729e+00 1.172776594883e+00 1.159213849146e+00 1.128727652813e+00 1.088716589036e+00 1.047769189366e+00 1.014934251900e+00 9.982709350127e-01 1.002246586398e+00 1.025186651418e+00 1.058890920176e+00 1.091418075619e+00 1.111153804200e+00 1.110543265120e+00 1.088541297170e+00 1.051654545561e+00 1.013061737774e+00 9.885812478607e-01 9.895093529771e-01 1.015931517622e+00 1.056833200805e+00 1.096825512487e+00 1.123458806798e+00 1.131220038457e+00 1.122199911400e+00 1.104445421684e+00 1.088288309858e+00 1.081695515905e+00 1.086539520904e+00 1.098316411308e+00 1.109363504071e+00 1.113074823268e+00 1.106798061322e+00 1.092394987794e+00 1.074948397507e+00 1.060147397388e+00 1.051603423682e+00 1.049407482749e+00 1.050693386455e+00 1.051696086412e+00 1.049760054328e+00 1.044393496633e+00 1.036927426969e+00 1.029393269864e+00 1.023260022245e+00 1.018783001014e+00 1.015328363237e+00 1.012207218716e+00 1.009548695253e+00 1.008401991497e+00 1.010110397373e+00 1.015224435851e+00 1.022666835635e+00 1.029794765675e+00 1.033255410026e+00 1.030396712950e+00 1.020400198735e+00 1.004905472985e+00 9.877699488439e-01 9.739788209254e-01 9.679415398887e-01 9.716890518937e-01 9.840530768906e-01 1.001106899623e+00 1.017753926049e+00 1.029436390926e+00 1.033451490407e+00 1.029624710346e+00 1.020276176301e+00 1.009648044415e+00 1.002601696321e+00 1.002975044496e+00 1.012006438512e+00 1.027737691518e+00 1.045701664595e+00 1.060493580164e+00 1.067564707723e+00 1.064465548929e+00 1.051517192646e+00 1.031665852027e+00 1.009698408570e+00 9.908349439484e-01 9.790260251805e-01 9.757281467437e-01 9.806552405073e-01 1.018780298960e+00
 7.127017666703e-01 7.120462882461e-01 7.114209420864e-01 7.106939097254e-01 7.097955594335e-01 7.087537199484e-01 7.076756122249e-01 7.066872804544e-01 7.058643408920e-01 7.051823856800e-01 7.045143768717e-01 7.037105284714e-01 7.027062551144e-01 7.015725215242e-01 7.004662016955e-01 6.995137462442e-01 6.987347281400e-01 6.980363636952e-01 6.972817860811e-01 6.963701447580e-01 6.952992732186e-01 6.941621427582e-01 6.930827637932e-01 6.921343659421e-01 6.913033314063e-01 6.905079507165e-01 6.896485428680e-01 6.886542660744e-01 6.875203994616e-01 6.863176446351e-01 6.851519415638e-01 6.841020390674e-01 6.831708672546e-01 6.822900120464e-01 6.813538677975e-01 6.802749215856e-01 6.790307521411e-01 6.776950767557e-01 6.764054240681e-01 6.752793745342e-01 6.743230725937e-01 6.734267557347e-01 6.724362870656e-01 6.712523848024e-01 6.698935622262e-01 6.684813817712e-01 6.671655954871e-01 6.660280682256e-01 6.650272676971e-01 6.640393898892e-01 6.629372106259e-01 6.616616895242e-01 6.602427113200e-01 6.587783515768e-01 6.573856299246e-01 6.561414041176e-01 6.550243419849e-01 6.539321151197e-01 6.527415468744e-01 6.513822714194e-01 6.498726363829e-01 6.483118891674e-01 6.468303829744e-01 6.455097385055e-01 6.443264173817e-01 6.431661255363e-01 6.418978732004e-01 6.404481143188e-01 6.388419308958e-01 6.371934313808e-01 6.356483017435e-01 6.342907860757e-01 6.330774103294e-01 6.318646236150e-01 6.305001362788e-01 6.289186484856e-01 6.271834864961e-01 6.254576087455e-01 6.239024549798e-01 6.225620719507e-01 6.213294018153e-01 6.200221964239e-01 6.185122037860e-01 6.167990963629e-01 6.150096723041e-01 6.133145979097e-01 6.118179339768e-01 6.104868303995e-01 6.091872126998e-01 6.077762981175e-01 6.061860951158e-01 6.044515714182e-01 6.026838530970e-01 6.010134448805e-01 5.995127379258e-01 5.981488924303e-01 5.968076783511e-01 5.953581716812e-01 5.937291576967e-01 5.919524110224e-01 5.901546658486e-01 5.884764590735e-01 5.869806889036e-01 5.856080212532e-01 5.842190230192e-01 5.826820706667e-01 5.809489248189e-01 5.790847885748e-01 5.772296670846e-01 5.755087116841e-01 5.739513651995e-01 5.724790430090e-01 5.709547453000e-01 5.692609856565e-01 5.673677878624e-01 5.653582361648e-01 5.633822814460e-01 5.615621081049e-01 5.599159626415e-01 5.583469000775e-01 5.566914331902e-01 5.548260599915e-01 5.527573724747e-01 5.506255826193e-01 5.486193538142e-01 5.468408581578e-01 5.452358223473e-01 5.436256243346e-01 5.418353171652e-01 5.398189508866e-01 5.376943839764e-01 5.356515303118e-01 5.338081393354e-01 5.321308111298e-01 5.304701666522e-01 5.286801920595e-01 5.267157423965e-01 5.246508540364e-01 5.226038272148e-01 5.206457066819e-01 5.187629500012e-01 5.168921863250e-01 5.149778189182e-01 5.129975337706e-01 5.109582147181e-01 5.088778544430e-01 5.067766491640e-01 5.046841911208e-01 5.026322714344e-01 5.006332423615e-01 4.986566518368e-01 4.966437080677e-01 4.945578908453e-01 4.924147281010e-01 4.902738911283e-01 4.881915653347e-01 4.861688634280e-01 4.841545422169e-01 4.820946488470e-01 4.799752625159e-01 4.778245838200e-01 4.756782053730e-01 4.735406819386e-01 4.713956625367e-01 4.692268451724e-01 4.670430908100e-01 4.648625106299e-01 4.626880184767e-01 4.604999360071e-01 4.582779073299e-01 4.560308841073e-01 4.537880842876e-01 4.515748475473e-01 4.493852992844e-01 4.471889542883e-01 4.449625962801e-01 4.427083396114e-01 4.404494142280e-01 4.382024542256e-01 4.359597678947e-01 4.337042295833e-01 4.314274140565e-01 4.291357639179e-01 4.268409705741e-01 4.245453329718e-01 4.222414775304e-01 4.199221141782e-01 4.175911441273e-01 4.152541608736e-01 4.129181386737e-01 4.105798858723e-01 4.082370204033e-01 4.058862137226e-01 4.035275094225e-01 4.011600514323e-01 3.987859336306e-01 3.964067441647e-01 3.940244476216e-01 3.916399514696e-01 3.892490552090e-01 3.868491577622e-01 3.844447727015e-01 3.820384168186e-01 3.796296419202e-01 3.772146255973e-01 3.747908339743e-01 3.723600198717e-01 3.699261097630e-01 3.674915376562e-01 3.650515539150e-01 3.626010409606e-01 3.601408911760e-01 3.576806015926e-01 3.552217949763e-01 3.527610370911e-01 3.502934845577e-01 3.478196585019e-01 3.453442993525e-01 3.428700126075e-01 3.403964019652e-01 3.379181759779e-01 3.354313240718e-01 3.329410203477e-01 3.304514885263e-01 3.279602796407e-01 3.254640552449e-01 3.229637317514e-01 3.204609756786e-01 3.179598386889e-01 3.154614075919e-01 3.129591782430e-01 3.104549918418e-01 3.079500803850e-01 3.054479161810e-01 3.029470887830e-01 3.004463247885e-01 2.979434078612e-01 2.954391629296e-01 2.929365067799e-01 2.904367242531e-01 2.879381721609e-01 2.854393145767e-01 2.829434208288e-01 2.804495106944e-01 2.779589599385e-01 2.754729183134e-01 2.729887471301e-01 2.705091623289e-01 2.680334052193e-01 2.655632110043e-01 2.630963398647e-01 2.606353939429e-01 2.581820033952e-01 2.557347349992e-01 2.532938351346e-01 2.508597749306e-01 2.484324765524e-01 2.460140840342e-01 2.436074603685e-01 2.412099578186e-01 2.388213297671e-01 2.364429702085e-01 2.340758264774e-01 2.317206433657e-01 2.293797311858e-01 2.270505618889e-01 2.247340276601e-01 2.224317806584e-01 2.201460131465e-01 2.178763184346e-01 2.156243530432e-01 2.133896149478e-01 2.111726716795e-01 2.089736489866e-01 2.067975100552e-01 2.046424395276e-01 2.025095269864e-01 2.004005312766e-01 1.983150917767e-01 1.962553911362e-01 1.942224537580e-01 1.922164501738e-01 1.902395962499e-01 1.882927552705e-01 1.863773903132e-01 1.844947162113e-01 1.826460822967e-01 1.808320819386e-01 1.790530267201e-01 1.773123133179e-01 1.756105655259e-01 1.739506772635e-01 1.723319078558e-01 1.707572313145e-01 1.692263836241e-01 1.677423141119e-01 1.663066753528e-01 1.649206758606e-01 1.635849427167e-01 1.623018200853e-01 1.610717968584e-01 1.598969560724e-01 1.587799682884e-01 1.577209957073e-01 1.567204941980e-01 1.557811430022e-01 1.549031707067e-01 1.540885540453e-01 1.533399438644e-01 1.526559621141e-01 1.520387083142e-01 1.514890793375e-01 1.510079633625e-01 1.505953949946e-01 1.502530321499e-01 1.499818659054e-01 1.497801658233e-01 1.496509944405e-01 1.495931301155e-01 1.496064078153e-01 1.496920557733e-01 1.498503273443e-01 1.500792223954e-01 1.503794135644e-01 1.507501241990e-01 1.511901261601e-01 1.517000447121e-01 1.522811766864e-01 1.529297945889e-01 1.536462147411e-01 1.544289370938e-01 1.552752060303e-01 1.561856912484e-01 1.571593563055e-01 1.581940944054e-01 1.592907947919e-01 1.604471607900e-01 1.616614322267e-01 1.629313428067e-01 1.642557164170e-01 1.656309499990e-01 1.670584372463e-01 1.685384689823e-01 1.700677956491e-01 1.716455056203e-01 1.732692988126e-01 1.749358982871e-01 1.766435186431e-01 1.783937587477e-01 1.801826172553e-01 1.820128708993e-01 1.838820263649e-01 1.857872337972e-01 1.877260958823e-01 1.896964657014e-01 1.916971122919e-01 1.937289800259e-01 1.957915393401e-01 1.978837790516e-01 2.000046031162e-01 2.021512061062e-01 2.043200891034e-01 2.065122873813e-01 2.087259498526e-01 2.109614440195e-01 2.132197938440e-01 2.154991508519e-01 2.177967417906e-01 2.201108764332e-01 2.224405138550e-01 2.247843699853e-01 2.271455183125e-01 2.295204619613e-01 2.319106268195e-01 2.343148276686e-01 2.367282906195e-01 2.391515221965e-01 2.415851188782e-01 2.440283693217e-01 2.464817286692e-01 2.489442335211e-01 2.514145687364e-01 2.538904211382e-01 2.563729114361e-01 2.588595905655e-01 2.613512055980e-01 2.638486741265e-01 2.663506110632e-01 2.688560633969e-01 2.713638849230e-01 2.738729005317e-01 2.763836813236e-01 2.788957203103e-01 2.814083842329e-01 2.839223517001e-01 2.864352690824e-01 2.889464188649e-01 2.914564255220e-01 2.939647154021e-01 2.964718674614e-01 2.989763141187e-01 3.014762799947e-01 3.039726316653e-01 3.064640180374e-01 3.089520770342e-01 3.114363173981e-01 3.139164038715e-01 3.163901641760e-01 3.188564903835e-01 3.213162281581e-01 3.237695800799e-01 3.262176252556e-01 3.286593605210e-01 3.310932871562e-01 3.335184592190e-01 3.359342150491e-01 3.383417871307e-01 3.407405789136e-01 3.431313798290e-01 3.455120199006e-01 3.478828371946e-01 3.502425635070e-01 3.525912174707e-01 3.549293140414e-01 3.572556803314e-01 3.595711926540e-01 3.618737829410e-01 3.641638271297e-01 3.664411403128e-01 3.687056719566e-01 3.709580271892e-01 3.731958901094e-01 3.754197732426e-01 3.776284942250e-01 3.798245910768e-01 3.820060420273e-01 3.841731957126e-01 3.863241344053e-01 3.884590070834e-01 3.905784554367e-01 3.926828960614e-01 3.947696690374e-01 3.968411280120e-01 3.988953552316e-01 4.009322390098e-01 4.029511425858e-01 4.049523713442e-01 4.069363058818e-01 4.089026426843e-01 4.108500042264e-01 4.127784806251e-01 4.146869197488e-01 4.165757598092e-01 4.184458329490e-01 4.202965190985e-01 4.221273795845e-01 4.239375590051e-01 4.257260695163e-01 4.274937061592e-01 4.292400561959e-01 4.309661315944e-01 4.326708481726e-01 4.343537468699e-01 4.360134655765e-01 4.376507924083e-01 4.392659176997e-01 4.408585571365e-01 4.424291477151e-01 4.439763063369e-01 4.454997292670e-01 4.469994314568e-01 4.484747161623e-01 4.499268457380e-01 4.513543709638e-01 4.527593566902e-01 4.541385837954e-01 4.554924718703e-01 4.568211706638e-01 4.581245237173e-01 4.594030904813e-01 4.606561926224e-01 4.618824776249e-01 4.630826783068e-01 4.642563474858e-01 4.654030874715e-01 4.665247125379e-01 4.676180992137e-01 4.686845854456e-01 4.697236153382e-01 4.707347688317e-01 4.717182836972e-01 4.726751201897e-01 4.736035728877e-01 4.745048338496e-01 4.753759886842e-01 4.762193898887e-01 4.770351283077e-01 4.778218581333e-01 4.785800720271e-01 4.793086277110e-01 4.800086426437e-01 4.806790009991e-01 4.813211724791e-01 4.819328278163e-01 4.825146251559e-01 4.830669945620e-01 4.835878849891e-01 4.840811668783e-01 4.845432475705e-01 4.849753105567e-01 4.853775618788e-01 4.857477137509e-01 4.860893919198e-01 4.863998991200e-01 4.866804617044e-01 4.869311503161e-01 4.871496841324e-01 4.873382617410e-01 4.874963186916e-01 4.876230074183e-01 4.877202758385e-01 4.877856460463e-01 4.878201396910e-01 4.878246985754e-01 4.877967715326e-01 4.877404822514e-01 4.876527075694e-01 4.875327158850e-01 4.873835368859e-01 4.872028523990e-01 4.869915403859e-01 4.867507235802e-01 4.864781860323e-01 4.861769033253e-01 4.858440426703e-01 4.854810580838e-01 4.850892216509e-01 4.846662965080e-01 4.842140804395e-01 4.837331155000e-01 4.832213376319e-01 4.826816302039e-01 4.821120440603e-01 4.815135628040e-01 4.808876013637e-01 4.802321351268e-01 4.795483549746e-01 4.788379821586e-01 4.780981593026e-01 4.773327466613e-01 4.765396594415e-01 4.757191682885e-01 4.748735057168e-01 4.740013717542e-01 4.731040312031e-01 4.721808918659e-01 4.712329707319e-01 4.702616076230e-01 4.692650989565e-01 4.682463807471e-01 4.672047359638e-01 4.661390795839e-01 4.650524316592e-01 4.639442145886e-01 4.628161047432e-01 4.616675283036e-01 4.604988746754e-01 4.593112661372e-01 4.581059073161e-01 4.568837225070e-01 4.556442616322e-01 4.543878979564e-01 4.531170311640e-01 4.518318111666e-01 4.505326708863e-01 4.492210012706e-01 4.478980144986e-01 4.465641120559e-01 4.452197937727e-01 4.438661231267e-01 4.425052823981e-01 4.411369462337e-01 4.397631001003e-01 4.383850326912e-01 4.370035680578e-01 4.356187005374e-01 4.342337422649e-01 4.328489880331e-01 4.314642450630e-01 4.300836844692e-01 4.287066329125e-01 4.273355898275e-01 4.259709202244e-01 4.246156530611e-01 4.232687089594e-01 4.219338222959e-01 4.206124666668e-01 4.193049069665e-01 4.180144345457e-01 4.167413556889e-01 4.154876650207e-01 4.142558839349e-01 4.130463039175e-01 4.118620358785e-01 4.107046925074e-01 4.095759118639e-01 4.084778368039e-01 4.074112659526e-01 4.063791769823e-01 4.053835426388e-01 4.044260398484e-01 4.035085494109e-01 4.026326196561e-01 4.017999477601e-01 4.010153858045e-01 4.002772735883e-01 3.995895521851e-01 3.989542114450e-01 3.983724524363e-01 3.978474872169e-01 3.973797788357e-01 3.969720205274e-01 3.966266980584e-01 3.963445348746e-01 3.961279914007e-01 3.959792791398e-01 3.958995617723e-01 3.958903375541e-01 3.959545775564e-01 3.960933016580e-01 3.963069309572e-01 3.965994377849e-01 3.969700476229e-01 3.974213429522e-01 3.979543658103e-01 3.985699124584e-01 3.992698353542e-01 4.000554656810e-01 4.009273421306e-01 4.018850836828e-01 4.029326654618e-01 4.040689758892e-01 4.052933553917e-01 4.066081775769e-01 4.080132802514e-01 4.095101763015e-01 4.110967782314e-01 4.127754891828e-01 4.145458091004e-01 4.164073112447e-01 4.183598829974e-01 4.204031012321e-01 4.225374543685e-01 4.247608166655e-01 4.270750289125e-01 4.294788872694e-01 4.319698353866e-01 4.345492343083e-01 4.372151888212e-01 4.399674702278e-01 4.428049292445e-01 4.457250046274e-01 4.487298227091e-01 4.518149985045e-01 4.549804048490e-01 4.582252490236e-01 4.615469012467e-01 4.649462526001e-01 4.684183517137e-01 4.719646088378e-01 4.755827358649e-01 4.792702384620e-01 4.830262385475e-01 4.868479732834e-01 4.907353920307e-01 4.946860415402e-01 4.986969002142e-01 5.027682367940e-01 5.068961559960e-01 5.110806248331e-01 5.153185327502e-01 5.196077988971e-01 5.239482336871e-01 5.283350584951e-01 5.327697926056e-01 5.372467220103e-01 5.417677053281e-01 5.463285761599e-01 5.509258884896e-01 5.555617215176e-01 5.602298694704e-01 5.649319521704e-01 5.696628109690e-01 5.744220711904e-01 5.792091733269e-01 5.840178342920e-01 5.888497758908e-01 5.937016179636e-01 5.985721293773e-01 6.034592871909e-01 6.083584959610e-01 6.132725794789e-01 6.181946906667e-01 6.231254173815e-01 6.280638609129e-01 6.330033465098e-01 6.379488869593e-01 6.428916251751e-01 6.478348749077e-01 6.527730388749e-01 6.577041956234e-01 6.626311170942e-01 6.675440319868e-01 6.724496636184e-01 6.773393703486e-01 6.822135622285e-01 6.870725388323e-01 6.919092662842e-01 6.967282020678e-01 7.015206452547e-01 7.062910559944e-01 7.110340206789e-01 7.157463585818e-01 7.204311010677e-01 7.250804161178e-01 7.296979807900e-01 7.342775711450e-01 7.388193279862e-01 7.433238603109e-01 7.477818987661e-01 7.522014150530e-01 7.565730246339e-01 7.608978863120e-01 7.651756869351e-01 7.694006678407e-01 7.735764160575e-01 7.776945454101e-01 7.817600227516e-01 7.857668064347e-01 7.897136985959e-01 7.936024787728e-01 7.974254758471e-01 8.011879299154e-01 8.048821316514e-01 8.085094913934e-01 8.120692780989e-01 8.155549469355e-01 8.189747625084e-01 8.223146900171e-01 8.255837587428e-01 8.287758658548e-01 8.318874841270e-01 8.349240374329e-01 8.378739030458e-01 8.407477795111e-01 8.435328026091e-01 8.462350442880e-01 8.488522800553e-01 8.513770975857e-01 8.538198650618e-01 8.561653726216e-01 8.584251433134e-01 8.605893498029e-01 8.626588325595e-01 8.646381811445e-01 8.665146045574e-01 8.683022534830e-01 8.699845060705e-01 8.715720534211e-01 8.730603251649e-01 8.744427508096e-01 8.757316163313e-01 8.769088197846e-01 8.779911547205e-01 8.789628797353e-01 8.798320530192e-01 8.805997561686e-01 8.812532465930e-01 8.818106870750e-01 8.822512048810e-01 8.825925826966e-01 8.828213446400e-01 8.829423972700e-01 8.829600437100e-01 8.828601827207e-01 8.826627927553e-01 8.823456194655e-01 8.819285225892e-01 8.813990219417e-01 8.807578552807e-01 8.800164338510e-01 8.791558388008e-01 8.782003129092e-01 8.771251162179e-01 8.759514947782e-01 8.746702421236e-01 8.732776754696e-01 8.717908385257e-01 8.701873954864e-01 8.684934013296e-01 8.666875997897e-01 8.647860179639e-01 8.627848366813e-01 8.606790941782e-01 8.584870226382e-01 8.561864038042e-01 8.538044122493e-01 8.513215276192e-01 8.487507530693e-01 8.460951906136e-01 8.433448099285e-01 8.405219600923e-01 8.376052655633e-01 8.346186993851e-01 8.315494341658e-01 8.284069087392e-01 8.251965714442e-01 8.219106341447e-01 8.185688263818e-01 8.151538254811e-01 8.116895974865e-01 8.081641188588e-01 8.045868365658e-01 8.009667872089e-01 7.972940772042e-01 7.935897637248e-01 7.898426465293e-01 7.860689470142e-01 7.822648508040e-01 7.784377710755e-01 7.745969429042e-01 7.707361577113e-01 7.668747601554e-01 7.630048178545e-01 7.591408520799e-01 7.552835616755e-01 7.514379338624e-01 7.476148163579e-01 7.438117683497e-01 7.400437443215e-01 7.363091059267e-01 7.326184560866e-01 7.289772335316e-01 7.253892701720e-01 7.218647197044e-01 7.184052444589e-01 7.150217926059e-01 7.117181556138e-01 7.084998089940e-01 7.053768488352e-01 7.023506725511e-01 6.994315729144e-01 6.966239821683e-01 6.939336472771e-01 6.913692229852e-01 6.889308906089e-01 6.866321888196e-01 6.844720935605e-01 6.824596896463e-01 6.805991010237e-01 6.788928929199e-01 6.773529045631e-01 6.759715222338e-01 6.747660596046e-01 6.737292202407e-01 6.728708722693e-01 6.721926599963e-01 6.716931396726e-01 6.713839640442e-01 6.712526490743e-01 6.713155366815e-01 6.715624175354e-01 6.719995434779e-01 6.726273248370e-01 6.734369298746e-01 6.744420730481e-01 6.756242464800e-01 6.769984710069e-01 6.785485038531e-01 6.802782671039e-01 6.821876839026e-01 6.842617351964e-01 6.865134503846e-01 6.889180551939e-01 6.914897821432e-01 6.942120697956e-01 6.970812770186e-01 7.000986852058e-01 7.032438116289e-01 7.065313474865e-01 7.099312162328e-01 7.134551609882e-01 7.170871491203e-01 7.208192766391e-01 7.246553646023e-01 7.285676958927e-01 7.325728586645e-01 7.366410035538e-01 7.407802231786e-01 7.449760108635e-01 7.492168177929e-01 7.535067389744e-01 7.578208121142e-01 7.621698827010e-01 7.665296154470e-01 7.709030854324e-01 7.752798770521e-01 7.796464800981e-01 7.840067050447e-01 7.883386145596e-01 7.926483461107e-01 7.969176542201e-01 8.011451944059e-01 8.053234162342e-01 8.094415352839e-01 8.134975187492e-01 8.174800459476e-01 8.213858243017e-01 8.252050633567e-01 8.289353584335e-01 8.325670277337e-01 8.360960715445e-01 8.395135626034e-01 8.428175631366e-01 8.460005477095e-01 8.490559723374e-01 8.519812872386e-01 8.547679410815e-01 8.574148130081e-01 8.599127595521e-01 8.622622915660e-01 8.644551052864e-01 8.664873516806e-01 8.683590908669e-01 8.700603305777e-01 8.715937036834e-01 8.729513211796e-01 8.741319600668e-01 8.751336377334e-01 8.759504214177e-01 8.765853603636e-01 8.770289800426e-01 8.772867780434e-01 8.773511727604e-01 8.772224026044e-01 8.769022252532e-01 8.763835132427e-01 8.756726154389e-01 8.747611022463e-01 8.736582420401e-01 8.723556655082e-01 8.708589297794e-01 8.691669026732e-01 8.672782141636e-01 8.652011036679e-01 8.629266142676e-01 8.604686029360e-01 8.578194903662e-01 8.549876667322e-01 8.519749625601e-01 8.487816708021e-01 8.454178792728e-01 8.418796975155e-01 8.381796154606e-01 8.343165582422e-01 8.303001789691e-01 8.261347678125e-01 8.218258422210e-01 8.173824050280e-01 8.128090233242e-01 8.081175111798e-01 8.033116227056e-01 7.984052550448e-01 7.934030965873e-01 7.883188741325e-01 7.831618151175e-01 7.779422820736e-01 7.726750554580e-01 7.673668356897e-01 7.620395435291e-01 7.566981609197e-01 7.513623860415e-01 7.460447551420e-01 7.407593600520e-01 7.355284507602e-01 7.303591914860e-01 7.252775137702e-01 7.202943007184e-01 7.154305984803e-01 7.107058770874e-01 7.061342142845e-01 7.017422623348e-01 6.975381750854e-01 6.935508174045e-01 6.897943175541e-01 6.862873719159e-01 6.830513398906e-01 6.801002461106e-01 6.774566384190e-01 6.751323446086e-01 6.731477264647e-01 6.715149143527e-01 6.702482273273e-01 6.693620557109e-01 6.688651336125e-01 6.687684754397e-01 6.690784563388e-01 6.698029385244e-01 6.709457939559e-01 6.725073023108e-01 6.744892059960e-01 6.768910743447e-01 6.797057017015e-01 6.829313346713e-01 6.865566070747e-01 6.905732116561e-01 6.949719165753e-01 6.997348601507e-01 7.048519908328e-01 7.103016392693e-01 7.160693682043e-01 7.221361555866e-01 7.284770433677e-01 7.350792138721e-01 7.419096005403e-01 7.489540555079e-01 7.561843820998e-01 7.635746796423e-01 7.711073736859e-01 7.787466479042e-01 7.864787945390e-01 7.942694263286e-01 8.020974706858e-01 8.099367499245e-01 8.177611825196e-01 8.255475645364e-01 8.332683630564e-01 8.409024530570e-01 8.484225562049e-01 8.558083202737e-01 8.630340860880e-01 8.700802575362e-01 8.769225796638e-01 8.835396662837e-01 8.899154133846e-01 8.960238315674e-01 9.018514951626e-01 9.073767763547e-01 9.125850589725e-01 9.174610288007e-01 9.219846169476e-01 9.261486783997e-01 9.299340137941e-01 9.333336147264e-01 9.363342033066e-01 9.389260905155e-01 9.411045091466e-01 9.428579327779e-01 9.441858476911e-01 9.450808872845e-01 9.455432023446e-01 9.455704450760e-01 9.451638595355e-01 9.443261287296e-01 9.430610677021e-01 9.413756310440e-01 9.392746521807e-01 9.367716510695e-01 9.338757588914e-01 9.306005920754e-01 9.269614866272e-01 9.229748397161e-01 9.186625078589e-01 9.140438136332e-01 9.091424904344e-01 9.039825901040e-01 8.985934197676e-01 8.930030594924e-01 8.872423803899e-01 8.813437524494e-01 8.753430643202e-01 8.692753330524e-01 8.631763560630e-01 8.570886236496e-01 8.510484993221e-01 8.450976047439e-01 8.392765282176e-01 8.336240608223e-01 8.281862675009e-01 8.229968139917e-01 8.181007090354e-01 8.135327418462e-01 8.093265715358e-01 8.055227339468e-01 8.021443021469e-01 7.992250553991e-01 7.967860184450e-01 7.948475807808e-01 7.934278842033e-01 7.925342139515e-01 7.921760804262e-01 7.923546405180e-01 7.930663152743e-01 7.943019146119e-01 7.960503647967e-01 7.982921371074e-01 8.010063657587e-01 8.041676766024e-01 8.077427092640e-01 8.117048226556e-01 8.160126734535e-01 8.206320562943e-01 8.255205645464e-01 8.306376860481e-01 8.359453439554e-01 8.413939109334e-01 8.469476279060e-01 8.525614594793e-01 8.581933023989e-01 8.638052446536e-01 8.693560221395e-01 8.748105939579e-01 8.801312980492e-01 8.852870893833e-01 8.902433050636e-01 8.949747883953e-01 8.994531643064e-01 9.036536638622e-01 9.075555644477e-01 9.111375199328e-01 9.143873920560e-01 9.172870266397e-01 9.198261775782e-01 9.219968172798e-01 9.237894023989e-01 9.252006816354e-01 9.262276273716e-01 9.268717351089e-01 9.271317396243e-01 9.270110768275e-01 9.265175573947e-01 9.256551127103e-01 9.244333739202e-01 9.228595563184e-01 9.209461308140e-01 9.187053564041e-01 9.161485328085e-01 9.132908923188e-01 9.101470975119e-01 9.067335958695e-01 9.030665286266e-01 8.991649026209e-01 8.950480995401e-01 8.907370086980e-01 8.862513041523e-01 8.816168205300e-01 8.768567373745e-01 8.719978318293e-01 8.670698192952e-01 8.621015742541e-01 8.571282919002e-01 8.521838069516e-01 8.473069055538e-01 8.425396626441e-01 8.379232124466e-01 8.335071018106e-01 8.293385061278e-01 8.254690935706e-01 8.219522039782e-01 8.188440878775e-01 8.161995522750e-01 8.140754811077e-01 8.125286947712e-01 8.116097078210e-01 8.113735117182e-01 8.118644915491e-01 8.131250167922e-01 8.151928095910e-01 8.180915919395e-01 8.218445020516e-01 8.264588123476e-01 8.319327033967e-01 8.382579769895e-01 8.454089810629e-01 8.533525380976e-01 8.620448576932e-01 8.714304916624e-01 8.814479407616e-01 8.920200710378e-01 9.030722228831e-01 9.145168876375e-01 9.262632496985e-01 9.382180881819e-01 9.502859861863e-01 9.623725930046e-01 9.743806143672e-01 9.862178504074e-01 9.977976536639e-01 1.009031535099e+00 1.019843673683e+00 1.030160075455e+00 1.039916703485e+00 1.049057893803e+00 1.057534712165e+00 1.065312259766e+00 1.072362660186e+00 1.078668797523e+00 1.084227424653e+00 1.089039874096e+00 1.093125865837e+00 1.096510386228e+00 1.099229084001e+00 1.101330465086e+00 1.102865290756e+00 1.103898811111e+00 1.104497450689e+00 1.104734394347e+00 1.104686633764e+00 1.104431455434e+00 1.104046690472e+00 1.103608892216e+00 1.103191100061e+00 1.102860155016e+00 1.102675074653e+00 1.102690634310e+00 1.102949753195e+00 1.103485943337e+00 1.104322758715e+00 1.105473491926e+00 1.106942740483e+00 1.108724788851e+00 1.110807414138e+00 1.113170091426e+00 1.115790488043e+00 1.118637063498e+00 1.121685587124e+00 1.124902241216e+00 1.128260480352e+00 1.131737788453e+00 1.135307474459e+00 1.138957742437e+00 1.142671493928e+00 1.146442140429e+00 1.150266296021e+00 1.154140989498e+00 1.158068939912e+00 1.162045485556e+00 1.166074654454e+00 1.170150299241e+00 1.174259982449e+00 1.178391097580e+00 1.182513729920e+00 1.186596121114e+00 1.190592210623e+00 1.194447084045e+00 1.198095973777e+00 1.201462542657e+00 1.204468995180e+00 1.207025619782e+00 1.209043724372e+00 1.210438030788e+00 1.211119287498e+00 1.211014425431e+00 1.210053908674e+00 1.208189570261e+00 1.205387527407e+00 1.201636489110e+00 1.196952971091e+00 1.191375760536e+00 1.184976901331e+00 1.177857177646e+00 1.170146197218e+00 1.162007427453e+00 1.153625747397e+00 1.145216457086e+00 1.137010664278e+00 1.129248853425e+00 1.122187777264e+00 1.116068165926e+00 1.111126579925e+00 1.107573861188e+00 1.105582765127e+00 1.105296064857e+00 1.106792701800e+00 1.110108687645e+00 1.115215293586e+00 1.122030643005e+00 1.130418431227e+00 1.140189204302e+00 1.151122749720e+00 1.162952519766e+00 1.175399738365e+00 1.188165766888e+00 1.200940965591e+00 1.213433059645e+00 1.225339422355e+00 1.236387207643e+00 1.246319404199e+00 1.254899689491e+00 1.261932160890e+00 1.267237169946e+00 1.270686810663e+00 1.272181760518e+00 1.271659054558e+00 1.269114556185e+00 1.264566157700e+00 1.258092655685e+00 1.249811622082e+00 1.239877799924e+00 1.228507985006e+00 1.215932373250e+00 1.202436581341e+00 1.188331670772e+00 1.173932745615e+00 1.159603950568e+00 1.145669367933e+00 1.132474302156e+00 1.120341167848e+00 1.109532793789e+00 1.100322761203e+00 1.092879792753e+00 1.087362334041e+00 1.083861124462e+00 1.082396697300e+00 1.082983127333e+00 1.085540278266e+00 1.089997832396e+00 1.096229577477e+00 1.104091070389e+00 1.110503958123e+00 1.116463467756e+00 1.122790980228e+00 1.130460976968e+00 1.140145073113e+00 1.151925945088e+00 1.165211940083e+00 1.178925574654e+00 1.191918273132e+00 1.203389744236e+00 1.213114953695e+00 1.221495114702e+00 1.229368175520e+00 1.237611104496e+00 1.246735347600e+00 1.256670650919e+00 1.266722033410e+00 1.275790752979e+00 1.282778626979e+00 1.286964128620e+00 1.288203867017e+00 1.286947859705e+00 1.284058737415e+00 1.280409627618e+00 1.276527477315e+00 1.272386328732e+00 1.267374489540e+00 1.260530824680e+00 1.250949200578e+00 1.238152245618e+00 1.222302977586e+00 1.204248451763e+00 1.185301630636e+00 1.166832920216e+00 1.149869362604e+00 1.134820087395e+00 1.121413274654e+00 1.108943913388e+00 1.096704411517e+00 1.084366836026e+00 1.072216856894e+00 1.061149064857e+00 1.052356317805e+00 1.046864130410e+00 1.045110629172e+00 1.046503568610e+00 1.041480121810e+00 1.014548666564e+00 9.494902304556e-01 8.767618468003e-01 8.365389187881e-01 8.572394410947e-01 9.297815578042e-01 1.016208244850e+00 1.078210451304e+00 1.092222853210e+00 1.052761450849e+00 9.732130828984e-01 8.858116856879e-01 8.352559792142e-01 8.532862578984e-01 9.290644605159e-01 1.020360801709e+00 1.086496210620e+00 1.103746216564e+00 1.067462084891e+00 9.918855437312e-01 9.092557604325e-01 8.626846719963e-01 8.821815740590e-01 9.583675135026e-01 1.052808124630e+00 1.127736000646e+00 1.160488482277e+00 1.145189253831e+00 1.091381789842e+00 1.021751703012e+00 9.668335864293e-01 9.529446790958e-01 9.863613010693e-01 1.050401911566e+00 1.119378329316e+00 1.172501289209e+00 1.198737937046e+00 1.196131450689e+00 1.169446459921e+00 1.127536554415e+00 1.081132597571e+00 1.040923230322e+00 1.015837641548e+00 1.011146154394e+00 1.026726280758e+00 1.056641038514e+00 1.090641857592e+00 1.117217877509e+00 1.126762619944e+00 1.114343207109e+00 1.081581859001e+00 1.037384573668e+00 9.965939623942e-01 9.750936322390e-01 9.819358169841e-01 1.013523111383e+00 1.055955003072e+00 1.093026137508e+00 1.113253511831e+00 1.113160673002e+00 1.097397196865e+00 1.076555712950e+00 1.062633889614e+00 1.063407728763e+00 1.078494874325e+00 1.100213503016e+00 1.118325616185e+00 1.125040835188e+00 1.117895689778e+00 1.099983531372e+00 1.078246150760e+00 1.060280682806e+00 1.050957104171e+00 1.050478807852e+00 1.055017332351e+00 1.059399132041e+00 1.059767743238e+00 1.055047634629e+00 1.046688224144e+00 1.037348902349e+00 1.029266977445e+00 1.023203359369e+00 1.018547070412e+00 1.014242379668e+00 1.009989815113e+00 1.006725225379e+00 1.006193083770e+00 1.009747739199e+00 1.017118842391e+00 1.026003654704e+00 1.032685981451e+00 1.033530046879e+00 1.026428313723e+00 1.011842643328e+00 9.929493250748e-01 9.748651947799e-01 9.629964754466e-01 9.608952236670e-01 9.687862687876e-01 9.834430517230e-01 9.996791802346e-01 1.012351849314e+00 1.018063693180e+00 1.016060695127e+00 1.008245399296e+00 9.985440704983e-01 9.915474608748e-01 9.909381389762e-01 9.980918135254e-01 1.011628908385e+00 1.028065011822e+00 1.043113127221e+00 1.053091131169e+00 1.055765863117e+00 1.050730076219e+00 1.039203930893e+00 1.023576363926e+00 1.006762109772e+00 9.915457228910e-01 9.801410843267e-01 9.749328244378e-01 1.004160522746e+00
 7.200956715021e-01 7.195199581905e-01 7.189721164291e-01 7.183212441081e-01 7.174968852519e-01 7.165286644823e-01 7.155242481383e-01 7.146121174562e-01 7.138698216850e-01 7.132693187828e-01 7.126791482578e-01 7.119492711032e-01 7.110194005790e-01 7.099634396567e-01 7.089368848725e-01 7.080644484381e-01 7.073650688452e-01 7.067438216790e-01 7.060637728994e-01 7.052271560861e-01 7.042341995076e-01 7.031788168540e-01 7.021798148402e-01 7.013074313882e-01 7.005488903454e-01 6.998268011040e-01 6.990433532121e-01 6.981270338106e-01 6.970719908672e-01 6.959458793311e-01 6.948539977731e-01 6.938768416825e-01 6.930203489897e-01 6.922164329162e-01 6.913584199585e-01 6.903552785369e-01 6.891851507201e-01 6.879234908155e-01 6.867119309060e-01 6.856653534568e-01 6.847878655635e-01 6.839684139232e-01 6.830521723898e-01 6.819428390555e-01 6.806601515012e-01 6.793256470268e-01 6.780890990592e-01 6.770284855251e-01 6.761035420004e-01 6.751913997151e-01 6.741656072008e-01 6.729661822186e-01 6.716220975129e-01 6.702307821479e-01 6.689136931987e-01 6.677463014260e-01 6.667080957794e-01 6.656934751995e-01 6.645783996579e-01 6.632923710002e-01 6.618556423897e-01 6.603699127869e-01 6.589656125426e-01 6.577231539985e-01 6.566157674525e-01 6.555320465264e-01 6.543383418056e-01 6.529639559712e-01 6.514319824847e-01 6.498566983869e-01 6.483855762939e-01 6.471037443168e-01 6.459676864253e-01 6.448327118927e-01 6.435433255873e-01 6.420333880275e-01 6.403673729275e-01 6.387131651320e-01 6.372345198415e-01 6.359743759480e-01 6.348209747672e-01 6.335873277144e-01 6.321463159272e-01 6.305018550961e-01 6.287856987607e-01 6.271695279441e-01 6.257536656490e-01 6.245001272736e-01 6.232719895122e-01 6.219288684025e-01 6.204082721283e-01 6.187473333440e-01 6.170581939659e-01 6.154688009059e-01 6.140431728141e-01 6.127496144049e-01 6.114746743251e-01 6.100937213093e-01 6.085381336819e-01 6.068399299640e-01 6.051205134004e-01 6.035164860710e-01 6.020881283753e-01 6.007794349724e-01 5.994579286759e-01 5.979933003352e-01 5.963363143189e-01 5.945474164802e-01 5.927629020315e-01 5.911066661744e-01 5.896119725416e-01 5.882062455224e-01 5.867534323209e-01 5.851327970535e-01 5.833098591140e-01 5.813673454048e-01 5.794544304545e-01 5.776979687517e-01 5.761200112378e-01 5.746214169316e-01 5.730360802938e-01 5.712384401234e-01 5.692328638243e-01 5.671649637865e-01 5.652257608972e-01 5.635179132195e-01 5.619832456970e-01 5.604399134405e-01 5.587131930129e-01 5.567589279451e-01 5.546995362842e-01 5.527257854786e-01 5.509523844864e-01 5.493416946551e-01 5.477435450492e-01 5.460135535978e-01 5.441109155948e-01 5.421099188976e-01 5.401291857671e-01 5.382356706442e-01 5.364136424854e-01 5.346029715825e-01 5.327483917201e-01 5.308299940215e-01 5.288522804782e-01 5.268319005219e-01 5.247898270331e-01 5.227570175963e-01 5.207658162637e-01 5.188291009102e-01 5.169126036994e-01 5.149571653642e-01 5.129278122558e-01 5.108414193624e-01 5.087609197105e-01 5.067380826782e-01 5.047738010619e-01 5.028156363244e-01 5.008097032103e-01 4.987437156861e-01 4.966495268763e-01 4.945588028444e-01 4.924762197029e-01 4.903837675185e-01 4.882664542163e-01 4.861358128467e-01 4.840081943819e-01 4.818865572123e-01 4.797495721488e-01 4.775773431089e-01 4.753801951018e-01 4.731889375162e-01 4.710280242106e-01 4.688893911858e-01 4.667421383666e-01 4.645623384108e-01 4.623544403272e-01 4.601446245212e-01 4.579459102443e-01 4.557497801093e-01 4.535397911562e-01 4.513068848952e-01 4.490588589393e-01 4.468074399835e-01 4.445556783300e-01 4.422942110610e-01 4.400163032505e-01 4.377253285902e-01 4.354289590146e-01 4.331324670735e-01 4.308342914876e-01 4.285305765329e-01 4.262176885235e-01 4.238953421991e-01 4.215643570655e-01 4.192263321706e-01 4.168834891226e-01 4.145361790844e-01 4.121850806708e-01 4.098266732828e-01 4.074596025960e-01 4.050871266782e-01 4.027112377262e-01 4.003326027053e-01 3.979459565851e-01 3.955498660622e-01 3.931457957621e-01 3.907382234788e-01 3.883291485212e-01 3.859121993204e-01 3.834847359267e-01 3.810472264312e-01 3.786080936337e-01 3.761705110766e-01 3.737288009005e-01 3.712799956124e-01 3.688231122489e-01 3.663634132984e-01 3.639057872696e-01 3.614460813820e-01 3.589793922738e-01 3.565033069540e-01 3.540232843356e-01 3.515424941887e-01 3.490587244024e-01 3.465691885169e-01 3.440732346893e-01 3.415738021499e-01 3.390753554753e-01 3.365771211418e-01 3.340746715127e-01 3.315671049855e-01 3.290582784430e-01 3.265508597218e-01 3.240428954332e-01 3.215330238182e-01 3.190193950763e-01 3.165024498775e-01 3.139859529984e-01 3.114701221578e-01 3.089533697879e-01 3.064347358529e-01 3.039157155401e-01 3.013980728432e-01 2.988805820095e-01 2.963659142014e-01 2.938518557311e-01 2.913383323012e-01 2.888274225802e-01 2.863188977873e-01 2.838111369510e-01 2.813065773363e-01 2.788073456558e-01 2.763110237342e-01 2.738183927735e-01 2.713297553233e-01 2.688444084317e-01 2.663647722194e-01 2.638934472400e-01 2.614282641313e-01 2.589677941144e-01 2.565149419575e-01 2.540688947639e-01 2.516316391348e-01 2.492038398700e-01 2.467845097695e-01 2.443734786957e-01 2.419713596126e-01 2.395820313639e-01 2.372036284171e-01 2.348378865156e-01 2.324850987260e-01 2.301444276640e-01 2.278170393033e-01 2.255063315063e-01 2.232113088444e-01 2.209318038963e-01 2.186709652979e-01 2.164278875768e-01 2.142037122976e-01 2.119993348583e-01 2.098160102001e-01 2.076529881303e-01 2.055138058353e-01 2.033995273998e-01 2.013085665825e-01 1.992450250509e-01 1.972078904647e-01 1.951969830110e-01 1.932165001776e-01 1.912671176527e-01 1.893499913327e-01 1.874656031210e-01 1.856155402957e-01 1.838000042363e-01 1.820222262360e-01 1.802839849953e-01 1.785849286247e-01 1.769265254661e-01 1.753111273773e-01 1.737401056524e-01 1.722136887584e-01 1.707363164204e-01 1.693059883356e-01 1.679257918093e-01 1.665980219293e-01 1.653215293214e-01 1.641002721683e-01 1.629350307310e-01 1.618268717125e-01 1.607774564176e-01 1.597880536819e-01 1.588609621605e-01 1.579948713812e-01 1.571940717375e-01 1.564574446820e-01 1.557868753995e-01 1.551836463208e-01 1.546486014834e-01 1.541818990547e-01 1.537853652276e-01 1.534601670613e-01 1.532054644955e-01 1.530221172326e-01 1.529098034980e-01 1.528684714625e-01 1.528996177954e-01 1.530046536083e-01 1.531818674030e-01 1.534309084976e-01 1.537516315336e-01 1.541421684629e-01 1.546033173474e-01 1.551343106929e-01 1.557340323817e-01 1.564036253624e-01 1.571420445551e-01 1.579471256110e-01 1.588175181974e-01 1.597506181768e-01 1.607454189594e-01 1.618032954345e-01 1.629223990885e-01 1.641013485039e-01 1.653399396138e-01 1.666353154300e-01 1.679836729323e-01 1.693850023711e-01 1.708379509019e-01 1.723412128939e-01 1.738952572216e-01 1.754993422675e-01 1.771494770170e-01 1.788445194679e-01 1.805808814360e-01 1.823569517725e-01 1.841744919810e-01 1.860319923195e-01 1.879277868499e-01 1.898624782759e-01 1.918310400600e-01 1.938317884957e-01 1.958639902353e-01 1.979264530033e-01 2.000186021952e-01 2.021421317395e-01 2.042943858158e-01 2.064718643698e-01 2.086740288980e-01 2.108983771104e-01 2.131447281374e-01 2.154152302201e-01 2.177060722633e-01 2.200187567783e-01 2.223504003110e-01 2.246983503454e-01 2.270629956092e-01 2.294439426293e-01 2.318386675271e-01 2.342502837663e-01 2.366763459528e-01 2.391155060989e-01 2.415655590719e-01 2.440256492867e-01 2.464954895687e-01 2.489759569231e-01 2.514667575232e-01 2.539656450839e-01 2.564725687830e-01 2.589864992053e-01 2.615047989088e-01 2.640302600092e-01 2.665604397321e-01 2.690953127389e-01 2.716358003601e-01 2.741777551092e-01 2.767220737304e-01 2.792692219661e-01 2.818173423985e-01 2.843686889172e-01 2.869194100952e-01 2.894691847157e-01 2.920186752849e-01 2.945664968528e-01 2.971141094353e-01 2.996609375866e-01 3.022065966881e-01 3.047475865020e-01 3.072856140082e-01 3.098192533661e-01 3.123488295960e-01 3.148762883012e-01 3.174002108819e-01 3.199185723295e-01 3.224307700991e-01 3.249359436973e-01 3.274349723875e-01 3.299282713954e-01 3.324163127617e-01 3.348952002126e-01 3.373670779037e-01 3.398300300304e-01 3.422844487711e-01 3.447306768430e-01 3.471671992625e-01 3.495951951838e-01 3.520117548776e-01 3.544180446199e-01 3.568144495377e-01 3.592005325168e-01 3.615746752686e-01 3.639370765726e-01 3.662871240775e-01 3.686241268540e-01 3.709511686017e-01 3.732638309175e-01 3.755642372246e-01 3.778510004967e-01 3.801235682457e-01 3.823825359714e-01 3.846271679482e-01 3.868581084004e-01 3.890739615227e-01 3.912739964285e-01 3.934586608556e-01 3.956271298433e-01 3.977792934057e-01 3.999157684337e-01 4.020365428601e-01 4.041395238903e-01 4.062247333697e-01 4.082918418996e-01 4.103420258359e-01 4.123739881395e-01 4.143870673873e-01 4.163833636190e-01 4.183594724328e-01 4.203157649221e-01 4.222523008708e-01 4.241695350488e-01 4.260674725020e-01 4.279450318202e-01 4.298021070284e-01 4.316382750969e-01 4.334527900751e-01 4.352458359352e-01 4.370175367244e-01 4.387687360599e-01 4.404980690900e-01 4.422052653531e-01 4.438884439986e-01 4.455493281632e-01 4.471889425105e-01 4.488044110987e-01 4.503971688471e-01 4.519667077241e-01 4.535111160800e-01 4.550317296736e-01 4.565280466108e-01 4.580003834361e-01 4.594490808573e-01 4.608721643063e-01 4.622690297487e-01 4.636400540687e-01 4.649857151022e-01 4.663064448845e-01 4.676003486366e-01 4.688682012557e-01 4.701095665349e-01 4.713231621427e-01 4.725101906484e-01 4.736718205833e-01 4.748051675845e-01 4.759113502518e-01 4.769890107238e-01 4.780398734840e-01 4.790630844284e-01 4.800581052428e-01 4.810247160623e-01 4.819632342184e-01 4.828727575968e-01 4.837531955983e-01 4.846056419557e-01 4.854276806538e-01 4.862222319171e-01 4.869860912159e-01 4.877187810789e-01 4.884246182243e-01 4.890989274273e-01 4.897443176191e-01 4.903595479363e-01 4.909426899485e-01 4.914981263400e-01 4.920217793657e-01 4.925157457849e-01 4.929797998000e-01 4.934117523730e-01 4.938133075040e-01 4.941850693842e-01 4.945256292966e-01 4.948361406692e-01 4.951142961969e-01 4.953611836159e-01 4.955781667521e-01 4.957620869357e-01 4.959170811373e-01 4.960401074684e-01 4.961303087281e-01 4.961915838852e-01 4.962202676562e-01 4.962177721779e-01 4.961855461888e-01 4.961204181581e-01 4.960251848488e-01 4.958983509305e-01 4.957403494718e-01 4.955528709420e-01 4.953327913908e-01 4.950824034178e-01 4.948015618228e-01 4.944895859816e-01 4.941477555329e-01 4.937753134944e-01 4.933721791464e-01 4.929398431047e-01 4.924772129193e-01 4.919849455029e-01 4.914628097016e-01 4.909108454554e-01 4.903314827201e-01 4.897218458606e-01 4.890828892863e-01 4.884179765782e-01 4.877217944430e-01 4.869996722747e-01 4.862498861492e-01 4.854720995362e-01 4.846684593688e-01 4.838372107018e-01 4.829805168960e-01 4.820980577657e-01 4.811898046454e-01 4.802578344985e-01 4.792998485570e-01 4.783192169441e-01 4.773140548631e-01 4.762862164211e-01 4.752358573722e-01 4.741635015643e-01 4.730694976084e-01 4.719551272841e-01 4.708207898349e-01 4.696672067819e-01 4.684948725642e-01 4.673042161293e-01 4.660957801676e-01 4.648717048477e-01 4.636317932579e-01 4.623758814036e-01 4.611060406531e-01 4.598239374668e-01 4.585287726903e-01 4.572217741949e-01 4.559050643253e-01 4.545783310712e-01 4.532431468434e-01 4.519008396216e-01 4.505517906757e-01 4.491976281435e-01 4.478396458076e-01 4.464783708442e-01 4.451155053401e-01 4.437528404772e-01 4.423904375909e-01 4.410304998523e-01 4.396737462275e-01 4.383223124019e-01 4.369768155762e-01 4.356393829775e-01 4.343112598100e-01 4.329941488266e-01 4.316898555933e-01 4.303988108330e-01 4.291236078699e-01 4.278667297245e-01 4.266277997679e-01 4.254097211562e-01 4.242145781140e-01 4.230440549216e-01 4.218985091769e-01 4.207813008892e-01 4.196947054958e-01 4.186399387232e-01 4.176176180689e-01 4.166322838612e-01 4.156833823436e-01 4.147749267184e-01 4.139078877232e-01 4.130844946190e-01 4.123067090678e-01 4.115752170751e-01 4.108945095334e-01 4.102650134341e-01 4.096887920814e-01 4.091682799260e-01 4.087053890264e-01 4.083020657209e-01 4.079600136210e-01 4.076816498602e-01 4.074677325775e-01 4.073210481097e-01 4.072440543952e-01 4.072373263122e-01 4.073025780404e-01 4.074424753981e-01 4.076577159650e-01 4.079503865061e-01 4.083218476542e-01 4.087730728427e-01 4.093060628313e-01 4.099229629626e-01 4.106227116760e-01 4.114084025478e-01 4.122796215805e-01 4.132391988614e-01 4.142866929057e-01 4.154222047115e-01 4.166481123630e-01 4.179640080177e-01 4.193698633038e-01 4.208679683820e-01 4.224567521125e-01 4.241390078853e-01 4.259099980976e-01 4.277756041647e-01 4.297321896875e-01 4.317789529911e-01 4.339182683059e-01 4.361478618535e-01 4.384685960220e-01 4.408790836575e-01 4.433785353234e-01 4.459671014001e-01 4.486432347781e-01 4.514064584432e-01 4.542547715436e-01 4.571882270171e-01 4.602059465132e-01 4.633059590133e-01 4.664880607074e-01 4.697498631437e-01 4.730890116091e-01 4.765076265659e-01 4.800007886398e-01 4.835689039866e-01 4.872099348695e-01 4.909203634606e-01 4.947019870356e-01 4.985497880106e-01 5.024653925758e-01 5.064445384813e-01 5.104851064319e-01 5.145876279811e-01 5.187475222911e-01 5.229660820315e-01 5.272377196798e-01 5.315631389333e-01 5.359403282154e-01 5.403649457489e-01 5.448384809864e-01 5.493557864012e-01 5.539175090341e-01 5.585192113981e-01 5.631596693387e-01 5.678397515547e-01 5.725513964401e-01 5.772990960405e-01 5.820760829118e-01 5.868816471411e-01 5.917155624330e-01 5.965727360745e-01 6.014540994153e-01 6.063550708251e-01 6.112750317133e-01 6.162128639794e-01 6.211624480285e-01 6.261274776496e-01 6.311001368054e-01 6.360831443751e-01 6.410721888568e-01 6.460645347753e-01 6.510616885007e-01 6.560558454726e-01 6.610509627053e-01 6.660405348492e-01 6.710245644676e-01 6.760019830052e-01 6.809674210333e-01 6.859242132525e-01 6.908636103255e-01 6.957900468504e-01 7.006983602891e-01 7.055846865501e-01 7.104526994637e-01 7.152935979123e-01 7.201116896566e-01 7.249002817683e-01 7.296606445018e-01 7.343900954019e-01 7.390828264547e-01 7.437455126291e-01 7.483668599929e-01 7.529510425653e-01 7.574944079766e-01 7.619935689789e-01 7.664512318931e-01 7.708586179422e-01 7.752211230210e-01 7.795321506675e-01 7.837905624645e-01 7.879974030374e-01 7.921451952577e-01 7.962408062419e-01 8.002724199020e-01 8.042467696183e-01 8.081577166992e-01 8.120026160214e-01 8.157863598993e-01 8.194969806883e-01 8.231433198863e-01 8.267162332566e-01 8.302173095323e-01 8.336464732581e-01 8.369953844883e-01 8.402730421487e-01 8.434674720965e-01 8.465840501821e-01 8.496198374019e-01 8.525682966713e-01 8.554391414369e-01 8.582167725741e-01 8.609129490441e-01 8.635167694419e-01 8.660317637313e-01 8.684587561538e-01 8.707868217082e-01 8.730286109745e-01 8.751679134398e-01 8.772170275783e-01 8.791671937590e-01 8.810164764026e-01 8.827723307353e-01 8.844185333905e-01 8.859736553525e-01 8.874181414612e-01 8.887644307220e-01 8.900057415008e-01 8.911381252511e-01 8.921738526187e-01 8.930911416347e-01 8.939127637579e-01 8.946189292190e-01 8.952186732058e-01 8.957145059669e-01 8.960923116824e-01 8.963720235135e-01 8.965291101932e-01 8.965858957234e-01 8.965270498663e-01 8.963569999935e-01 8.960821832429e-01 8.956864780996e-01 8.951920782111e-01 8.945754883749e-01 8.938572002320e-01 8.930251521387e-01 8.920804854572e-01 8.910351885953e-01 8.898678458134e-01 8.886063856208e-01 8.872257022033e-01 8.857448430329e-01 8.841556861929e-01 8.824574150200e-01 8.806658407708e-01 8.787563435490e-01 8.767591427991e-01 8.746505343983e-01 8.724477717513e-01 8.701489081137e-01 8.677474564506e-01 8.652620583780e-01 8.626716642486e-01 8.600035110170e-01 8.572381373664e-01 8.543899089861e-01 8.514609003255e-01 8.484430090450e-01 8.453566377337e-01 8.421818245011e-01 8.389454893644e-01 8.356316279996e-01 8.322527160211e-01 8.288126110474e-01 8.253046867168e-01 8.217502458535e-01 8.181315030819e-01 8.144726658671e-01 8.107628266199e-01 8.070122535038e-01 8.032280371676e-01 7.994046478579e-01 7.955617302199e-01 7.916862320714e-01 7.877973521546e-01 7.838925803760e-01 7.799790987781e-01 7.760636245805e-01 7.721464465830e-01 7.682418748336e-01 7.643441747457e-01 7.604695707149e-01 7.566180485351e-01 7.527958738081e-01 7.490124247144e-01 7.452685187294e-01 7.415770871391e-01 7.379376561311e-01 7.343613353980e-01 7.308527459312e-01 7.274177775896e-01 7.240650467665e-01 7.207965959935e-01 7.176244809299e-01 7.145509572193e-01 7.115840001275e-01 7.087306621164e-01 7.059945261850e-01 7.033843718444e-01 7.009052363659e-01 6.985618128873e-01 6.963630882516e-01 6.943088683265e-01 6.924105814648e-01 6.906686055082e-01 6.890894300962e-01 6.876777338161e-01 6.864344385218e-01 6.853706508193e-01 6.844787349585e-01 6.837745692595e-01 6.832478923459e-01 6.829093721564e-01 6.827601150235e-01 6.827955635365e-01 6.830283629680e-01 6.834416875736e-01 6.840529967344e-01 6.848494710900e-01 6.858356439740e-01 6.870119187452e-01 6.883663333397e-01 6.899126191480e-01 6.916300759634e-01 6.935321862466e-01 6.956039101100e-01 6.978433820626e-01 7.002539161989e-01 7.028140840468e-01 7.055412591257e-01 7.084063847791e-01 7.114239562984e-01 7.145748950404e-01 7.178556497689e-01 7.212668915223e-01 7.247851003687e-01 7.284264123720e-01 7.321595584355e-01 7.359961546858e-01 7.399183174936e-01 7.439179659493e-01 7.479989483620e-01 7.521339169174e-01 7.563370185626e-01 7.605801573583e-01 7.648702603029e-01 7.691925295047e-01 7.735357791127e-01 7.779034117456e-01 7.822720913364e-01 7.866492168585e-01 7.910148203740e-01 7.953689251334e-01 7.997011049077e-01 8.040004665128e-01 8.082668255674e-01 8.124852660745e-01 8.166554358719e-01 8.207636098604e-01 8.248069402117e-01 8.287770858349e-01 8.326677088850e-01 8.364723236634e-01 8.401838809268e-01 8.437971984143e-01 8.473039587143e-01 8.507006788610e-01 8.539791217690e-01 8.571366424791e-01 8.601644245386e-01 8.630597710182e-01 8.658159819983e-01 8.684289745235e-01 8.708946323114e-01 8.732055423937e-01 8.753624489522e-01 8.773563826724e-01 8.791858840856e-01 8.808474394266e-01 8.823351128667e-01 8.836492711798e-01 8.847818781987e-01 8.857368501747e-01 8.865054471559e-01 8.870878383390e-01 8.874817966547e-01 8.876845439390e-01 8.876973038029e-01 8.875129531675e-01 8.871379555077e-01 8.865636394045e-01 8.857957945682e-01 8.848303121910e-01 8.836674569049e-01 8.823118289325e-01 8.807549054211e-01 8.790093080873e-01 8.770652852783e-01 8.749308309936e-01 8.726053244058e-01 8.700906974681e-01 8.673940844473e-01 8.645094374055e-01 8.614500163475e-01 8.582114436820e-01 8.548032919558e-01 8.512274757399e-01 8.474889996140e-01 8.435958390527e-01 8.395493238863e-01 8.353612644112e-01 8.310327753583e-01 8.265760924292e-01 8.219961872131e-01 8.173020811035e-01 8.125035950433e-01 8.076090847909e-01 8.026313677679e-01 7.975748932572e-01 7.924592387870e-01 7.872886304932e-01 7.820817150942e-01 7.768471674523e-01 7.716005869766e-01 7.663586484075e-01 7.611291568771e-01 7.559371024031e-01 7.507906093495e-01 7.457099782174e-01 7.407128702761e-01 7.358133280498e-01 7.310346615312e-01 7.263883113497e-01 7.219014838306e-01 7.175852104413e-01 7.134632024873e-01 7.095548696590e-01 7.058751144524e-01 7.024497873725e-01 6.992890066908e-01 6.964192598446e-01 6.938524744211e-01 6.916080629544e-01 6.897020878346e-01 6.881475917090e-01 6.869630593137e-01 6.861555234437e-01 6.857407359895e-01 6.857262512584e-01 6.861199848563e-01 6.869299798855e-01 6.881580200087e-01 6.898078065583e-01 6.918804045239e-01 6.943732618225e-01 6.972822952414e-01 7.006030686728e-01 7.043252043582e-01 7.084433407489e-01 7.129410743761e-01 7.178086409761e-01 7.230312684054e-01 7.285864106299e-01 7.344658465468e-01 7.406401496173e-01 7.470967789099e-01 7.538096823777e-01 7.607566535107e-01 7.679183139130e-01 7.752618932296e-01 7.827732842625e-01 7.904186549898e-01 7.981773145145e-01 8.060236874720e-01 8.139283272871e-01 8.218704610141e-01 8.298190882750e-01 8.377527881209e-01 8.456434747085e-01 8.534670707354e-01 8.611982397788e-01 8.688132927094e-01 8.762879719520e-01 8.835983768922e-01 8.907232194273e-01 8.976370887875e-01 9.043226146659e-01 9.107566229461e-01 9.169189576640e-01 9.227927990815e-01 9.283559830930e-01 9.335970966821e-01 9.384927591739e-01 9.430338080212e-01 9.472024590258e-01 9.509868636727e-01 9.543766767999e-01 9.573581387506e-01 9.599262529891e-01 9.620685741437e-01 9.637810122006e-01 9.650599145480e-01 9.658982700959e-01 9.662970435898e-01 9.662534432630e-01 9.657705926627e-01 9.648509190798e-01 9.634994726517e-01 9.617208396495e-01 9.595267037303e-01 9.569238770743e-01 9.539260055118e-01 9.505494754606e-01 9.468049672933e-01 9.427167074661e-01 9.383008716915e-01 9.335802561637e-01 9.285811188104e-01 9.233260743406e-01 9.178461452485e-01 9.121699137415e-01 9.063303810885e-01 9.003585545349e-01 8.942922231495e-01 8.881656283755e-01 8.820184060197e-01 8.758897004310e-01 8.698173111524e-01 8.638456601004e-01 8.580096361595e-01 8.523567924026e-01 8.469235595435e-01 8.417489472941e-01 8.368758688119e-01 8.323344925734e-01 8.281683210062e-01 8.244027884975e-01 8.210695449739e-01 8.181977106227e-01 8.158044999945e-01 8.139140061592e-01 8.125363989323e-01 8.116831821938e-01 8.113600665835e-01 8.115649155832e-01 8.122927568938e-01 8.135374637807e-01 8.152822327006e-01 8.175072631072e-01 8.201920014333e-01 8.233073050644e-01 8.268271059047e-01 8.307138282262e-01 8.349331217827e-01 8.394511834515e-01 8.442214098113e-01 8.492089918215e-01 8.543711151462e-01 8.596647340404e-01 8.650522502379e-01 8.704882213804e-01 8.759365470371e-01 8.813574345329e-01 8.867124915732e-01 8.919672335432e-01 8.970872187300e-01 9.020424544882e-01 9.068009995353e-01 9.113374112780e-01 9.156250424778e-01 9.196450993489e-01 9.233736588427e-01 9.267948657895e-01 9.298945465809e-01 9.326595346488e-01 9.350798209420e-01 9.371456899212e-01 9.388540267071e-01 9.401993356651e-01 9.411802876179e-01 9.417969748007e-01 9.420498826822e-01 9.419446432885e-01 9.414843027110e-01 9.406771186714e-01 9.395281537330e-01 9.380477824410e-01 9.362457957917e-01 9.341325342323e-01 9.317202261546e-01 9.290213774080e-01 9.260504855841e-01 9.228210517789e-01 9.193511687552e-01 9.156554169108e-01 9.117538018695e-01 9.076659034868e-01 9.034115800490e-01 8.990167270311e-01 8.945023077991e-01 8.898992123007e-01 8.852353822593e-01 8.805421837587e-01 8.758573184013e-01 8.712145554984e-01 8.666584806237e-01 8.622314651985e-01 8.579818553501e-01 8.539595778779e-01 8.502168036038e-01 8.468105947873e-01 8.437974947670e-01 8.412367029169e-01 8.391851122931e-01 8.377063197999e-01 8.368533070354e-01 8.366822455120e-01 8.372455286793e-01 8.385838020372e-01 8.407419608874e-01 8.437459842959e-01 8.476195586409e-01 8.523761312667e-01 8.580135834135e-01 8.645250288356e-01 8.718861040339e-01 8.800633154060e-01 8.890141507279e-01 8.986799039094e-01 9.089977174150e-01 9.198917524729e-01 9.312803589425e-01 9.430756517447e-01 9.551836866631e-01 9.675087577321e-01 9.799509405425e-01 9.924118465060e-01 1.004794982468e+00 1.017000550533e+00 1.028939817432e+00 1.040523437334e+00 1.051671321382e+00 1.062309035867e+00 1.072367762062e+00 1.081793594941e+00 1.090535587443e+00 1.098556064417e+00 1.105828521300e+00 1.112333736533e+00 1.118070401430e+00 1.123039120994e+00 1.127258385408e+00 1.130755902605e+00 1.133565953279e+00 1.135737096043e+00 1.137321091655e+00 1.138380396570e+00 1.138983609209e+00 1.139201905314e+00 1.139111248436e+00 1.138786713966e+00 1.138305193795e+00 1.137739302223e+00 1.137161135475e+00 1.136635636625e+00 1.136218170211e+00 1.135961162033e+00 1.135905288171e+00 1.136082354441e+00 1.136516106868e+00 1.137217816072e+00 1.138193401665e+00 1.139437801620e+00 1.140942525896e+00 1.142689839492e+00 1.144660969626e+00 1.146834024133e+00 1.149184943569e+00 1.151694882447e+00 1.154339856695e+00 1.157109554357e+00 1.159985732844e+00 1.162965343127e+00 1.166044245109e+00 1.169219918229e+00 1.172501226665e+00 1.175888613020e+00 1.179392614992e+00 1.183015157747e+00 1.186755600235e+00 1.190614557853e+00 1.194574894296e+00 1.198621172611e+00 1.202719501585e+00 1.206828295872e+00 1.210895669149e+00 1.214854191710e+00 1.218632141225e+00 1.222142132170e+00 1.225294122675e+00 1.227991123306e+00 1.230134405854e+00 1.231630324149e+00 1.232388754101e+00 1.232327887823e+00 1.231380157440e+00 1.229496284473e+00 1.226647759288e+00 1.222825999926e+00 1.218053761926e+00 1.212381043788e+00 1.205887119999e+00 1.198685020998e+00 1.190913786483e+00 1.182746110624e+00 1.174379860121e+00 1.166031001366e+00 1.157941180651e+00 1.150351784627e+00 1.143514666487e+00 1.137671418560e+00 1.133042562723e+00 1.129834273627e+00 1.128200205361e+00 1.128263625805e+00 1.130089066574e+00 1.133686740132e+00 1.139019251866e+00 1.145977668757e+00 1.154417825464e+00 1.164140279066e+00 1.174909026488e+00 1.186464957722e+00 1.198513336004e+00 1.210769087778e+00 1.222922710330e+00 1.234681035693e+00 1.245762743921e+00 1.255888802634e+00 1.264825568078e+00 1.272341583907e+00 1.278252983937e+00 1.282404222925e+00 1.284668384170e+00 1.284978261304e+00 1.283285220944e+00 1.279596987261e+00 1.273970210404e+00 1.266487517749e+00 1.257304233828e+00 1.246593810321e+00 1.234582886636e+00 1.221544798651e+00 1.207754332047e+00 1.193552490620e+00 1.179257210717e+00 1.165214343602e+00 1.151772765367e+00 1.139227893775e+00 1.127905872325e+00 1.118043765673e+00 1.109863304730e+00 1.103544508558e+00 1.099179739447e+00 1.096863030133e+00 1.096587349014e+00 1.098339118146e+00 1.102055559969e+00 1.107627811431e+00 1.112416718529e+00 1.116907556025e+00 1.121939101340e+00 1.128512151905e+00 1.137324403401e+00 1.148463306748e+00 1.161338189678e+00 1.174850035132e+00 1.187824511006e+00 1.199439547825e+00 1.209468870381e+00 1.218313063275e+00 1.226819072230e+00 1.235878314504e+00 1.245999629277e+00 1.257093123208e+00 1.268439387897e+00 1.278912459845e+00 1.287386670750e+00 1.293125852449e+00 1.295988437168e+00 1.296423943422e+00 1.295293903518e+00 1.293465475140e+00 1.291436794897e+00 1.289133283690e+00 1.285889210602e+00 1.280678717141e+00 1.272524988157e+00 1.260886530251e+00 1.245864710945e+00 1.228246147617e+00 1.209289890911e+00 1.190333874199e+00 1.172388029448e+00 1.155874233593e+00 1.140563402712e+00 1.125809741216e+00 1.110975891101e+00 1.095818738540e+00 1.080719647582e+00 1.066678719614e+00 1.055015891412e+00 1.046895834061e+00 1.043084648591e+00 1.044786857771e+00 1.029311679388e+00 9.883430941385e-01 9.182698197441e-01 8.542917112736e-01 8.355931462108e-01 8.787162991663e-01 9.616558065795e-01 1.043939432058e+00 1.091756582870e+00 1.087543045258e+00 1.031810146075e+00 9.439891946378e-01 8.617938196127e-01 8.303623448807e-01 8.707690405990e-01 9.587558950532e-01 1.048783527276e+00 1.104027837193e+00 1.106135982791e+00 1.055857951669e+00 9.729042605476e-01 8.944327191198e-01 8.640376958668e-01 9.027958729945e-01 9.896363795091e-01 1.082362921770e+00 1.145669289206e+00 1.161008243328e+00 1.126938077700e+00 1.057896615688e+00 9.820057230510e-01 9.341648540564e-01 9.394045059767e-01 9.952920306100e-01 1.076018845919e+00 1.152209527775e+00 1.203675951569e+00 1.221785264259e+00 1.207637828683e+00 1.169352789112e+00 1.119139781422e+00 1.070493181652e+00 1.035272882023e+00 1.021068868955e+00 1.029382136935e+00 1.055529140936e+00 1.090356403189e+00 1.122765510989e+00 1.142379329289e+00 1.141792241526e+00 1.118603556241e+00 1.076878119535e+00 1.027556662469e+00 9.865694035866e-01 9.690853519277e-01 9.813626763809e-01 1.016352929364e+00 1.058086908808e+00 1.090259562418e+00 1.102651206401e+00 1.093780305624e+00 1.070655507337e+00 1.046178983345e+00 1.033808539651e+00 1.040955208514e+00 1.064990823081e+00 1.095370155979e+00 1.119768396278e+00 1.129547905807e+00 1.122455605083e+00 1.102525994727e+00 1.078070503478e+00 1.058112280129e+00 1.048490155501e+00 1.049529370466e+00 1.056729165391e+00 1.063894827966e+00 1.066298961687e+00 1.062435133480e+00 1.053815249439e+00 1.043544448578e+00 1.034422199686e+00 1.027571923434e+00 1.022359710488e+00 1.017352341237e+00 1.011786361296e+00 1.006377850766e+00 1.003153632524e+00 1.004239106967e+00 1.010319124185e+00 1.019755055139e+00 1.028856913229e+00 1.033333017472e+00 1.029964049592e+00 1.017983094919e+00 9.995683902818e-01 9.793885528641e-01 9.631522991818e-01 9.554373515162e-01 9.578111660426e-01 9.681541078436e-01 9.818063218345e-01 9.936112794217e-01 9.998475367573e-01 9.993287392415e-01 9.934578693345e-01 9.855602067757e-01 9.795279042475e-01 9.784207482126e-01 9.833905244122e-01 9.935259654508e-01 1.006520795168e+00 1.019659577973e+00 1.030691046458e+00 1.038100438444e+00 1.041073472234e+00 1.039190089273e+00 1.032308054868e+00 1.020688013071e+00 1.005316596125e+00 9.882946000796e-01 9.738962426524e-01 9.935693738804e-01
 7.267769082571e-01 7.262812707431e-01 7.258124000363e-01 7.252378303555e-01 7.244892724403e-01 7.235955731726e-01 7.226654281077e-01 7.218305814792e-01 7.211707644141e-01 7.206524869159e-01 7.201401172836e-01 7.194855215206e-01 7.186315542737e-01 7.176544288635e-01 7.167081383662e-01 7.159173362518e-01 7.152978822588e-01 7.147542518785e-01 7.141498208868e-01 7.133890829753e-01 7.124760404352e-01 7.115026809583e-01 7.105849486255e-01 7.097898999160e-01 7.091050652662e-01 7.084569836282e-01 7.077505061640e-01 7.069136279766e-01 7.059386687495e-01 7.048900849398e-01 7.038733971846e-01 7.029706162271e-01 7.021900413155e-01 7.014649870853e-01 7.006864937486e-01 6.997603061245e-01 6.986650349228e-01 6.974790563602e-01 6.963473035854e-01 6.953816261572e-01 6.945844823797e-01 6.938426265436e-01 6.930020537679e-01 6.919686454472e-01 6.907640596770e-01 6.895093767884e-01 6.883527024591e-01 6.873696424458e-01 6.865222304920e-01 6.856874182609e-01 6.847399377546e-01 6.836186577520e-01 6.823506449297e-01 6.810338957904e-01 6.797936134547e-01 6.787053642705e-01 6.777474417043e-01 6.768117342408e-01 6.757734665690e-01 6.745618859239e-01 6.732000367254e-01 6.717914312730e-01 6.704667925743e-01 6.693042609735e-01 6.682756916032e-01 6.672682897386e-01 6.661514357690e-01 6.648534537427e-01 6.633979763143e-01 6.618978145847e-01 6.605034436895e-01 6.592983998700e-01 6.582416186303e-01 6.571852146311e-01 6.559733662941e-01 6.545362705097e-01 6.529426138370e-01 6.513626848640e-01 6.499631622948e-01 6.487858458873e-01 6.477115606232e-01 6.465542676690e-01 6.451839225849e-01 6.436104855805e-01 6.419695568238e-01 6.404351152225e-01 6.391022263058e-01 6.379287173944e-01 6.367736458348e-01 6.354998580905e-01 6.340500148175e-01 6.324654502614e-01 6.308587029303e-01 6.293518861171e-01 6.280052420370e-01 6.267834863796e-01 6.255764338585e-01 6.242654983372e-01 6.227866325491e-01 6.211701475308e-01 6.195318596532e-01 6.180042231179e-01 6.166455936673e-01 6.154038263922e-01 6.141512241458e-01 6.127620121284e-01 6.111839252858e-01 6.094729416140e-01 6.077608167524e-01 6.061715519092e-01 6.047424428502e-01 6.034062629620e-01 6.020279774579e-01 6.004829189918e-01 5.987345106108e-01 5.968605810415e-01 5.950133467634e-01 5.933235775698e-01 5.918167684294e-01 5.903918301392e-01 5.888797667210e-01 5.871530335848e-01 5.852134341868e-01 5.832130330669e-01 5.813433989705e-01 5.797091827282e-01 5.782474905710e-01 5.767743951869e-01 5.751143597037e-01 5.732253466486e-01 5.712343471293e-01 5.693329245937e-01 5.676327322901e-01 5.660911242892e-01 5.645590271383e-01 5.628929489698e-01 5.610547790712e-01 5.591219685658e-01 5.572111670119e-01 5.553850716050e-01 5.536271253875e-01 5.518796645243e-01 5.500892440660e-01 5.482357074162e-01 5.463227728870e-01 5.443667728241e-01 5.423884082537e-01 5.404181662431e-01 5.384918471747e-01 5.366201214881e-01 5.347675835896e-01 5.328742844359e-01 5.309050189365e-01 5.288796316703e-01 5.268623630478e-01 5.249046500234e-01 5.230024268750e-01 5.211040259768e-01 5.191555882655e-01 5.171480970524e-01 5.151141154503e-01 5.130831223997e-01 5.110592276220e-01 5.090230474570e-01 5.069627895404e-01 5.048885416898e-01 5.028195367418e-01 5.007552344987e-01 4.986729255564e-01 4.965555406808e-01 4.944130730892e-01 4.922783665244e-01 4.901741663327e-01 4.880900552360e-01 4.859961724533e-01 4.838687278304e-01 4.817135156525e-01 4.795567930125e-01 4.774105888752e-01 4.752664850228e-01 4.731062791283e-01 4.709227771613e-01 4.687242616045e-01 4.665224166664e-01 4.643192599694e-01 4.621057180650e-01 4.598748080387e-01 4.576289129730e-01 4.553783266895e-01 4.531273113818e-01 4.508748408744e-01 4.486153710316e-01 4.463459061460e-01 4.440660189781e-01 4.417779977564e-01 4.394821688656e-01 4.371809784487e-01 4.348753546580e-01 4.325644473862e-01 4.302443125609e-01 4.279166000018e-01 4.255818276397e-01 4.232440971827e-01 4.209014631208e-01 4.185503581598e-01 4.161885183476e-01 4.138180996201e-01 4.114443401295e-01 4.090671454253e-01 4.066810500388e-01 4.042840612138e-01 4.018769933433e-01 3.994677725209e-01 3.970580993734e-01 3.946435702541e-01 3.922208501178e-01 3.897897300347e-01 3.873550748928e-01 3.849207182581e-01 3.824836431618e-01 3.800375140645e-01 3.775810800594e-01 3.751206773043e-01 3.726576940687e-01 3.701905535601e-01 3.677168621821e-01 3.652348262831e-01 3.627483291439e-01 3.602629665222e-01 3.577751436632e-01 3.552826019670e-01 3.527836410512e-01 3.502818603073e-01 3.477804842609e-01 3.452768508678e-01 3.427692415426e-01 3.402566226388e-01 3.377389275478e-01 3.352213951142e-01 3.327017844526e-01 3.301787844723e-01 3.276537069515e-01 3.251270398566e-01 3.225987980840e-01 3.200701097077e-01 3.175413123871e-01 3.150120918232e-01 3.124804590107e-01 3.099496661549e-01 3.074187608892e-01 3.048877107443e-01 3.023567658421e-01 2.998292030272e-01 2.973017259498e-01 2.947760489302e-01 2.922515686362e-01 2.897277688864e-01 2.872076184035e-01 2.846925361082e-01 2.821809891963e-01 2.796720764234e-01 2.771673866410e-01 2.746660363057e-01 2.721705109237e-01 2.696811378084e-01 2.671967527977e-01 2.647164768931e-01 2.622430661974e-01 2.597777185361e-01 2.573206440912e-01 2.548715135135e-01 2.524317323293e-01 2.499990023821e-01 2.475758466210e-01 2.451651952047e-01 2.427644235254e-01 2.403760310908e-01 2.380009883185e-01 2.356381011007e-01 2.332888690154e-01 2.309542148136e-01 2.286348782670e-01 2.263310760819e-01 2.240446019746e-01 2.217763194432e-01 2.195257150832e-01 2.172954946015e-01 2.150852355581e-01 2.128947756964e-01 2.107271195095e-01 2.085843468508e-01 2.064649080736e-01 2.043709180496e-01 2.023034217102e-01 2.002629036767e-01 1.982515152358e-01 1.962712292184e-01 1.943218021006e-01 1.924050213864e-01 1.905212295809e-01 1.886718487310e-01 1.868592509085e-01 1.850853982898e-01 1.833502611008e-01 1.816552505352e-01 1.800023733819e-01 1.783918026078e-01 1.768264621903e-01 1.753075550863e-01 1.738367386426e-01 1.724155044015e-01 1.710449990077e-01 1.697262071493e-01 1.684600781502e-01 1.672496298061e-01 1.660962130258e-01 1.650012886634e-01 1.639648045589e-01 1.629896095355e-01 1.620757669310e-01 1.612256304124e-01 1.604409682931e-01 1.597216934101e-01 1.590682031978e-01 1.584816827271e-01 1.579639518970e-01 1.575160140482e-01 1.571389986881e-01 1.568328589929e-01 1.565994354562e-01 1.564371295123e-01 1.563461284048e-01 1.563270564120e-01 1.563799846513e-01 1.565058633176e-01 1.567045600421e-01 1.569770779580e-01 1.573209358354e-01 1.577368153005e-01 1.582225586970e-01 1.587756983283e-01 1.593996258952e-01 1.600930195924e-01 1.608546191287e-01 1.616851464299e-01 1.625814619077e-01 1.635403999745e-01 1.645625602864e-01 1.656453254775e-01 1.667888503265e-01 1.679934415469e-01 1.692593758987e-01 1.705816127692e-01 1.719588662580e-01 1.733881152999e-01 1.748680474502e-01 1.763993724039e-01 1.779814117612e-01 1.796125379351e-01 1.812920018355e-01 1.830171529664e-01 1.847834666444e-01 1.865912974952e-01 1.884389655338e-01 1.903254878034e-01 1.922528422614e-01 1.942173585650e-01 1.962176793384e-01 1.982517398714e-01 2.003160899529e-01 2.024112546458e-01 2.045371343823e-01 2.066931200721e-01 2.088779801489e-01 2.110899080149e-01 2.133254647176e-01 2.155849767391e-01 2.178677359513e-01 2.201715096921e-01 2.224984770284e-01 2.248464247797e-01 2.272134088707e-01 2.295978590850e-01 2.319991095437e-01 2.344153812405e-01 2.368484710086e-01 2.392965798575e-01 2.417584729232e-01 2.442345123804e-01 2.467219428509e-01 2.492199272521e-01 2.517283931251e-01 2.542473685969e-01 2.567752268011e-01 2.593127155866e-01 2.618575459583e-01 2.644074383856e-01 2.669655529425e-01 2.695284127800e-01 2.720979469242e-01 2.746714158199e-01 2.772479029650e-01 2.798272573240e-01 2.824094935853e-01 2.849949473596e-01 2.875822578218e-01 2.901723443177e-01 2.927616454867e-01 2.953508863089e-01 2.979387726703e-01 3.005257338025e-01 3.031142193971e-01 3.057017776082e-01 3.082864183168e-01 3.108682698416e-01 3.134452633486e-01 3.160197994032e-01 3.185916110184e-01 3.211591497636e-01 3.237225886048e-01 3.262812593385e-01 3.288325833278e-01 3.313778967522e-01 3.339183626650e-01 3.364509123894e-01 3.389769366118e-01 3.414948193098e-01 3.440041838583e-01 3.465061839323e-01 3.489994055742e-01 3.514829965892e-01 3.539581927361e-01 3.564226231475e-01 3.588768827989e-01 3.613222924321e-01 3.637562166659e-01 3.661796568871e-01 3.685915152941e-01 3.709910358343e-01 3.733791292555e-01 3.757534176474e-01 3.781172588902e-01 3.804677927187e-01 3.828049862311e-01 3.851274319932e-01 3.874362622062e-01 3.897311243741e-01 3.920107985082e-01 3.942769287941e-01 3.965271616095e-01 3.987619724013e-01 4.009802310841e-01 4.031826761239e-01 4.053680227085e-01 4.075377467046e-01 4.096907243695e-01 4.118256871420e-01 4.139423324075e-01 4.160412336091e-01 4.181218324271e-01 4.201841674861e-01 4.222287700888e-01 4.242542548100e-01 4.262594010812e-01 4.282445189403e-01 4.302101768733e-01 4.321563460402e-01 4.340830834396e-01 4.359884726731e-01 4.378733476407e-01 4.397363437945e-01 4.415777460188e-01 4.433987527690e-01 4.451976054454e-01 4.469746867217e-01 4.487296040833e-01 4.504614109719e-01 4.521696762604e-01 4.538550521466e-01 4.555183287911e-01 4.571580833856e-01 4.587730796639e-01 4.603632104120e-01 4.619291858395e-01 4.634711109982e-01 4.649884810174e-01 4.664805496948e-01 4.679467928275e-01 4.693877936272e-01 4.708023107759e-01 4.721915334082e-01 4.735543955003e-01 4.748913424572e-01 4.762017396793e-01 4.774846669634e-01 4.787403184492e-01 4.799712367374e-01 4.811741215161e-01 4.823481560908e-01 4.834954372200e-01 4.846138895693e-01 4.857046779714e-01 4.867682354717e-01 4.878017738770e-01 4.888087474499e-01 4.897838500941e-01 4.907297170718e-01 4.916489424228e-01 4.925373024256e-01 4.933970463625e-01 4.942266451759e-01 4.950251814693e-01 4.957958391356e-01 4.965359707875e-01 4.972453761720e-01 4.979253589352e-01 4.985740686508e-01 4.991927777139e-01 4.997811119783e-01 5.003377629951e-01 5.008646000536e-01 5.013597834022e-01 5.018237326994e-01 5.022564325223e-01 5.026578123307e-01 5.030288447922e-01 5.033684655158e-01 5.036747207779e-01 5.039515624346e-01 5.041963937399e-01 5.044087886793e-01 5.045899333213e-01 5.047395480101e-01 5.048579618251e-01 5.049447758100e-01 5.049991081347e-01 5.050229960726e-01 5.050139413539e-01 5.049742421300e-01 5.049026644117e-01 5.047992300242e-01 5.046652889805e-01 5.044991916549e-01 5.043018162788e-01 5.040743059380e-01 5.038142881242e-01 5.035245469502e-01 5.032029797523e-01 5.028506784177e-01 5.024688569523e-01 5.020548002522e-01 5.016109555432e-01 5.011388233776e-01 5.006338765880e-01 5.001010175462e-01 4.995388620308e-01 4.989470055855e-01 4.983266567449e-01 4.976765621177e-01 4.969995669089e-01 4.962939600181e-01 4.955594462315e-01 4.947987111525e-01 4.940096533094e-01 4.931954264752e-01 4.923534374648e-01 4.914860150122e-01 4.905937229184e-01 4.896758415542e-01 4.887332167608e-01 4.877665802875e-01 4.867769674196e-01 4.857637391699e-01 4.847281348647e-01 4.836700511731e-01 4.825918520042e-01 4.814921194645e-01 4.803724837567e-01 4.792335809841e-01 4.780754435621e-01 4.769006738846e-01 4.757077360630e-01 4.744982279646e-01 4.732738687705e-01 4.720338628495e-01 4.707809587774e-01 4.695149604652e-01 4.682362209113e-01 4.669471066489e-01 4.656472969314e-01 4.643390710653e-01 4.630226570463e-01 4.616987590757e-01 4.603697344929e-01 4.590357811527e-01 4.576982836406e-01 4.563583556561e-01 4.550178613684e-01 4.536775727213e-01 4.523386043772e-01 4.510024969601e-01 4.496720041409e-01 4.483454210230e-01 4.470271116304e-01 4.457177955849e-01 4.444183043170e-01 4.431308003360e-01 4.418567220696e-01 4.405980083383e-01 4.393556112892e-01 4.381322112980e-01 4.369289760446e-01 4.357477565099e-01 4.345906176746e-01 4.334581709518e-01 4.323536139293e-01 4.312785621680e-01 4.302340625741e-01 4.292230988017e-01 4.282480050808e-01 4.273086707663e-01 4.264096151215e-01 4.255504454122e-01 4.247348917966e-01 4.239646662280e-01 4.232405771112e-01 4.225662621886e-01 4.219429999716e-01 4.213723145564e-01 4.208567949799e-01 4.203990230904e-01 4.199999335328e-01 4.196613456053e-01 4.193860294266e-01 4.191761084896e-01 4.190324266142e-01 4.189572518163e-01 4.189525920951e-01 4.190197581894e-01 4.191610854920e-01 4.193776080054e-01 4.196703588683e-01 4.200430822350e-01 4.204950560506e-01 4.210289731154e-01 4.216454981985e-01 4.223454812885e-01 4.231317615738e-01 4.240035305497e-01 4.249632073783e-01 4.260111599445e-01 4.271473344026e-01 4.283740853235e-01 4.296904982269e-01 4.310991133403e-01 4.325983152373e-01 4.341892340277e-01 4.358731203624e-01 4.376483365346e-01 4.395170153453e-01 4.414765526010e-01 4.435284691754e-01 4.456737812494e-01 4.479087502882e-01 4.502360006240e-01 4.526536821894e-01 4.551619165445e-01 4.577602292302e-01 4.604455360841e-01 4.632191090948e-01 4.660798825955e-01 4.690267997807e-01 4.720585172633e-01 4.751728315207e-01 4.783708489541e-01 4.816498461097e-01 4.850084452150e-01 4.884460393583e-01 4.919598451992e-01 4.955498188645e-01 4.992123991668e-01 5.029480197438e-01 5.067552230998e-01 5.106292014088e-01 5.145721005361e-01 5.185795122777e-01 5.226513627533e-01 5.267844050004e-01 5.309768358356e-01 5.352289883367e-01 5.395353843849e-01 5.438968378847e-01 5.483100965832e-01 5.527729299094e-01 5.572856311451e-01 5.618419601578e-01 5.664450475247e-01 5.710882550974e-01 5.757714892032e-01 5.804943546712e-01 5.852514337081e-01 5.900431413592e-01 5.948658060888e-01 5.997197454978e-01 6.045997154427e-01 6.095045906929e-01 6.144351330880e-01 6.193843984295e-01 6.243550177571e-01 6.293412309833e-01 6.343427686342e-01 6.393573704011e-01 6.443807833967e-01 6.494156800411e-01 6.544549468405e-01 6.595004472403e-01 6.645470901807e-01 6.695932737361e-01 6.746408379551e-01 6.796805103255e-01 6.847174256998e-01 6.897446706570e-01 6.947611123852e-01 6.997685190536e-01 7.047579108841e-01 7.097346286155e-01 7.146896527574e-01 7.196271474093e-01 7.245412264466e-01 7.294299556452e-01 7.342956051095e-01 7.391283448409e-01 7.439346372810e-01 7.487070521545e-01 7.534448143653e-01 7.581492989684e-01 7.628115126764e-01 7.674362927986e-01 7.720180755587e-01 7.765560697915e-01 7.810495755868e-01 7.854917639554e-01 7.898891127454e-01 7.942304286112e-01 7.985216816761e-01 8.027561554275e-01 8.069335728488e-01 8.110541351125e-01 8.151105204777e-01 8.191090646209e-01 8.230392412050e-01 8.269057271624e-01 8.307058181589e-01 8.344329873046e-01 8.380946260765e-01 8.416770404922e-01 8.451900067935e-01 8.486255849509e-01 8.519818254123e-01 8.552627487346e-01 8.584568020879e-01 8.615764558458e-01 8.646059141077e-01 8.675527163961e-01 8.704139135911e-01 8.731827692989e-01 8.758690371037e-01 8.784559606408e-01 8.809579947220e-01 8.833621740524e-01 8.856719828322e-01 8.878892400678e-01 8.900013600722e-01 8.920247652253e-01 8.939395857537e-01 8.957600116001e-01 8.974756255536e-01 8.990862802330e-01 9.006005093192e-01 9.019990071803e-01 9.033030317215e-01 9.044926162388e-01 9.055783587027e-01 9.065579510998e-01 9.074207824918e-01 9.081856357753e-01 9.088275915339e-01 9.093710655262e-01 9.097953989488e-01 9.101097720734e-01 9.103164269890e-01 9.104017906752e-01 9.103872360353e-01 9.102468447644e-01 9.100045562585e-01 9.096425631563e-01 9.091681193398e-01 9.085882222494e-01 9.078829799827e-01 9.070801564612e-01 9.061518149424e-01 9.051221063339e-01 9.039770145321e-01 9.027183195414e-01 9.013588073659e-01 8.998767190362e-01 8.983006835227e-01 8.966044687275e-01 8.948113312643e-01 8.929103474086e-01 8.909001468505e-01 8.887979221074e-01 8.865813678871e-01 8.842790047351e-01 8.818669709636e-01 8.793648695491e-01 8.767688522062e-01 8.740737687855e-01 8.712995471130e-01 8.684245524520e-01 8.654755842917e-01 8.624344533991e-01 8.593173056667e-01 8.561232216571e-01 8.528479976666e-01 8.495112276041e-01 8.460941104332e-01 8.426220054848e-01 8.390810487620e-01 8.354844421874e-01 8.318345787273e-01 8.281280403496e-01 8.243837357257e-01 8.205870221533e-01 8.167604356779e-01 8.128946026598e-01 8.090008487661e-01 8.050847203298e-01 8.011438274062e-01 7.971949280376e-01 7.932293677259e-01 7.892664015740e-01 7.852994027706e-01 7.813420070924e-01 7.773979121961e-01 7.734686435639e-01 7.695690560411e-01 7.656938500375e-01 7.618601810416e-01 7.580653194146e-01 7.543207246185e-01 7.506322865378e-01 7.470030090468e-01 7.434458315304e-01 7.399600741157e-01 7.365569665116e-01 7.332414799648e-01 7.300203226458e-01 7.269004534882e-01 7.238872957804e-01 7.209878170046e-01 7.182083386920e-01 7.155541737311e-01 7.130344394795e-01 7.106503578476e-01 7.084100381601e-01 7.063198090032e-01 7.043822532888e-01 7.026062887190e-01 7.009902971816e-01 6.995471669161e-01 6.982735066211e-01 6.971775107965e-01 6.962621737710e-01 6.955252059367e-01 6.949804048130e-01 6.946145088576e-01 6.944460328055e-01 6.944624313789e-01 6.946717803525e-01 6.950755460803e-01 6.956646518938e-01 6.964542458883e-01 6.974234441436e-01 6.985897210112e-01 6.999376060163e-01 7.014709588658e-01 7.031892807465e-01 7.050775766666e-01 7.071517740983e-01 7.093861128592e-01 7.117939960857e-01 7.143580534242e-01 7.170788342543e-01 7.199547054658e-01 7.229647987294e-01 7.261254137758e-01 7.294062260834e-01 7.328201341999e-01 7.363484073949e-01 7.399852404799e-01 7.437334664086e-01 7.475665782514e-01 7.514994893131e-01 7.555037109859e-01 7.595866703243e-01 7.637325417243e-01 7.679323801331e-01 7.721885179642e-01 7.764760655887e-01 7.808054203419e-01 7.851516143296e-01 7.895187259256e-01 7.938933047214e-01 7.982656889018e-01 8.026358453312e-01 8.069843811895e-01 8.113153625694e-01 8.156118630739e-01 8.198723012585e-01 8.240865855640e-01 8.282466680055e-01 8.323492021052e-01 8.363813372586e-01 8.403416161669e-01 8.442192831728e-01 8.480101281856e-01 8.517060541382e-01 8.553012576987e-01 8.587905021291e-01 8.621659159053e-01 8.654233893317e-01 8.685562095283e-01 8.715597304021e-01 8.744281180548e-01 8.771568192572e-01 8.797399250124e-01 8.821737921719e-01 8.844539545200e-01 8.865744901551e-01 8.885346970504e-01 8.903257043993e-01 8.919485274843e-01 8.933961242839e-01 8.946686760126e-01 8.957607383721e-01 8.966679046221e-01 8.973936383506e-01 8.979285342246e-01 8.982766975516e-01 8.984309823647e-01 8.983937816737e-01 8.981623066073e-01 8.977343353380e-01 8.971129638469e-01 8.962910058736e-01 8.952770058612e-01 8.940617432641e-01 8.926538746310e-01 8.910497375634e-01 8.892491049115e-01 8.872581524626e-01 8.850725193236e-01 8.827019711920e-01 8.801410111635e-01 8.773979349955e-01 8.744736120100e-01 8.713710355286e-01 8.680979651300e-01 8.646538641884e-01 8.610481245941e-01 8.572820327329e-01 8.533641796158e-01 8.493003881604e-01 8.450974954668e-01 8.407620860150e-01 8.363008782581e-01 8.317255632923e-01 8.270420218214e-01 8.222629603033e-01 8.173941008842e-01 8.124501393105e-01 8.074406371327e-01 8.023771029356e-01 7.972749408238e-01 7.921405587723e-01 7.869974543724e-01 7.818514290221e-01 7.767211328593e-01 7.716218322003e-01 7.665689032332e-01 7.615824006763e-01 7.566727091746e-01 7.518657128969e-01 7.471724986229e-01 7.426153764604e-01 7.382134358709e-01 7.339810753740e-01 7.299464159872e-01 7.261183029443e-01 7.225241906263e-01 7.191782999909e-01 7.161014299752e-01 7.133135588560e-01 7.108273914997e-01 7.086660046910e-01 7.068403192892e-01 7.053706325354e-01 7.042669233230e-01 7.035432622636e-01 7.032128886576e-01 7.032819441453e-01 7.037627861301e-01 7.046584212890e-01 7.059751641259e-01 7.077151741434e-01 7.098780090894e-01 7.124627048623e-01 7.154672578893e-01 7.188825277345e-01 7.227029881540e-01 7.269198606072e-01 7.315185211288e-01 7.364908422895e-01 7.418142479862e-01 7.474808159189e-01 7.534645039873e-01 7.597506860114e-01 7.663182699915e-01 7.731406171247e-01 7.802042220826e-01 7.874750177865e-01 7.949364895964e-01 8.025597543476e-01 8.103182679050e-01 8.181917528752e-01 8.261474916840e-01 8.341640628448e-01 8.422118704255e-01 8.502675115320e-01 8.583043962625e-01 8.662938422694e-01 8.742144642345e-01 8.820366427488e-01 8.897404326726e-01 8.972963189890e-01 9.046852160933e-01 9.118798398644e-01 9.188592446295e-01 9.256033845974e-01 9.320876034065e-01 9.382961607999e-01 9.442044336601e-01 9.497989352237e-01 9.550590010560e-01 9.599682476378e-01 9.645143949635e-01 9.686778208711e-01 9.724523006829e-01 9.758200347138e-01 9.787739490275e-01 9.813040968321e-01 9.834013090195e-01 9.850625919515e-01 9.862800750090e-01 9.870515972867e-01 9.873744652757e-01 9.872515012291e-01 9.866811734323e-01 9.856689325749e-01 9.842196683275e-01 9.823396683156e-01 9.800405697095e-01 9.773286661634e-01 9.742223246479e-01 9.707336138028e-01 9.668779466503e-01 9.626780381176e-01 9.581516118252e-01 9.533238040181e-01 9.482183806328e-01 9.428626269373e-01 9.372855462552e-01 9.315184726506e-01 9.255932820581e-01 9.195446469457e-01 9.134077341980e-01 9.072193408806e-01 9.010205740764e-01 8.948460534915e-01 8.887419665826e-01 8.827428094669e-01 8.768935851088e-01 8.712345313731e-01 8.658012111884e-01 8.606412408828e-01 8.557834983763e-01 8.512694932900e-01 8.471331638950e-01 8.434015542955e-01 8.401096015738e-01 8.372755421719e-01 8.349239338547e-01 8.330718209109e-01 8.317312110529e-01 8.309093362732e-01 8.306102971558e-01 8.308328345853e-01 8.315694348569e-01 8.328119520534e-01 8.345409287352e-01 8.367410907864e-01 8.393858301783e-01 8.424482943614e-01 8.459004595858e-01 8.497044778913e-01 8.538310437043e-01 8.582365562060e-01 8.628859269557e-01 8.677398893052e-01 8.727545572081e-01 8.778944927734e-01 8.831152526955e-01 8.883796977534e-01 8.936498848053e-01 8.988873201011e-01 9.040583556025e-01 9.091270281056e-01 9.140630763808e-01 9.188348442013e-01 9.234180829809e-01 9.277839995451e-01 9.319119239639e-01 9.357795080529e-01 9.393693798907e-01 9.426671915050e-01 9.456556630250e-01 9.483279905229e-01 9.506711538582e-01 9.526810151356e-01 9.543516025540e-01 9.556783993208e-01 9.566629938019e-01 9.573025495435e-01 9.576010605916e-01 9.575594053758e-01 9.571835285386e-01 9.564800873268e-01 9.554528045251e-01 9.541112657062e-01 9.524634071796e-01 9.505209269992e-01 9.482909755325e-01 9.457871696926e-01 9.430214439406e-01 9.400077665930e-01 9.367605122793e-01 9.332951298357e-01 9.296312239818e-01 9.257834918885e-01 9.217782814692e-01 9.176359400162e-01 9.133819492796e-01 9.090467235363e-01 9.046586667388e-01 9.002548211637e-01 8.958708388062e-01 8.915492585419e-01 8.873338911961e-01 8.832714990106e-01 8.794160988688e-01 8.758206343619e-01 8.725428168260e-01 8.696420818550e-01 8.671817000707e-01 8.652203093541e-01 8.638219533480e-01 8.630485247454e-01 8.629536610915e-01 8.635973850530e-01 8.650244582362e-01 8.672757033436e-01 8.703903518840e-01 8.743875910235e-01 8.792856742763e-01 8.850846550992e-01 8.917771985192e-01 8.993421232927e-01 9.077443617280e-01 9.169404876152e-01 9.268736928402e-01 9.374754774265e-01 9.486722389880e-01 9.603768880236e-01 9.725008647469e-01 9.849452842963e-01 9.976136062699e-01 1.010402234476e+00 1.023207631094e+00 1.035932505822e+00 1.048474080081e+00 1.060739448821e+00 1.072637695876e+00 1.084085706082e+00 1.095007190167e+00 1.105332959652e+00 1.115004954399e+00 1.123973995118e+00 1.132200383478e+00 1.139658030443e+00 1.146326768803e+00 1.152204302075e+00 1.157293783636e+00 1.161612438584e+00 1.165188036712e+00 1.168055558558e+00 1.170262754487e+00 1.171863679986e+00 1.172917910543e+00 1.173494238920e+00 1.173662529272e+00 1.173496655317e+00 1.173071013847e+00 1.172460667472e+00 1.171736215437e+00 1.170964575100e+00 1.170209902943e+00 1.169525812425e+00 1.168960820999e+00 1.168554630037e+00 1.168336582636e+00 1.168329003889e+00 1.168544004810e+00 1.168987808658e+00 1.169657711749e+00 1.170545785291e+00 1.171640881801e+00 1.172927580804e+00 1.174392706159e+00 1.176016936547e+00 1.177791425116e+00 1.179701543423e+00 1.181742336855e+00 1.183914612979e+00 1.186214668331e+00 1.188655678974e+00 1.191240682677e+00 1.193986364444e+00 1.196903534955e+00 1.200001393318e+00 1.203293093741e+00 1.206775189455e+00 1.210447995122e+00 1.214293716283e+00 1.218288769774e+00 1.222397206734e+00 1.226566662394e+00 1.230737226915e+00 1.234829522661e+00 1.238761783452e+00 1.242436714056e+00 1.245750760291e+00 1.248602160338e+00 1.250880249901e+00 1.252486993382e+00 1.253324149798e+00 1.253309167908e+00 1.252375931639e+00 1.250474026309e+00 1.247577510571e+00 1.243687105570e+00 1.238830288048e+00 1.233067938196e+00 1.226485635509e+00 1.219207245995e+00 1.211384624294e+00 1.203194374729e+00 1.194845010792e+00 1.186557449080e+00 1.178573457863e+00 1.171140285005e+00 1.164496441028e+00 1.158885398717e+00 1.154513718053e+00 1.151569877329e+00 1.150200822272e+00 1.150500840991e+00 1.152529350747e+00 1.156268905123e+00 1.161667704733e+00 1.168609508006e+00 1.176930128490e+00 1.186430825456e+00 1.196862736713e+00 1.207969500476e+00 1.219459847952e+00 1.231042574650e+00 1.242428364990e+00 1.253318140418e+00 1.263446807860e+00 1.272549055292e+00 1.280390869966e+00 1.286771398749e+00 1.291505324405e+00 1.294462953456e+00 1.295537883716e+00 1.294666130330e+00 1.291842843557e+00 1.287079359312e+00 1.280464069301e+00 1.272108981291e+00 1.262172463638e+00 1.250879696852e+00 1.238451368025e+00 1.225186500293e+00 1.211384250539e+00 1.197360834966e+00 1.183474164382e+00 1.170028141688e+00 1.157371808063e+00 1.145793456513e+00 1.135555283825e+00 1.126911451261e+00 1.120015236311e+00 1.115033575621e+00 1.112035536422e+00 1.111068488336e+00 1.112137694701e+00 1.115184361034e+00 1.118096045468e+00 1.120812673460e+00 1.124192512971e+00 1.129271440300e+00 1.136778478167e+00 1.146822692876e+00 1.158815132554e+00 1.171653434671e+00 1.184137399772e+00 1.195427591011e+00 1.205294132296e+00 1.214141453109e+00 1.222824099672e+00 1.232252301996e+00 1.242941081237e+00 1.254787668481e+00 1.267052875020e+00 1.278586458931e+00 1.288236482984e+00 1.295255789807e+00 1.299503101778e+00 1.301435631657e+00 1.301918030389e+00 1.301819317643e+00 1.301621135140e+00 1.301210804578e+00 1.299871842489e+00 1.296520860172e+00 1.290120262068e+00 1.280064275990e+00 1.266394151127e+00 1.249829998352e+00 1.231569068586e+00 1.212897438993e+00 1.194780408894e+00 1.177617506244e+00 1.161186336917e+00 1.144866245693e+00 1.128064259282e+00 1.110601047835e+00 1.092932908276e+00 1.076150728531e+00 1.061675286698e+00 1.050690300193e+00 1.043426183005e+00 1.038217788771e+00 1.018781554929e+00 9.617567231851e-01 8.890698938490e-01 8.374856925289e-01 8.410967448399e-01 9.025682659089e-01 9.901771426502e-01 1.064068943806e+00 1.095741551578e+00 1.073638951906e+00 1.004228294856e+00 9.128683327094e-01 8.416261860207e-01 8.324139855604e-01 8.926567721431e-01 9.875092829105e-01 1.071805800810e+00 1.113893221758e+00 1.101051731114e+00 1.039464396870e+00 9.540795490420e-01 8.856291723184e-01 8.746268754987e-01 9.304456142740e-01 1.022625565262e+00 1.108626095728e+00 1.157074197571e+00 1.153935223433e+00 1.102278902225e+00 1.021371618270e+00 9.443334099756e-01 9.086489234021e-01 9.346343473046e-01 1.009547910808e+00 1.100750725732e+00 1.178078211133e+00 1.223505890077e+00 1.231356993957e+00 1.205859977305e+00 1.158286106393e+00 1.103727374272e+00 1.057584579677e+00 1.031575272643e+00 1.030544321401e+00 1.051624936936e+00 1.086263367429e+00 1.123461346225e+00 1.152402168380e+00 1.164380611152e+00 1.154278394749e+00 1.122061289350e+00 1.073922117077e+00 1.022322950837e+00 9.835050169910e-01 9.710569333566e-01 9.880822769994e-01 1.024647720906e+00 1.063682159187e+00 1.089459704465e+00 1.093230634871e+00 1.075350961526e+00 1.044833329960e+00 1.016456782845e+00 1.004763154853e+00 1.016640932548e+00 1.047437968354e+00 1.084325238435e+00 1.113519852363e+00 1.125928678153e+00 1.119543259151e+00 1.099051852487e+00 1.073621244080e+00 1.053112853015e+00 1.043922219356e+00 1.046420226764e+00 1.055694484182e+00 1.064940199111e+00 1.068919556713e+00 1.065871215426e+00 1.057363796489e+00 1.046815096139e+00 1.037424286515e+00 1.030581835743e+00 1.025600267242e+00 1.020664336157e+00 1.014478961272e+00 1.007376334220e+00 1.001435180147e+00 9.993964233041e-01 1.002962714966e+00 1.011474169001e+00 1.021727337452e+00 1.029207422628e+00 1.029865617368e+00 1.021761473842e+00 1.005878369504e+00 9.859747629100e-01 9.674258577824e-01 9.552157829656e-01 9.519498202017e-01 9.567669409150e-01 9.660180712059e-01 9.750896819112e-01 9.803916842980e-01 9.805623549386e-01 9.765680232657e-01 9.710062272869e-01 9.667730230153e-01 9.658953332725e-01 9.688761121725e-01 9.749654025886e-01 9.829748991133e-01 9.920187828247e-01 1.001794854735e+00 1.012108654601e+00 1.022208981999e+00 1.030273632485e+00 1.033650871069e+00 1.029775520451e+00 1.017418689703e+00 9.978420937509e-01 9.763041725452e-01 9.869360403023e-01
 7.327305459022e-01 7.323163972850e-01 7.319264830482e-01 7.314287924546e-01 7.307563361919e-01 7.299379458573e-01 7.290832596225e-01 7.283283728178e-01 7.277516098212e-01 7.273152987069e-01 7.268811135328e-01 7.263021239089e-01 7.255251747085e-01 7.246284029645e-01 7.237645720323e-01 7.230557353589e-01 7.225157393286e-01 7.220508426585e-01 7.215231766518e-01 7.208399295998e-01 7.200073628261e-01 7.191178907931e-01 7.182819251425e-01 7.175648129029e-01 7.169541500854e-01 7.163814328020e-01 7.157526116179e-01 7.149969086525e-01 7.141023154628e-01 7.131322799812e-01 7.121926432952e-01 7.113650522315e-01 7.106619483357e-01 7.100170324192e-01 7.093187217483e-01 7.084701310026e-01 7.074503738648e-01 7.063426128394e-01 7.052921467411e-01 7.044092273095e-01 7.036935088221e-01 7.030295980267e-01 7.022655313743e-01 7.013094448551e-01 7.001843017227e-01 6.990118748049e-01 6.979365706153e-01 6.970330940297e-01 6.962637942606e-01 6.955074834171e-01 6.946393077822e-01 6.935972488594e-01 6.924061187469e-01 6.911666469631e-01 6.900048004126e-01 6.889973049054e-01 6.881210784849e-01 6.872656206724e-01 6.863051498115e-01 6.851697313089e-01 6.838848378789e-01 6.825552537097e-01 6.813121961197e-01 6.802304166446e-01 6.792818574202e-01 6.783523801058e-01 6.773141274095e-01 6.760952994175e-01 6.747179095055e-01 6.732958665466e-01 6.719787913061e-01 6.708524722039e-01 6.698759878454e-01 6.689005460731e-01 6.677674589133e-01 6.664063449273e-01 6.648867764641e-01 6.633825265187e-01 6.620638071713e-01 6.609700095623e-01 6.599778094502e-01 6.588974978358e-01 6.576006428848e-01 6.561004563900e-01 6.545370931792e-01 6.530862387167e-01 6.518383587910e-01 6.507465877695e-01 6.496664848950e-01 6.484642118607e-01 6.470877124208e-01 6.455820994332e-01 6.440598944559e-01 6.426374470822e-01 6.413717042052e-01 6.402234298720e-01 6.390868531701e-01 6.378484590378e-01 6.364479023078e-01 6.349150394628e-01 6.333609432304e-01 6.319122142274e-01 6.306256374109e-01 6.294527112084e-01 6.282712801473e-01 6.269597805791e-01 6.254636483314e-01 6.238330375536e-01 6.221960445600e-01 6.206764912592e-01 6.193165626308e-01 6.180518137167e-01 6.167490166900e-01 6.152833306175e-01 6.136117127402e-01 6.118093105330e-01 6.100309774842e-01 6.084111382984e-01 6.069776790237e-01 6.056290932577e-01 6.041933083342e-01 6.025381812188e-01 6.006681361235e-01 5.987370372276e-01 5.969416316900e-01 5.953840040520e-01 5.939981098768e-01 5.925985630589e-01 5.910068459224e-01 5.891869415398e-01 5.872677271704e-01 5.854415384308e-01 5.838169388914e-01 5.823485668070e-01 5.808848948197e-01 5.792853336822e-01 5.775155173009e-01 5.756545540141e-01 5.738159502146e-01 5.720607254535e-01 5.703711044780e-01 5.686893703744e-01 5.669667809060e-01 5.651817650843e-01 5.633378439732e-01 5.614496348494e-01 5.595373606963e-01 5.576333850649e-01 5.557753871435e-01 5.539727523817e-01 5.521879550170e-01 5.503596192998e-01 5.484540693551e-01 5.464948213480e-01 5.445440669382e-01 5.426539774302e-01 5.408187553304e-01 5.389829302493e-01 5.370955756058e-01 5.351510806252e-01 5.331806441995e-01 5.312138872164e-01 5.292528328539e-01 5.272777083158e-01 5.252781219493e-01 5.232650296355e-01 5.212582019897e-01 5.192551017707e-01 5.172323401270e-01 5.151735065369e-01 5.130904545125e-01 5.110167305447e-01 5.089734613860e-01 5.069495480240e-01 5.049134933037e-01 5.028420585321e-01 5.007443757769e-01 4.986451940549e-01 4.965561074772e-01 4.944692540429e-01 4.923639372922e-01 4.902342375186e-01 4.880892692361e-01 4.859417422190e-01 4.837924334944e-01 4.816312795389e-01 4.794519581384e-01 4.772573772677e-01 4.750575637753e-01 4.728577107959e-01 4.706562438061e-01 4.684469728157e-01 4.662262287114e-01 4.639939467202e-01 4.617541475905e-01 4.595065823433e-01 4.572531741016e-01 4.549945585587e-01 4.527294696670e-01 4.504549446611e-01 4.481713160355e-01 4.458810917927e-01 4.435871393999e-01 4.412869118766e-01 4.389770190662e-01 4.366556819783e-01 4.343257533323e-01 4.319920038735e-01 4.296532431685e-01 4.273061314596e-01 4.249455986414e-01 4.225754738102e-01 4.202035182670e-01 4.178292060876e-01 4.154490465456e-01 4.130590419749e-01 4.106606284064e-01 4.082594657148e-01 4.058557823619e-01 4.034481993299e-01 4.010302745822e-01 3.986025283328e-01 3.961691934381e-01 3.937324268053e-01 3.912912583799e-01 3.888401882443e-01 3.863817726020e-01 3.839181509684e-01 3.814537792486e-01 3.789867095660e-01 3.765123097784e-01 3.740312075796e-01 3.715462630274e-01 3.690600760043e-01 3.665705401755e-01 3.640762163980e-01 3.615753099138e-01 3.590679952236e-01 3.565591944177e-01 3.540476726965e-01 3.515310760720e-01 3.490103490266e-01 3.464877701811e-01 3.439613129225e-01 3.414327412457e-01 3.389029256565e-01 3.363695114294e-01 3.338336451160e-01 3.312969481197e-01 3.287579327468e-01 3.262168139809e-01 3.236750366923e-01 3.211337677734e-01 3.185902068926e-01 3.160470251830e-01 3.135031021895e-01 3.109577773790e-01 3.084147482382e-01 3.058737740604e-01 3.033330962215e-01 3.007932014134e-01 2.982553800441e-01 2.957177675897e-01 2.931837212197e-01 2.906535951214e-01 2.881256439150e-01 2.855987967468e-01 2.830767744356e-01 2.805587920234e-01 2.780456706231e-01 2.755375930768e-01 2.730356788890e-01 2.705375046540e-01 2.680460912478e-01 2.655624673715e-01 2.630850891774e-01 2.606169707805e-01 2.581574839467e-01 2.557057497244e-01 2.532640531968e-01 2.508328363411e-01 2.484116645193e-01 2.460020826109e-01 2.436051084393e-01 2.412203432664e-01 2.388493623710e-01 2.364931610911e-01 2.341504534331e-01 2.318230270994e-01 2.295122059431e-01 2.272194783460e-01 2.249448001599e-01 2.226896080777e-01 2.204536363768e-01 2.182381563605e-01 2.160451183970e-01 2.138760253098e-01 2.117294673223e-01 2.096084120090e-01 2.075124578166e-01 2.054440403616e-01 2.034041133746e-01 2.013934399434e-01 1.994142895640e-01 1.974664361617e-01 1.955509350679e-01 1.936695812390e-01 1.918240350995e-01 1.900166492434e-01 1.882473006178e-01 1.865175867272e-01 1.848290688253e-01 1.831828991955e-01 1.815805989280e-01 1.800243041358e-01 1.785162047439e-01 1.770546023383e-01 1.756439422302e-01 1.742853553894e-01 1.729780535270e-01 1.717266806982e-01 1.705315758187e-01 1.693931150562e-01 1.683137194206e-01 1.672943651958e-01 1.663350542912e-01 1.654384561944e-01 1.646070065247e-01 1.638412304940e-01 1.631421063411e-01 1.625109812375e-01 1.619461829532e-01 1.614505322691e-01 1.610244563033e-01 1.606687747675e-01 1.603853703262e-01 1.601753106686e-01 1.600379595813e-01 1.599721767764e-01 1.599786454754e-01 1.600563153037e-01 1.602071231551e-01 1.604310376434e-01 1.607283129047e-01 1.610996285907e-01 1.615427399525e-01 1.620554075952e-01 1.626375496130e-01 1.632888116153e-01 1.640075670308e-01 1.647968373161e-01 1.656554104574e-01 1.665794019820e-01 1.675689443960e-01 1.686201775550e-01 1.697321473172e-01 1.709048710506e-01 1.721390071183e-01 1.734323253313e-01 1.747840312769e-01 1.761921729268e-01 1.776516460586e-01 1.791644265522e-01 1.807264646948e-01 1.823385178154e-01 1.840013563505e-01 1.857121713056e-01 1.874683069631e-01 1.892676286157e-01 1.911068797012e-01 1.929877397414e-01 1.949090752446e-01 1.968685387030e-01 1.988662139898e-01 2.009010161472e-01 2.029682374601e-01 2.050675376680e-01 2.071970718546e-01 2.093579174904e-01 2.115490596913e-01 2.137695562751e-01 2.160165746213e-01 2.182881760276e-01 2.205838663906e-01 2.229018492013e-01 2.252435765463e-01 2.276071428962e-01 2.299909483865e-01 2.323961316337e-01 2.348177803588e-01 2.372559460516e-01 2.397107597550e-01 2.421819423107e-01 2.446676970376e-01 2.471682393612e-01 2.496816368736e-01 2.522059320563e-01 2.547426088080e-01 2.572897699905e-01 2.598480132702e-01 2.624152377450e-01 2.649895160554e-01 2.675715811001e-01 2.701606867079e-01 2.727566894146e-01 2.753597586379e-01 2.779692801055e-01 2.805818120851e-01 2.831983919495e-01 2.858179093804e-01 2.884396076331e-01 2.910663165978e-01 2.936956720609e-01 2.963262032733e-01 2.989571164906e-01 3.015868890006e-01 3.042169778067e-01 3.068481005098e-01 3.094768454826e-01 3.121048606454e-01 3.147312018265e-01 3.173535656140e-01 3.199734106629e-01 3.225900299594e-01 3.252024236414e-01 3.278104165419e-01 3.304135237192e-01 3.330107922981e-01 3.356029769847e-01 3.381894302634e-01 3.407691189133e-01 3.433428840408e-01 3.459070546937e-01 3.484645769494e-01 3.510146543137e-01 3.535564147344e-01 3.560898397646e-01 3.586144423473e-01 3.611277790945e-01 3.636322500170e-01 3.661270042004e-01 3.686116003233e-01 3.710854869591e-01 3.735475090122e-01 3.759976582383e-01 3.784361337315e-01 3.808620086176e-01 3.832752328796e-01 3.856763003807e-01 3.880643023754e-01 3.904383351949e-01 3.927981644126e-01 3.951423645067e-01 3.974731340433e-01 3.997897866062e-01 4.020909390190e-01 4.043768534672e-01 4.066457247068e-01 4.088982841965e-01 4.111343556398e-01 4.133544036019e-01 4.155572821428e-01 4.177434889826e-01 4.199107114431e-01 4.220600870025e-01 4.241912813798e-01 4.263037727602e-01 4.283990596997e-01 4.304744529076e-01 4.325306148878e-01 4.345663917194e-01 4.365824327147e-01 4.385787946337e-01 4.405552582391e-01 4.425116790502e-01 4.444464845408e-01 4.463598025239e-01 4.482511102069e-01 4.501205521092e-01 4.519691480669e-01 4.537960204585e-01 4.555988449823e-01 4.573793356965e-01 4.591354633732e-01 4.608691804512e-01 4.625794649520e-01 4.642654824459e-01 4.659269318344e-01 4.675637390639e-01 4.691758399957e-01 4.707638797169e-01 4.723261615830e-01 4.738639947633e-01 4.753761042462e-01 4.768621845832e-01 4.783217693402e-01 4.797562247139e-01 4.811640492179e-01 4.825450601360e-01 4.838997144678e-01 4.852260563862e-01 4.865259817118e-01 4.877988100333e-01 4.890430847173e-01 4.902608205879e-01 4.914482376195e-01 4.926079215449e-01 4.937398939560e-01 4.948419516646e-01 4.959166287683e-01 4.969606954006e-01 4.979753237565e-01 4.989621812481e-01 4.999185286779e-01 5.008453171556e-01 5.017436342716e-01 5.026097274987e-01 5.034466743104e-01 5.042531582089e-01 5.050294332739e-01 5.057759911014e-01 5.064902710067e-01 5.071744388952e-01 5.078271758616e-01 5.084486852756e-01 5.090394952111e-01 5.095987374261e-01 5.101254206865e-01 5.106225598347e-01 5.110864214790e-01 5.115193318477e-01 5.119205358781e-01 5.122891151725e-01 5.126274358954e-01 5.129322780824e-01 5.132053769654e-01 5.134476299166e-01 5.136568636400e-01 5.138347010078e-01 5.139798912155e-01 5.140923265109e-01 5.141744564096e-01 5.142227147709e-01 5.142393674132e-01 5.142253666263e-01 5.141778661176e-01 5.140990229691e-01 5.139879138872e-01 5.138450020939e-01 5.136715950538e-01 5.134650627962e-01 5.132275235541e-01 5.129591023732e-01 5.126581902676e-01 5.123277374853e-01 5.119649011302e-01 5.115713313763e-01 5.111486713303e-01 5.106929161506e-01 5.102091157204e-01 5.096949383845e-01 5.091506023658e-01 5.085769066708e-01 5.079734125516e-01 5.073413572895e-01 5.066810749388e-01 5.059922463053e-01 5.052750563610e-01 5.045292837007e-01 5.037574958036e-01 5.029585296602e-01 5.021324892552e-01 5.012807392579e-01 5.004041295492e-01 4.995008482451e-01 4.985737160692e-01 4.976223373187e-01 4.966469093585e-01 4.956492811726e-01 4.946283047972e-01 4.935854863281e-01 4.925212409051e-01 4.914362983683e-01 4.903328309273e-01 4.892084929692e-01 4.880662779132e-01 4.869059275254e-01 4.857287782789e-01 4.845355489121e-01 4.833266262007e-01 4.821034571931e-01 4.808671311183e-01 4.796168160418e-01 4.783564488254e-01 4.770847569594e-01 4.758027089363e-01 4.745129876296e-01 4.732148568134e-01 4.719110260854e-01 4.706018998946e-01 4.692876505309e-01 4.679722463659e-01 4.666538571619e-01 4.653360524048e-01 4.640185502326e-01 4.627036740264e-01 4.613933624416e-01 4.600875499033e-01 4.587882181002e-01 4.574973137683e-01 4.562161800680e-01 4.549462617777e-01 4.536887120646e-01 4.524467039865e-01 4.512204063149e-01 4.500119697602e-01 4.488232566170e-01 4.476558153696e-01 4.465118773847e-01 4.453931088810e-01 4.443011244137e-01 4.432376324289e-01 4.422051082520e-01 4.412043129298e-01 4.402393724680e-01 4.393101317045e-01 4.384202615058e-01 4.375698274873e-01 4.367620243802e-01 4.359995996737e-01 4.352831731496e-01 4.346153056367e-01 4.339978742285e-01 4.334333314496e-01 4.329234854303e-01 4.324697297225e-01 4.320748553274e-01 4.317410042325e-01 4.314693990501e-01 4.312618076578e-01 4.311204846377e-01 4.310485726926e-01 4.310460379367e-01 4.311146645423e-01 4.312570897226e-01 4.314758405023e-01 4.317701398499e-01 4.321439964771e-01 4.325964382737e-01 4.331311654714e-01 4.337473483553e-01 4.344487680704e-01 4.352351041688e-01 4.361073236255e-01 4.370676129384e-01 4.381154329685e-01 4.392532744648e-01 4.404810960036e-01 4.417986650905e-01 4.432083989969e-01 4.447102037185e-01 4.463027638785e-01 4.479894473130e-01 4.497681678302e-01 4.516397336288e-01 4.536049465405e-01 4.556609048758e-01 4.578109240318e-01 4.600524529971e-01 4.623865966110e-01 4.648119186739e-01 4.673285791673e-01 4.699355294198e-01 4.726310258508e-01 4.754170450062e-01 4.782893087764e-01 4.812491447930e-01 4.842950707981e-01 4.874242546492e-01 4.906394057679e-01 4.939353080341e-01 4.973123651499e-01 5.007694519354e-01 5.043036117706e-01 5.079158715262e-01 5.116016982740e-01 5.153622764838e-01 5.191938238313e-01 5.230952690197e-01 5.270661725805e-01 5.311017078582e-01 5.352043682034e-01 5.393684437464e-01 5.435933114521e-01 5.478782933328e-01 5.522192490464e-01 5.566174197676e-01 5.610664406225e-01 5.655682585424e-01 5.701195264961e-01 5.747155876498e-01 5.793598204479e-01 5.840437441576e-01 5.887711270369e-01 5.935359212011e-01 5.983377651434e-01 6.031757544649e-01 6.080429944554e-01 6.129440049468e-01 6.178702195417e-01 6.228238081511e-01 6.278020725509e-01 6.327994813998e-01 6.378198862884e-01 6.428547297085e-01 6.479069330691e-01 6.529710094362e-01 6.580456941837e-01 6.631314806077e-01 6.682202534684e-01 6.733177238800e-01 6.784150639519e-01 6.835128821632e-01 6.886108949694e-01 6.937009577490e-01 6.987890313836e-01 7.038652879383e-01 7.089331908464e-01 7.139887760105e-01 7.190275992104e-01 7.240525710869e-01 7.290556084289e-01 7.340413714964e-01 7.390018400395e-01 7.439368385280e-01 7.488473647550e-01 7.537251491891e-01 7.585762469365e-01 7.633897408034e-01 7.681703974161e-01 7.729140503602e-01 7.776161259804e-01 7.822798988272e-01 7.868973834519e-01 7.914731716920e-01 7.959989877544e-01 8.004758505593e-01 8.049040842692e-01 8.092758461327e-01 8.135970465117e-01 8.178576856715e-01 8.220620142301e-01 8.262054406111e-01 8.302847738841e-01 8.343041705801e-01 8.382520716645e-01 8.421371782801e-01 8.459491363562e-01 8.496911076102e-01 8.533626644172e-01 8.569531376326e-01 8.604750025379e-01 8.639122700032e-01 8.672733275599e-01 8.705526873107e-01 8.737464692256e-01 8.768625039467e-01 8.798836209354e-01 8.828255827955e-01 8.856723218876e-01 8.884303965449e-01 8.910992610661e-01 8.936685141890e-01 8.961519173606e-01 8.985298700618e-01 9.008171465774e-01 9.030028141163e-01 9.050876921205e-01 9.070767482537e-01 9.089548916122e-01 9.107409920750e-01 9.124120196608e-01 9.139839053238e-01 9.154481845691e-01 9.168020870288e-01 9.180557128677e-01 9.191887492143e-01 9.202236456383e-01 9.211387887679e-01 9.219477003391e-01 9.226451986832e-01 9.232228534500e-01 9.236993264806e-01 9.240482690889e-01 9.242960182053e-01 9.244219155109e-01 9.244358963996e-01 9.243380197297e-01 9.241161326497e-01 9.237926122926e-01 9.233408546276e-01 9.227852358743e-01 9.221080618086e-01 9.213163186244e-01 9.204174094950e-01 9.193929513044e-01 9.182703422131e-01 9.170194904753e-01 9.156676378170e-01 9.141997840868e-01 9.126186418245e-01 9.109385000525e-01 9.091351356287e-01 9.072392730474e-01 9.052244886485e-01 9.031138968244e-01 9.008971789716e-01 8.985749209928e-01 8.961623145331e-01 8.936380084727e-01 8.910311462656e-01 8.883183726524e-01 8.855199978546e-01 8.826311562760e-01 8.796493076684e-01 8.765927051145e-01 8.734408155914e-01 8.702225933866e-01 8.669173520028e-01 8.635443109460e-01 8.601007734062e-01 8.565861776343e-01 8.530158253807e-01 8.493749408515e-01 8.456898156602e-01 8.419434134641e-01 8.381524263350e-01 8.343187646663e-01 8.304411812223e-01 8.265360000182e-01 8.225918208079e-01 8.186307006029e-01 8.146422889594e-01 8.106430605742e-01 8.066326037280e-01 8.026141582631e-01 7.986031054250e-01 7.945910213298e-01 7.905980565072e-01 7.866180745987e-01 7.826646293145e-01 7.787418343748e-01 7.748531032534e-01 7.710100334439e-01 7.672122725063e-01 7.634745990420e-01 7.597950914377e-01 7.561870273132e-01 7.526536753955e-01 7.492010915546e-01 7.458387189574e-01 7.425702366177e-01 7.394041483672e-01 7.363457598997e-01 7.334022754452e-01 7.305800944837e-01 7.278845568574e-01 7.253218045646e-01 7.228991538933e-01 7.206206852990e-01 7.184934734651e-01 7.165210430227e-01 7.147096313629e-01 7.130646978734e-01 7.115869813296e-01 7.102880119591e-01 7.091613999743e-01 7.082217290214e-01 7.074616164780e-01 7.068903582422e-01 7.065100678537e-01 7.063151296078e-01 7.063202042378e-01 7.065090028245e-01 7.068990640340e-01 7.074770464895e-01 7.082504722768e-01 7.092168845508e-01 7.103676223860e-01 7.117152217913e-01 7.132393708160e-01 7.149542978273e-01 7.168438699250e-01 7.189094088531e-01 7.211519318171e-01 7.235517250150e-01 7.261248761615e-01 7.288438340155e-01 7.317218139353e-01 7.347414595370e-01 7.378987031641e-01 7.411938582436e-01 7.446050331629e-01 7.481463246720e-01 7.517876208527e-01 7.555408725656e-01 7.593868513377e-01 7.633196599121e-01 7.673394658405e-01 7.714216879229e-01 7.755802306916e-01 7.797852888520e-01 7.840447419447e-01 7.883428177556e-01 7.926708568076e-01 7.970279652617e-01 8.013936107246e-01 8.057741755361e-01 8.101492369363e-01 8.145185593478e-01 8.188712083275e-01 8.231989675524e-01 8.274974845695e-01 8.317524537144e-01 8.359643090137e-01 8.401198901960e-01 8.442145880526e-01 8.482410555474e-01 8.521909343048e-01 8.560592402331e-01 8.598371929473e-01 8.635208530993e-01 8.671011423009e-01 8.705741438778e-01 8.739330199332e-01 8.771714429457e-01 8.802842608017e-01 8.832659807540e-01 8.861118438044e-01 8.888151786332e-01 8.913728614926e-01 8.937787274091e-01 8.960301770176e-01 8.981206828303e-01 9.000465168322e-01 9.018065438031e-01 9.033932891046e-01 9.048068284410e-01 9.060389591735e-01 9.070940926935e-01 9.079622408889e-01 9.086467598885e-01 9.091418610526e-01 9.094458047521e-01 9.095594386863e-01 9.094757457677e-01 9.092025452775e-01 9.087283340927e-01 9.080617361865e-01 9.071966659611e-01 9.061335629836e-01 9.048771507832e-01 9.034209582910e-01 9.017732276377e-01 8.999284191407e-01 8.978938088138e-01 8.956688768551e-01 8.932544747821e-01 8.906571613282e-01 8.878758853007e-01 8.849180073919e-01 8.817842832864e-01 8.784812562441e-01 8.750121815672e-01 8.713825593044e-01 8.675996750111e-01 8.636679678249e-01 8.595962449847e-01 8.553879966178e-01 8.510545538005e-01 8.466030381125e-01 8.420430355932e-01 8.373839601428e-01 8.326336188079e-01 8.278075646682e-01 8.229096889405e-01 8.179616865337e-01 8.129668758107e-01 8.079442955515e-01 8.029057867580e-01 7.978623525471e-01 7.928380223935e-01 7.878367350281e-01 7.828853121236e-01 7.779926965164e-01 7.731813158239e-01 7.684671862880e-01 7.638660805222e-01 7.594026390125e-01 7.550877400495e-01 7.509494766956e-01 7.469995317484e-01 7.432606863329e-01 7.397536726876e-01 7.364928093611e-01 7.335039053005e-01 7.307969741707e-01 7.283985438180e-01 7.263199792716e-01 7.245794081531e-01 7.231943274231e-01 7.221739499462e-01 7.215378767648e-01 7.212914460420e-01 7.214477687527e-01 7.220155793416e-01 7.229990656569e-01 7.244056493409e-01 7.262358079366e-01 7.284895649085e-01 7.311682453207e-01 7.342654409423e-01 7.377767699452e-01 7.416963259192e-01 7.460092704493e-01 7.507110810334e-01 7.557822910939e-01 7.612116581535e-01 7.669823852838e-01 7.730711297284e-01 7.794673293742e-01 7.861401197464e-01 7.930756629246e-01 8.002466549171e-01 8.076281339893e-01 8.152005806296e-01 8.229312025221e-01 8.308026096150e-01 8.387822717429e-01 8.468458775451e-01 8.549670236483e-01 8.631177177287e-01 8.712744014513e-01 8.794060185597e-01 8.874907740976e-01 8.954990680875e-01 9.034086649958e-01 9.111904626805e-01 9.188215066532e-01 9.262788532078e-01 9.335362365118e-01 9.405739754102e-01 9.473649821246e-01 9.538930957440e-01 9.601347197891e-01 9.660706379344e-01 9.716835498199e-01 9.769528245898e-01 9.818668770093e-01 9.864038832645e-01 9.905553027991e-01 9.943056272991e-01 9.976412510835e-01 1.000556125437e+00 1.003036660511e+00 1.005079657520e+00 1.006674996339e+00 1.007820149266e+00 1.008512965073e+00 1.008750412755e+00 1.008535430016e+00 1.007866990617e+00 1.006751988331e+00 1.005193638197e+00 1.003203216468e+00 1.000787603886e+00 9.979593996927e-01 9.947342478861e-01 9.911235366049e-01 9.871495901882e-01 9.828291315783e-01 9.781865061868e-01 9.732439176224e-01 9.680264325147e-01 9.625631743365e-01 9.568846837613e-01 9.510214003701e-01 9.450072775747e-01 9.388769038735e-01 9.326651350423e-01 9.264133732759e-01 9.201569181857e-01 9.139377925538e-01 9.077952784316e-01 9.017680139832e-01 8.959028847606e-01 8.902316875767e-01 8.848012604533e-01 8.796476784417e-01 8.748048172184e-01 8.703146485158e-01 8.662021109988e-01 8.625036735589e-01 8.592428706220e-01 8.564435132299e-01 8.541263405369e-01 8.523049033534e-01 8.509938013436e-01 8.501944568438e-01 8.499125376776e-01 8.501426023296e-01 8.508801394935e-01 8.521100739946e-01 8.538169043352e-01 8.559816837314e-01 8.585768584207e-01 8.615798335241e-01 8.649551210576e-01 8.686735568322e-01 8.726980534090e-01 8.769899856777e-01 8.815163904304e-01 8.862328637055e-01 8.911058536155e-01 8.960919262271e-01 9.011536813738e-01 9.062544961481e-01 9.113571784034e-01 9.164266996933e-01 9.214276535876e-01 9.263305797386e-01 9.311034216026e-01 9.357201069317e-01 9.401532029992e-01 9.443806190845e-01 9.483812508959e-01 9.521339224579e-01 9.556260134550e-01 9.588393701745e-01 9.617646408961e-01 9.643883830338e-01 9.667054671638e-01 9.687085262715e-01 9.703919691266e-01 9.717542506934e-01 9.727932249056e-01 9.735092039008e-01 9.739033879792e-01 9.739772815126e-01 9.737372060518e-01 9.731837232841e-01 9.723251553799e-01 9.711658849042e-01 9.697159922660e-01 9.679795882666e-01 9.659688882654e-01 9.636923606305e-01 9.611597023140e-01 9.583869157212e-01 9.553828475797e-01 9.521669958534e-01 9.487534327825e-01 9.451626661221e-01 9.414168843717e-01 9.375370000125e-01 9.335540836190e-01 9.294950308485e-01 9.253961301454e-01 9.212924598215e-01 9.172254843218e-01 9.132421697166e-01 9.093880562044e-01 9.057179002245e-01 9.022878622744e-01 8.991558956574e-01 8.963836510047e-01 8.940367165428e-01 8.921790888965e-01 8.908735798910e-01 8.901897908407e-01 8.901828789291e-01 8.909131990823e-01 8.924327232713e-01 8.947848365265e-01 8.980101425405e-01 9.021308957581e-01 9.071673812751e-01 9.131237011700e-01 9.199889051883e-01 9.277468942575e-01 9.363617398199e-01 9.457886842050e-01 9.559699782136e-01 9.668364895154e-01 9.783124539003e-01 9.903085712256e-01 1.002733115096e+00 1.015486799360e+00 1.028466036529e+00 1.041568288770e+00 1.054685429192e+00 1.067714727686e+00 1.080555428088e+00 1.093108183811e+00 1.105282278633e+00 1.116989295105e+00 1.128154101895e+00 1.138705730787e+00 1.148583859457e+00 1.157738410824e+00 1.166129665338e+00 1.173731233017e+00 1.180523479253e+00 1.186502405108e+00 1.191673789002e+00 1.196054994352e+00 1.199671066760e+00 1.202560644924e+00 1.204770320808e+00 1.206352442891e+00 1.207368139682e+00 1.207883799382e+00 1.207969071253e+00 1.207696634396e+00 1.207137918043e+00 1.206365019567e+00 1.205448748418e+00 1.204450852151e+00 1.203433447374e+00 1.202447641689e+00 1.201540138541e+00 1.200747182264e+00 1.200097378256e+00 1.199611701685e+00 1.199303725848e+00 1.199178310940e+00 1.199236440529e+00 1.199473020694e+00 1.199881509383e+00 1.200452214732e+00 1.201178146243e+00 1.202050850158e+00 1.203064827435e+00 1.204222275603e+00 1.205522359293e+00 1.206979405935e+00 1.208599808108e+00 1.210403582981e+00 1.212408720161e+00 1.214632804254e+00 1.217099350647e+00 1.219819578352e+00 1.222807117785e+00 1.226064408839e+00 1.229585683581e+00 1.233354512291e+00 1.237335369477e+00 1.241490024326e+00 1.245754584655e+00 1.250058190558e+00 1.254313874106e+00 1.258423440341e+00 1.262282719550e+00 1.265774847706e+00 1.268789383183e+00 1.271210116026e+00 1.272926982603e+00 1.273844216165e+00 1.273873978409e+00 1.272948936012e+00 1.271024314887e+00 1.268075724578e+00 1.264112872098e+00 1.259167880317e+00 1.253310199666e+00 1.246639740637e+00 1.239282724891e+00 1.231402771763e+00 1.223184527725e+00 1.214837453541e+00 1.206593143586e+00 1.198686220646e+00 1.191366544242e+00 1.184868190504e+00 1.179417407447e+00 1.175220219834e+00 1.172440417298e+00 1.171217093572e+00 1.171626268551e+00 1.173706101080e+00 1.177433561784e+00 1.182733360790e+00 1.189487112607e+00 1.197516138733e+00 1.206618683819e+00 1.216549750183e+00 1.227043066647e+00 1.237823043240e+00 1.248595337575e+00 1.259079389210e+00 1.268993610136e+00 1.278068521498e+00 1.286066878274e+00 1.292758415857e+00 1.297955873823e+00 1.301503049337e+00 1.303269639065e+00 1.303188098008e+00 1.301202981270e+00 1.297332102887e+00 1.291627292936e+00 1.284172346897e+00 1.275134799640e+00 1.264675292530e+00 1.253038644202e+00 1.240489077761e+00 1.227297539632e+00 1.213807673707e+00 1.200314577047e+00 1.187164550264e+00 1.174674797442e+00 1.163129184154e+00 1.152829176764e+00 1.143981177989e+00 1.136804935149e+00 1.131441609380e+00 1.127992572913e+00 1.126531238659e+00 1.127053589833e+00 1.128010965117e+00 1.128810891599e+00 1.130333804143e+00 1.133652042912e+00 1.139537093084e+00 1.148123502493e+00 1.158840135623e+00 1.170584189208e+00 1.182143107324e+00 1.192658754604e+00 1.201897982363e+00 1.210270503351e+00 1.218644683568e+00 1.227948726966e+00 1.238715207264e+00 1.250833559288e+00 1.263553074902e+00 1.275703750404e+00 1.286110821724e+00 1.294014885859e+00 1.299278302044e+00 1.302366238908e+00 1.304154851215e+00 1.305524949961e+00 1.306951184999e+00 1.308292145016e+00 1.308797682474e+00 1.307335779997e+00 1.302813396764e+00 1.294571341498e+00 1.282596595999e+00 1.267549174609e+00 1.250559109341e+00 1.232850489271e+00 1.215326259490e+00 1.198335127634e+00 1.181632771018e+00 1.164595066732e+00 1.146642950080e+00 1.127630378268e+00 1.108066560532e+00 1.089104550279e+00 1.072280557096e+00 1.059014903685e+00 1.050026971229e+00 1.036090622605e+00 1.003064313671e+00 9.356209774657e-01 8.643537590293e-01 8.282196920705e-01 8.529597155621e-01 9.274218510418e-01 1.014012533063e+00 1.075771490660e+00 1.089942752205e+00 1.050989722128e+00 9.713538118811e-01 8.820316686044e-01 8.274552416791e-01 8.418741409656e-01 9.178327647063e-01 1.013952900040e+00 1.088399014493e+00 1.115522348679e+00 1.088440156265e+00 1.018806304572e+00 9.363678667748e-01 8.833549911809e-01 8.932501259505e-01 9.625965881856e-01 1.054875852367e+00 1.129922453035e+00 1.161259339422e+00 1.139667436435e+00 1.072848847199e+00 9.847834952431e-01 9.126746836696e-01 8.936892157512e-01 9.397798410623e-01 1.028183182648e+00 1.122809252074e+00 1.195217518092e+00 1.230608867151e+00 1.226611148511e+00 1.190610255920e+00 1.136785584733e+00 1.082489394677e+00 1.043810579019e+00 1.030652389514e+00 1.043812688258e+00 1.076086502127e+00 1.116290071785e+00 1.153025184669e+00 1.176712244428e+00 1.180705570842e+00 1.162183371936e+00 1.123273454391e+00 1.071886899296e+00 1.021343061805e+00 9.872399164904e-01 9.807070084744e-01 1.001603998477e+00 1.037932229830e+00 1.072543954637e+00 1.090918796139e+00 1.085933739098e+00 1.059582794250e+00 1.022389927087e+00 9.903650389808e-01 9.785426453866e-01 9.931048329598e-01 1.027797752426e+00 1.068325090715e+00 1.100202668996e+00 1.114303951444e+00 1.108918389916e+00 1.089115627174e+00 1.064400094692e+00 1.044861779253e+00 1.036965035479e+00 1.040990375643e+00 1.051826546482e+00 1.062453584457e+00 1.067465620430e+00 1.065024914168e+00 1.056762656108e+00 1.046312231755e+00 1.037175076016e+00 1.030970914516e+00 1.026980789770e+00 1.023031527604e+00 1.017228907525e+00 1.009317115168e+00 1.001121315811e+00 9.957171705144e-01 9.957514563195e-01 1.001793777542e+00 1.011610139659e+00 1.020982031814e+00 1.025399688774e+00 1.021897159249e+00 1.010169822166e+00 9.927443569222e-01 9.741507743168e-01 9.591917077410e-01 9.510668586657e-01 9.500534205328e-01 9.537556152050e-01 9.585451263519e-01 9.614047871161e-01 9.611378316655e-01 9.584763664861e-01 9.553322974247e-01 9.534890339038e-01 9.536625969424e-01 9.553035787737e-01 9.573753102318e-01 9.594819070981e-01 9.625412615322e-01 9.685621680863e-01 9.793054230622e-01 9.947199470480e-01 1.011997836855e+00 1.026143661788e+00 1.031739600450e+00 1.025108915666e+00 1.006141900364e+00 9.802391069585e-01 9.833992966198e-01
 7.379427070168e-01 7.376099450711e-01 7.372982523989e-01 7.368780810958e-01 7.362830560030e-01 7.355403774348e-01 7.347628727947e-01 7.340887106639e-01 7.335955117611e-01 7.332417222506e-01 7.328863444176e-01 7.323837729255e-01 7.316849236273e-01 7.308697972654e-01 7.300893301956e-01 7.294624058031e-01 7.290032592779e-01 7.286173643511e-01 7.281667060284e-01 7.275613048157e-01 7.268107120763e-01 7.260056430919e-01 7.252528741384e-01 7.246131318685e-01 7.240781578227e-01 7.235816539622e-01 7.230324892983e-01 7.223577599416e-01 7.215450757827e-01 7.206549976280e-01 7.197931656591e-01 7.190418294404e-01 7.184167998267e-01 7.178530703175e-01 7.172358324912e-01 7.164664731215e-01 7.155239121606e-01 7.144959397426e-01 7.135276435004e-01 7.127284342690e-01 7.120949212184e-01 7.115098045861e-01 7.108238214915e-01 7.099466732038e-01 7.089024489771e-01 7.078134583295e-01 7.068208136984e-01 7.059984811854e-01 7.053076503229e-01 7.046305061212e-01 7.038434440609e-01 7.028818948869e-01 7.017693532798e-01 7.006088150014e-01 6.995265670391e-01 6.986011540809e-01 6.978073362697e-01 6.970340804074e-01 6.961524908246e-01 6.950947188553e-01 6.938876950956e-01 6.926391978392e-01 6.914790711834e-01 6.904808059611e-01 6.896133904484e-01 6.887635016366e-01 6.878045753855e-01 6.866656466642e-01 6.853685667557e-01 6.840262814811e-01 6.827885419780e-01 6.817431666520e-01 6.808483890370e-01 6.799551605103e-01 6.789020556856e-01 6.776183409664e-01 6.761741529526e-01 6.747481769967e-01 6.735128402766e-01 6.725040446050e-01 6.715961158527e-01 6.705944550398e-01 6.693722339761e-01 6.679470850639e-01 6.664639529118e-01 6.650983675097e-01 6.639386331505e-01 6.629293238296e-01 6.619252826187e-01 6.607964331742e-01 6.594957774450e-01 6.580707640702e-01 6.566350476564e-01 6.553003011326e-01 6.541172979460e-01 6.530441827697e-01 6.519794203110e-01 6.508160600268e-01 6.494970788998e-01 6.480502661947e-01 6.465824887684e-01 6.452144776832e-01 6.440009930717e-01 6.428986487913e-01 6.417913508944e-01 6.405601265049e-01 6.391482262035e-01 6.376010469711e-01 6.360418646689e-01 6.345943804418e-01 6.333050495838e-01 6.321138577277e-01 6.308898401128e-01 6.295057948327e-01 6.279125333859e-01 6.261845594874e-01 6.244783057064e-01 6.229317376345e-01 6.215732389158e-01 6.203034722322e-01 6.189466401142e-01 6.173654564025e-01 6.155687439457e-01 6.137100422516e-01 6.119917228022e-01 6.105133213532e-01 6.092062065639e-01 6.078812952918e-01 6.063609127714e-01 6.046127711450e-01 6.027685233123e-01 6.010217446154e-01 5.994758952053e-01 5.980831702936e-01 5.966901118758e-01 5.951596260311e-01 5.934616952870e-01 5.916757762272e-01 5.899127979880e-01 5.882316604902e-01 5.866133367719e-01 5.850013674783e-01 5.833484943595e-01 5.816346598521e-01 5.798630312396e-01 5.780455275303e-01 5.762032274796e-01 5.743700905898e-01 5.725840563142e-01 5.708539449522e-01 5.691401499456e-01 5.673796734711e-01 5.655412119872e-01 5.636510521843e-01 5.617718263483e-01 5.599532271124e-01 5.581872943689e-01 5.564183305620e-01 5.545963401067e-01 5.527181480461e-01 5.508144610503e-01 5.489163833367e-01 5.470212711103e-01 5.451112172471e-01 5.431757084746e-01 5.412276802146e-01 5.392868822013e-01 5.373496339455e-01 5.353913161858e-01 5.333945157298e-01 5.313750211004e-01 5.293660076047e-01 5.273874798481e-01 5.254280844168e-01 5.234544176585e-01 5.214432028546e-01 5.194066988909e-01 5.173698621832e-01 5.153434267054e-01 5.133170555189e-01 5.112711543599e-01 5.092004987319e-01 5.071138521655e-01 5.050250766097e-01 5.029345266569e-01 5.008311016326e-01 4.987075654374e-01 4.965689764149e-01 4.944249522096e-01 4.922814706833e-01 4.901353298855e-01 4.879810237348e-01 4.858140381822e-01 4.836360596026e-01 4.814492961853e-01 4.792551243464e-01 4.770555137752e-01 4.748492131095e-01 4.726344099054e-01 4.704113450614e-01 4.681771350521e-01 4.659373583407e-01 4.636919024491e-01 4.614398747541e-01 4.591776603694e-01 4.569027788659e-01 4.546197820967e-01 4.523324455993e-01 4.500382905343e-01 4.477350294998e-01 4.454177754304e-01 4.430913407344e-01 4.407622459947e-01 4.384298767485e-01 4.360910619425e-01 4.337414535624e-01 4.313821850368e-01 4.290202538766e-01 4.266553485941e-01 4.242848187125e-01 4.219023386588e-01 4.195102469445e-01 4.171112914026e-01 4.147084923922e-01 4.122994633507e-01 4.098804787333e-01 4.074531223104e-01 4.050203176531e-01 4.025845606098e-01 4.001462635000e-01 3.976987020105e-01 3.952442297849e-01 3.927848648086e-01 3.903228736965e-01 3.878568112985e-01 3.853849083166e-01 3.829041200027e-01 3.804170052993e-01 3.779266622117e-01 3.754317996359e-01 3.729320730495e-01 3.704262968657e-01 3.679168439169e-01 3.654030000484e-01 3.628856452804e-01 3.603658189307e-01 3.578409364566e-01 3.553131793006e-01 3.527811457024e-01 3.502467943469e-01 3.477075213850e-01 3.451667299346e-01 3.426245292925e-01 3.400791075747e-01 3.375313021235e-01 3.349818979960e-01 3.324286944130e-01 3.298753840990e-01 3.273231689818e-01 3.247688027399e-01 3.222144932768e-01 3.196588228672e-01 3.171027498698e-01 3.145476583919e-01 3.119933628797e-01 3.094388889852e-01 3.068837806779e-01 3.043302434724e-01 3.017787563458e-01 2.992299147764e-01 2.966837211216e-01 2.941396664596e-01 2.915982144943e-01 2.890598877219e-01 2.865257015335e-01 2.839961764139e-01 2.814718666765e-01 2.789526725243e-01 2.764385885342e-01 2.739309656727e-01 2.714296462402e-01 2.689351152487e-01 2.664481031983e-01 2.639696994286e-01 2.615003144092e-01 2.590395362320e-01 2.565893237648e-01 2.541484919235e-01 2.517180512867e-01 2.493005858858e-01 2.468950752311e-01 2.445032102068e-01 2.421255596205e-01 2.397618730821e-01 2.374120810119e-01 2.350795228299e-01 2.327645309751e-01 2.304681630601e-01 2.281892573596e-01 2.259300006341e-01 2.236912861253e-01 2.214729705567e-01 2.192786925250e-01 2.171073125598e-01 2.149599285797e-01 2.128385305274e-01 2.107425645014e-01 2.086748890619e-01 2.066357411692e-01 2.046277446056e-01 2.026508383087e-01 2.007065410565e-01 1.987961339185e-01 1.969197892548e-01 1.950803967803e-01 1.932795407476e-01 1.915158717552e-01 1.897953137879e-01 1.881157894949e-01 1.864790175043e-01 1.848879906759e-01 1.833441271000e-01 1.818481578774e-01 1.804009927627e-01 1.790045514482e-01 1.776582910269e-01 1.763669465463e-01 1.751326374647e-01 1.739549787910e-01 1.728353680437e-01 1.717762101918e-01 1.707762100212e-01 1.698377956803e-01 1.689626218249e-01 1.681524009102e-01 1.674085200028e-01 1.667325099858e-01 1.661251186495e-01 1.655866331273e-01 1.651169184148e-01 1.647162688103e-01 1.643860684944e-01 1.641288802937e-01 1.639442886346e-01 1.638346271477e-01 1.637980624712e-01 1.638342874387e-01 1.639412369375e-01 1.641208282403e-01 1.643723295559e-01 1.646991110725e-01 1.650997792125e-01 1.655728336417e-01 1.661174366713e-01 1.667314184388e-01 1.674127299482e-01 1.681632350641e-01 1.689836419982e-01 1.698708503829e-01 1.708274185508e-01 1.718488685650e-01 1.729324054348e-01 1.740779065388e-01 1.752833523138e-01 1.765482776322e-01 1.778744490163e-01 1.792589436332e-01 1.806988543337e-01 1.821930243457e-01 1.837386889032e-01 1.853345811353e-01 1.869820664049e-01 1.886775847779e-01 1.904216005605e-01 1.922127876552e-01 1.940452629262e-01 1.959205235473e-01 1.978363500520e-01 1.997922472631e-01 2.017873873991e-01 2.038211323788e-01 2.058905917931e-01 2.079936828645e-01 2.101294186228e-01 2.122955671887e-01 2.144934836932e-01 2.167212040787e-01 2.189770041043e-01 2.212617252638e-01 2.235713191832e-01 2.259034643701e-01 2.282606920458e-01 2.306404900089e-01 2.330411854658e-01 2.354648142539e-01 2.379051990745e-01 2.403644722931e-01 2.428421804769e-01 2.453356392715e-01 2.478465155929e-01 2.503714661105e-01 2.529095519923e-01 2.554605916024e-01 2.580240073611e-01 2.605991049354e-01 2.631871144391e-01 2.657856438769e-01 2.683921441456e-01 2.710070656088e-01 2.736296700651e-01 2.762592737958e-01 2.788981279312e-01 2.815435355729e-01 2.841937974448e-01 2.868490661887e-01 2.895072361721e-01 2.921693748897e-01 2.948354561197e-01 2.975045365060e-01 3.001759412123e-01 3.028490053479e-01 3.055210889190e-01 3.081950325074e-01 3.108680374164e-01 3.135399311378e-01 3.162121700685e-01 3.188811238087e-01 3.215477426207e-01 3.242131179648e-01 3.268746208962e-01 3.295327884047e-01 3.321863167676e-01 3.348348477170e-01 3.374798416133e-01 3.401203352840e-01 3.427539940317e-01 3.453827547416e-01 3.480046399465e-01 3.506187450694e-01 3.532253009730e-01 3.558250338639e-01 3.584165007354e-01 3.610008588199e-01 3.635750901436e-01 3.661398051217e-01 3.686949547074e-01 3.712397391719e-01 3.737745774239e-01 3.763000140064e-01 3.788138671502e-01 3.813153269948e-01 3.838044280781e-01 3.862817634511e-01 3.887474824383e-01 3.912001282206e-01 3.936391900175e-01 3.960651655698e-01 3.984759473796e-01 4.008725358003e-01 4.032548507554e-01 4.056230055244e-01 4.079756965329e-01 4.103134502610e-01 4.126339379969e-01 4.149382850946e-01 4.172262624693e-01 4.194976602294e-01 4.217529550166e-01 4.239914135733e-01 4.262119875769e-01 4.284128039165e-01 4.305955615227e-01 4.327612511100e-01 4.349078095970e-01 4.370367138777e-01 4.391446879369e-01 4.412328097443e-01 4.433006353519e-01 4.453487875621e-01 4.473769476915e-01 4.493843481093e-01 4.513696867687e-01 4.533336347737e-01 4.552750305131e-01 4.571943138059e-01 4.590926525370e-01 4.609685848202e-01 4.628211938703e-01 4.646499286025e-01 4.664553508514e-01 4.682369744636e-01 4.699956965402e-01 4.717304221959e-01 4.734400862057e-01 4.751243588454e-01 4.767847521559e-01 4.784207265291e-01 4.800313819527e-01 4.816167354769e-01 4.831753015141e-01 4.847077404516e-01 4.862147025154e-01 4.876946061568e-01 4.891476842352e-01 4.905738072286e-01 4.919721160814e-01 4.933431454582e-01 4.946872919566e-01 4.960020919390e-01 4.972907323804e-01 4.985492676536e-01 4.997792596347e-01 5.009825059753e-01 5.021552301560e-01 5.032996035034e-01 5.044155887348e-01 5.055003485580e-01 5.065562252984e-01 5.075829430876e-01 5.085792203098e-01 5.095462902755e-01 5.104813100102e-01 5.113859736019e-01 5.122616874267e-01 5.131047494510e-01 5.139187061947e-01 5.147004093164e-01 5.154503443451e-01 5.161703748245e-01 5.168572235420e-01 5.175137923251e-01 5.181394032370e-01 5.187310730090e-01 5.192925821698e-01 5.198214151214e-01 5.203176646093e-01 5.207831349483e-01 5.212151040716e-01 5.216154291506e-01 5.219833101131e-01 5.223183623043e-01 5.226221607780e-01 5.228923008471e-01 5.231304544254e-01 5.233364144780e-01 5.235089104097e-01 5.236493270832e-01 5.237574351589e-01 5.238322404256e-01 5.238758602942e-01 5.238854418136e-01 5.238638595198e-01 5.238094074046e-01 5.237218667636e-01 5.236034396967e-01 5.234514763142e-01 5.232679815662e-01 5.230532757902e-01 5.228058390765e-01 5.225276962586e-01 5.222175051265e-01 5.218760057517e-01 5.215035465433e-01 5.210994674653e-01 5.206649439265e-01 5.201994971700e-01 5.197037748896e-01 5.191775342822e-01 5.186222688650e-01 5.180367698679e-01 5.174226705438e-01 5.167790502438e-01 5.161068101799e-01 5.154073463067e-01 5.146783455578e-01 5.139227994356e-01 5.131396155206e-01 5.123298860952e-01 5.114939189873e-01 5.106317034081e-01 5.097452549337e-01 5.088331035316e-01 5.078968118855e-01 5.069372646747e-01 5.059534328255e-01 5.049479272168e-01 5.039199949633e-01 5.028716203306e-01 5.018022032178e-01 5.007129510325e-01 4.996041377648e-01 4.984774358917e-01 4.973327172288e-01 4.961717199680e-01 4.949941108296e-01 4.938011717951e-01 4.925952576905e-01 4.913745971036e-01 4.901427234902e-01 4.888984026063e-01 4.876444378402e-01 4.863822104562e-01 4.851103557615e-01 4.838318347830e-01 4.825479101484e-01 4.812591630253e-01 4.799665078105e-01 4.786712504607e-01 4.773759435841e-01 4.760813668672e-01 4.747874486421e-01 4.734971807600e-01 4.722118356977e-01 4.709320450764e-01 4.696603156734e-01 4.683973310303e-01 4.671454552735e-01 4.659049518493e-01 4.646793000695e-01 4.634690914570e-01 4.622763896751e-01 4.611023696263e-01 4.599497603087e-01 4.588188783593e-01 4.577136225091e-01 4.566335056872e-01 4.555829872191e-01 4.545611465826e-01 4.535722928321e-01 4.526172883522e-01 4.516970570829e-01 4.508164393957e-01 4.499751340264e-01 4.491762052861e-01 4.484209209093e-01 4.477113975838e-01 4.470509015697e-01 4.464393116927e-01 4.458808669525e-01 4.453760437965e-01 4.449275064773e-01 4.445378048491e-01 4.442071987285e-01 4.439389804787e-01 4.437352243939e-01 4.435975576059e-01 4.435273867008e-01 4.435268284537e-01 4.435979787400e-01 4.437425188876e-01 4.439610839996e-01 4.442573164879e-01 4.446320821665e-01 4.450856057795e-01 4.456209912952e-01 4.462392027629e-01 4.469405888326e-01 4.477273689061e-01 4.486004780521e-01 4.495616455079e-01 4.506107156216e-01 4.517494645955e-01 4.529779603737e-01 4.542968100481e-01 4.557085272002e-01 4.572120694779e-01 4.588077535174e-01 4.604976192277e-01 4.622784679547e-01 4.641548128753e-01 4.661233564710e-01 4.681852825471e-01 4.703411142015e-01 4.725889315680e-01 4.749301221738e-01 4.773632279473e-01 4.798887423656e-01 4.825053641004e-01 4.852114107849e-01 4.880085598268e-01 4.908931881162e-01 4.938664570720e-01 4.969259700689e-01 5.000715066851e-01 5.033027113268e-01 5.066152078045e-01 5.100115606946e-01 5.134877380113e-01 5.170434631191e-01 5.206779330034e-01 5.243856969396e-01 5.281721651200e-01 5.320286859047e-01 5.359571342233e-01 5.399558084320e-01 5.440206519639e-01 5.481538092681e-01 5.523480111971e-01 5.566064848552e-01 5.609246395091e-01 5.652995318681e-01 5.697341848751e-01 5.742201547017e-01 5.787597155579e-01 5.833491488021e-01 5.879860299485e-01 5.926704173171e-01 5.973962227074e-01 6.021668721814e-01 6.069743932441e-01 6.118209905707e-01 6.167033530153e-01 6.216164704342e-01 6.265634873532e-01 6.315361195532e-01 6.365376014497e-01 6.415625752607e-01 6.466102341249e-01 6.516789808455e-01 6.567624356521e-01 6.618655642571e-01 6.669780238297e-01 6.721039628324e-01 6.772387768317e-01 6.823784903162e-01 6.875266283736e-01 6.926727545758e-01 6.978219123542e-01 7.029687188533e-01 7.081097681310e-01 7.132465381646e-01 7.183719885281e-01 7.234896661217e-01 7.285920175423e-01 7.336802589797e-01 7.387526528858e-01 7.438028744846e-01 7.488353878738e-01 7.538395689621e-01 7.588211527806e-01 7.637747139414e-01 7.686963094766e-01 7.735882638317e-01 7.784427215795e-01 7.832649221267e-01 7.880457801638e-01 7.927864485310e-01 7.974869391359e-01 8.021394640737e-01 8.067485944708e-01 8.113062321192e-01 8.158160609555e-01 8.202728882649e-01 8.246729225536e-01 8.290205929103e-01 8.333049355348e-01 8.375342885488e-01 8.416968294425e-01 8.457974862391e-01 8.498324872351e-01 8.537966572508e-01 8.576964872422e-01 8.615187184020e-01 8.652724391209e-01 8.689488289118e-01 8.725476303927e-01 8.760724475794e-01 8.795092847018e-01 8.828720443401e-01 8.861454580742e-01 8.893376568245e-01 8.924422957368e-01 8.954543154160e-01 8.983833476126e-01 9.012139092070e-01 9.039577962374e-01 9.066022655518e-01 9.091532529539e-01 9.116091243603e-01 9.139587801916e-01 9.162192469310e-01 9.183685692961e-01 9.204237859095e-01 9.223705407591e-01 9.242120667661e-01 9.259537877098e-01 9.275779496025e-01 9.291059132947e-01 9.305145249300e-01 9.318204240988e-01 9.330133359249e-01 9.340905487902e-01 9.350651292700e-01 9.359137588062e-01 9.366616616714e-01 9.372841098100e-01 9.377976042134e-01 9.381967572301e-01 9.384726736854e-01 9.386440591245e-01 9.386844496307e-01 9.386222479561e-01 9.384329870808e-01 9.381296991541e-01 9.377140314490e-01 9.371704140004e-01 9.365244462555e-01 9.357468503702e-01 9.348651945666e-01 9.338604508989e-01 9.327407036170e-01 9.315132458929e-01 9.301581271660e-01 9.287055011783e-01 9.271257361841e-01 9.254458924569e-01 9.236486248571e-01 9.217403515672e-01 9.197332228697e-01 9.176050526254e-01 9.153870560674e-01 9.130512004778e-01 9.106228151844e-01 9.080902650761e-01 9.054573593230e-01 9.027364180355e-01 8.999075707781e-01 8.970026928438e-01 8.939950941184e-01 8.909091413335e-01 8.877366986752e-01 8.844791891133e-01 8.811532550957e-01 8.777386312937e-01 8.742659894426e-01 8.707131078367e-01 8.671026571070e-01 8.634297894420e-01 8.596949483804e-01 8.559155773901e-01 8.520756854785e-01 8.482020553209e-01 8.442791298200e-01 8.403260226734e-01 8.363397403580e-01 8.323253429077e-01 8.282955343732e-01 8.242417498866e-01 8.201858256645e-01 8.161168516356e-01 8.120538390172e-01 8.079941975466e-01 8.039459260912e-01 7.999189961994e-01 7.959108647941e-01 7.919391840178e-01 7.879984791106e-01 7.841041780113e-01 7.802578617861e-01 7.764671388021e-01 7.727417063067e-01 7.690826557876e-01 7.655022287225e-01 7.620015123187e-01 7.585918700409e-01 7.552782076171e-01 7.520665834847e-01 7.489650109954e-01 7.459777166501e-01 7.431132106541e-01 7.403770162422e-01 7.377761558960e-01 7.353150183050e-01 7.330004269465e-01 7.308369502517e-01 7.288329729061e-01 7.269883171298e-01 7.253146295627e-01 7.238091498739e-01 7.224807662596e-01 7.213322197382e-01 7.203635522172e-01 7.195868792861e-01 7.189917874312e-01 7.185940096048e-01 7.183837274366e-01 7.183687533086e-01 7.185503018628e-01 7.189218347964e-01 7.194963294501e-01 7.202554623973e-01 7.212167212180e-01 7.223636043347e-01 7.237019046313e-01 7.252308606314e-01 7.269362327180e-01 7.288324770945e-01 7.308946467850e-01 7.331388049791e-01 7.355457748414e-01 7.381159173716e-01 7.408486350240e-01 7.437237355759e-01 7.467567627287e-01 7.499172183045e-01 7.532195674962e-01 7.566444198157e-01 7.601859660287e-01 7.638455177648e-01 7.675994280692e-01 7.714609247902e-01 7.754004495007e-01 7.794276449321e-01 7.835250745803e-01 7.876848841508e-01 7.919058722474e-01 7.961672370942e-01 8.004770818626e-01 8.048121247046e-01 8.091733938902e-01 8.135495585999e-01 8.179310804282e-01 8.223150851447e-01 8.266851571122e-01 8.310431158668e-01 8.353730289517e-01 8.396706413195e-01 8.439284738301e-01 8.481367763530e-01 8.522924440772e-01 8.563821676230e-01 8.604043521906e-01 8.643476574997e-01 8.682090145969e-01 8.719788269645e-01 8.756517757782e-01 8.792226690098e-01 8.826816285738e-01 8.860274620729e-01 8.892500225232e-01 8.923475738389e-01 8.953103724837e-01 8.981364367748e-01 9.008203051773e-01 9.033541672312e-01 9.057381062375e-01 9.079621745322e-01 9.100283953454e-01 9.119265206678e-01 9.136575565286e-01 9.152141894680e-01 9.165960155343e-01 9.177978114150e-01 9.188169555616e-01 9.196538589468e-01 9.203005749511e-01 9.207611783899e-01 9.210268830894e-01 9.211032435950e-01 9.209830103336e-01 9.206673195117e-01 9.201579955886e-01 9.194482430844e-01 9.185452520256e-01 9.174433525226e-01 9.161467174322e-01 9.146541248390e-01 9.129655651027e-01 9.110870686159e-01 9.090149405651e-01 9.067565697930e-01 9.043092494663e-01 9.016797459060e-01 8.988715264819e-01 8.958855047919e-01 8.927292280504e-01 8.894037750803e-01 8.859191137325e-01 8.822762833940e-01 8.784845440502e-01 8.745495488800e-01 8.704774669526e-01 8.662777571528e-01 8.619572546470e-01 8.575280068785e-01 8.529939007483e-01 8.483715983143e-01 8.436656935359e-01 8.388919403441e-01 8.340603269195e-01 8.291812328114e-01 8.242742243683e-01 8.193443233667e-01 8.144155464322e-01 8.094947747579e-01 8.046029686214e-01 7.997542889749e-01 7.949639665979e-01 7.902549096624e-01 7.856366054341e-01 7.811365413093e-01 7.767663936628e-01 7.725475875862e-01 7.685016887226e-01 7.646424958178e-01 7.609967292880e-01 7.575768242879e-01 7.544075297111e-01 7.515045183566e-01 7.488867943995e-01 7.465754857547e-01 7.445825614345e-01 7.429304325891e-01 7.416296153292e-01 7.406983617906e-01 7.401476259520e-01 7.399880247631e-01 7.402335858978e-01 7.408879849410e-01 7.419608793502e-01 7.434563535153e-01 7.453760785236e-01 7.477220539100e-01 7.504929732927e-01 7.536833840589e-01 7.572907159912e-01 7.613041882699e-01 7.657165031268e-01 7.705174228169e-01 7.756880143213e-01 7.812213811202e-01 7.870915765629e-01 7.932884376996e-01 7.997864489406e-01 8.065664935257e-01 8.136092375139e-01 8.208834694562e-01 8.283746514019e-01 8.360498762509e-01 8.438886955185e-01 8.518622687334e-01 8.599445818693e-01 8.681107339580e-01 8.763297994704e-01 8.845790528853e-01 8.928271319218e-01 9.010508225033e-01 9.092210773885e-01 9.173120843351e-01 9.252977896781e-01 9.331502839764e-01 9.408492932313e-01 9.483646968029e-01 9.556763742588e-01 9.627596620876e-01 9.695910234605e-01 9.761502406845e-01 9.824146637450e-01 9.883690147800e-01 9.939872781688e-01 9.992585409467e-01 1.004161557310e+00 1.008681751846e+00 1.012807612506e+00 1.016520547081e+00 1.019814489815e+00 1.022676314101e+00 1.025096832103e+00 1.027070829318e+00 1.028589198766e+00 1.029651773236e+00 1.030253152141e+00 1.030393816105e+00 1.030073455905e+00 1.029297882493e+00 1.028067415346e+00 1.026391275168e+00 1.024279419295e+00 1.021738161948e+00 1.018784731343e+00 1.015429524192e+00 1.011691498991e+00 1.007589238642e+00 1.003142089372e+00 9.983747212205e-01 9.933102790311e-01 9.879757531523e-01 9.824005447644e-01 9.766159330055e-01 9.706517051166e-01 9.645446591693e-01 9.583285613852e-01 9.520415552201e-01 9.457216800983e-01 9.394066418883e-01 9.331398721097e-01 9.269562258327e-01 9.209023941009e-01 9.150140872142e-01 9.093327278981e-01 9.039015055187e-01 8.987495915029e-01 8.939209978659e-01 8.894476493807e-01 8.853589268028e-01 8.816868730363e-01 8.784527624061e-01 8.756834985062e-01 8.733939856249e-01 8.715989302553e-01 8.703070817384e-01 8.695260391298e-01 8.692510859164e-01 8.694814141184e-01 8.702106576476e-01 8.714202585793e-01 8.730981374271e-01 8.752175750638e-01 8.777603004762e-01 8.806949055790e-01 8.839903968689e-01 8.876181664127e-01 8.915372655640e-01 8.957184819027e-01 9.001198591442e-01 9.047045914456e-01 9.094375154600e-01 9.142790971807e-01 9.191926150032e-01 9.241414436493e-01 9.290924792353e-01 9.340106606252e-01 9.388648272677e-01 9.436256612615e-01 9.482641684308e-01 9.527559403545e-01 9.570748003555e-01 9.612008239672e-01 9.651135154433e-01 9.687968232558e-01 9.722340950345e-01 9.754126566245e-01 9.783218128506e-01 9.809506510422e-01 9.832941803513e-01 9.853424022826e-01 9.870953598661e-01 9.885461445000e-01 9.896948209575e-01 9.905410288347e-01 9.910825504593e-01 9.913243112966e-01 9.912652649128e-01 9.909118527489e-01 9.902635680602e-01 9.893284543091e-01 9.881110968023e-01 9.866163764315e-01 9.848536328057e-01 9.828282626333e-01 9.805539118487e-01 9.780376289754e-01 9.752937183125e-01 9.723397130762e-01 9.691877117729e-01 9.658612925486e-01 9.623796832488e-01 9.587715096468e-01 9.550641398187e-01 9.512907757066e-01 9.474898009764e-01 9.436976621079e-01 9.399647843476e-01 9.363380784005e-01 9.328704641729e-01 9.296209722284e-01 9.266508599007e-01 9.240221188132e-01 9.218008843840e-01 9.200586899060e-01 9.188578177556e-01 9.182695348334e-01 9.183573347095e-01 9.191797105311e-01 9.207958959631e-01 9.232488961592e-01 9.265823524441e-01 9.308257473249e-01 9.359935112926e-01 9.420975133458e-01 9.491261157087e-01 9.570627540933e-01 9.658737422069e-01 9.755111329802e-01 9.859199626947e-01 9.970269867956e-01 1.008754369359e+00 1.021013192276e+00 1.033707052571e+00 1.046735919687e+00 1.059990643416e+00 1.073368151989e+00 1.086757932238e+00 1.100051822648e+00 1.113148923552e+00 1.125946600631e+00 1.138350910683e+00 1.150274356268e+00 1.161636900602e+00 1.172367636844e+00 1.182406904116e+00 1.191702294470e+00 1.200214456085e+00 1.207915230833e+00 1.214788713062e+00 1.220828277559e+00 1.226041146002e+00 1.230442634609e+00 1.234061238852e+00 1.236934977945e+00 1.239108779438e+00 1.240636754020e+00 1.241578365965e+00 1.241999037341e+00 1.241967208818e+00 1.241553069346e+00 1.240827945202e+00 1.239860779197e+00 1.238717879661e+00 1.237460862953e+00 1.236146719699e+00 1.234826655376e+00 1.233539884824e+00 1.232326042550e+00 1.231208480536e+00 1.230209883663e+00 1.229342663769e+00 1.228611525206e+00 1.228024352375e+00 1.227574789648e+00 1.227265879409e+00 1.227091600451e+00 1.227051810406e+00 1.227149839633e+00 1.227386208273e+00 1.227775576971e+00 1.228328886391e+00 1.229066085333e+00 1.230011160429e+00 1.231187418006e+00 1.232625892243e+00 1.234352140838e+00 1.236391272576e+00 1.238764276684e+00 1.241482652509e+00 1.244552246907e+00 1.247960466253e+00 1.251689043087e+00 1.255697501601e+00 1.259933579303e+00 1.264328269483e+00 1.268795361401e+00 1.273238784091e+00 1.277547525702e+00 1.281605643333e+00 1.285287426982e+00 1.288469541252e+00 1.291032539163e+00 1.292858505430e+00 1.293847296435e+00 1.293911819421e+00 1.292985534791e+00 1.291026295277e+00 1.288014820670e+00 1.283965504028e+00 1.278922960185e+00 1.272958170919e+00 1.266182785138e+00 1.258733502810e+00 1.250775158665e+00 1.242505351091e+00 1.234132354306e+00 1.225889220946e+00 1.218012376734e+00 1.210740692990e+00 1.204310215652e+00 1.198930789646e+00 1.194797611103e+00 1.192064725556e+00 1.190847939994e+00 1.191218130394e+00 1.193191008375e+00 1.196739979211e+00 1.201773342548e+00 1.208163887317e+00 1.215737730066e+00 1.224278964147e+00 1.233553750191e+00 1.243294283925e+00 1.253227885281e+00 1.263078954251e+00 1.272561536986e+00 1.281416190910e+00 1.289381852671e+00 1.296228486030e+00 1.301756015550e+00 1.305776717280e+00 1.308165980450e+00 1.308808862478e+00 1.307650028296e+00 1.304682355314e+00 1.299917192845e+00 1.293454996020e+00 1.285399307496e+00 1.275922327911e+00 1.265245239379e+00 1.253586483337e+00 1.241253673865e+00 1.228519238997e+00 1.215703638333e+00 1.203135147109e+00 1.191098502198e+00 1.179918935474e+00 1.169840756320e+00 1.161116054563e+00 1.153943422607e+00 1.148469920929e+00 1.144827144255e+00 1.143064764213e+00 1.142176130906e+00 1.141099572135e+00 1.140737377462e+00 1.142196752421e+00 1.146296456977e+00 1.153202877491e+00 1.162366439102e+00 1.172699989458e+00 1.182980218020e+00 1.192335671690e+00 1.200530869291e+00 1.207982928282e+00 1.215573078342e+00 1.224256382146e+00 1.234586839464e+00 1.246457948171e+00 1.259114013654e+00 1.271371501647e+00 1.282037665610e+00 1.290338386210e+00 1.296139357862e+00 1.299919716833e+00 1.302570644484e+00 1.304991795616e+00 1.307665288447e+00 1.310436509194e+00 1.312530959196e+00 1.312785239748e+00 1.310063432772e+00 1.303661745452e+00 1.293524665389e+00 1.280261029481e+00 1.264940111423e+00 1.248721515086e+00 1.232437633101e+00 1.216368668083e+00 1.200222819680e+00 1.183348946553e+00 1.165153737101e+00 1.145500374479e+00 1.124916442016e+00 1.104576328543e+00 1.086048665114e+00 1.070972240419e+00 1.061558771629e+00 1.036276314699e+00 9.872600272987e-01 9.121894283898e-01 8.463539969746e-01 8.277195477295e-01 8.707276334026e-01 9.522566287199e-01 1.032519650951e+00 1.078962845358e+00 1.074843204390e+00 1.020731109063e+00 9.351089693494e-01 8.539875907191e-01 8.210806470158e-01 8.585229585875e-01 9.450053922896e-01 1.036958678392e+00 1.097938916336e+00 1.108807656651e+00 1.068712893481e+00 9.947876398725e-01 9.207822342568e-01 8.875617679984e-01 9.179547003983e-01 9.964367453985e-01 1.083964338157e+00 1.144665814400e+00 1.157586262579e+00 1.118622756408e+00 1.040275879455e+00 9.510166537320e-01 8.904691774072e-01 8.914839661714e-01 9.548409397184e-01 1.050009278806e+00 1.140973093398e+00 1.202863131316e+00 1.224802970341e+00 1.207990646813e+00 1.162988587302e+00 1.106587437319e+00 1.057526981545e+00 1.030969921375e+00 1.033151275036e+00 1.059985450468e+00 1.100687509357e+00 1.142973219363e+00 1.176344936825e+00 1.193183018102e+00 1.189168613333e+00 1.163742993624e+00 1.120944486559e+00 1.069904386553e+00 1.023969523944e+00 9.970322394336e-01 9.970033119528e-01 1.020700992945e+00 1.055044660351e+00 1.083786658519e+00 1.094184102357e+00 1.080896417051e+00 1.047346939635e+00 1.005017019298e+00 9.703038548062e-01 9.579142749417e-01 9.730553439437e-01 1.008430499277e+00 1.049267401919e+00 1.081229399865e+00 1.095619089256e+00 1.091103001341e+00 1.072890484848e+00 1.050334365327e+00 1.033154081616e+00 1.027395162289e+00 1.033080683504e+00 1.045074045722e+00 1.056481436033e+00 1.062015443215e+00 1.059903138529e+00 1.051833949794e+00 1.041584454441e+00 1.032913145849e+00 1.027699399555e+00 1.025289132755e+00 1.023218205474e+00 1.018949170455e+00 1.011434467782e+00 1.001895065157e+00 9.933675373200e-01 9.892372900509e-01 9.914237561286e-01 9.991029291620e-01 1.008910704554e+00 1.016319841093e+00 1.017559454903e+00 1.011029598347e+00 9.978343854988e-01 9.813068227422e-01 9.656156015449e-01 9.540917683109e-01 9.478610427424e-01 9.457530155305e-01 9.453303635500e-01 9.444772585441e-01 9.425129899010e-01 9.402391893131e-01 9.391071747712e-01 9.398704568787e-01 9.418388875055e-01 9.431081488808e-01 9.418702404642e-01 9.379776009704e-01 9.337893248508e-01 9.337028109808e-01 9.419928629021e-01 9.600892337110e-01 9.848285911057e-01 1.009208073768e+00 1.025059005679e+00 1.026159789514e+00 1.010675222902e+00 9.834699249923e-01 9.814980243766e-01
 7.423973903253e-01 7.421458815424e-01 7.419135471674e-01 7.415721295075e-01 7.410544366229e-01 7.403886997176e-01 7.396891110984e-01 7.390963591971e-01 7.386881476247e-01 7.384175084138e-01 7.381402323005e-01 7.377143617065e-01 7.370950214811e-01 7.363631747817e-01 7.356660130123e-01 7.351218287388e-01 7.347444103305e-01 7.344372620719e-01 7.340635838632e-01 7.335374402589e-01 7.328700725275e-01 7.321501849881e-01 7.314808679313e-01 7.309198624482e-01 7.304609096965e-01 7.300415386611e-01 7.295729013348e-01 7.289803738857e-01 7.282497884120e-01 7.274412393590e-01 7.266573381095e-01 7.259833140190e-01 7.254385603842e-01 7.249562847803e-01 7.244208874814e-01 7.237311208214e-01 7.228673150066e-01 7.219200609565e-01 7.210353876708e-01 7.203215149999e-01 7.197710709733e-01 7.192659158469e-01 7.186581778261e-01 7.178607665346e-01 7.168987332525e-01 7.158944060235e-01 7.149862033435e-01 7.142454382175e-01 7.136341843879e-01 7.130374050934e-01 7.123322382997e-01 7.114527857183e-01 7.104205493586e-01 7.093394841461e-01 7.083380562075e-01 7.074956502565e-01 7.067865894374e-01 7.060958251556e-01 7.052948180597e-01 7.043158636513e-01 7.031886556548e-01 7.020227369210e-01 7.009476966122e-01 7.000341287003e-01 6.992480514073e-01 6.984787810841e-01 6.976004449747e-01 6.965437744524e-01 6.953288214526e-01 6.940680895562e-01 6.929116495566e-01 6.919486337582e-01 6.911361619043e-01 6.903265220297e-01 6.893548407954e-01 6.881509608125e-01 6.867837639515e-01 6.854386337049e-01 6.842884978562e-01 6.833660333642e-01 6.825424171688e-01 6.816206143612e-01 6.804751494349e-01 6.791267815112e-01 6.777264036070e-01 6.764480550651e-01 6.753776833922e-01 6.744521529126e-01 6.735268753882e-01 6.724730860838e-01 6.712492294504e-01 6.699079241446e-01 6.685605384367e-01 6.673156155777e-01 6.662168206045e-01 6.652210053977e-01 6.642299459816e-01 6.631431797568e-01 6.619072707814e-01 6.605491450931e-01 6.591700954576e-01 6.578849532530e-01 6.567477605232e-01 6.557170837649e-01 6.546862442996e-01 6.535372180165e-01 6.522118299756e-01 6.507502008038e-01 6.492706416394e-01 6.478975642810e-01 6.466804153245e-01 6.455657390657e-01 6.444236508344e-01 6.431230068816e-01 6.416100923248e-01 6.399592373450e-01 6.383275897872e-01 6.368551242852e-01 6.355761219554e-01 6.343874457453e-01 6.331108413873e-01 6.316073554504e-01 6.298850262525e-01 6.281031774303e-01 6.264642952619e-01 6.250670641439e-01 6.238410868049e-01 6.225928347974e-01 6.211470873863e-01 6.194738653154e-01 6.177081924611e-01 6.160430727874e-01 6.145785661298e-01 6.132625206986e-01 6.119440074564e-01 6.104862252109e-01 6.088630990826e-01 6.071541431551e-01 6.054707055069e-01 6.038667867220e-01 6.023213984142e-01 6.007825403834e-01 5.992032860406e-01 5.975644122698e-01 5.958681926525e-01 5.941246775104e-01 5.923550596906e-01 5.905959247672e-01 5.888846897510e-01 5.872302149297e-01 5.855896230535e-01 5.839009288916e-01 5.821337585943e-01 5.803150349248e-01 5.785106684631e-01 5.767674633829e-01 5.750747396855e-01 5.733758180685e-01 5.716220367395e-01 5.698130008596e-01 5.679813127439e-01 5.661546486349e-01 5.643296764108e-01 5.624881159085e-01 5.606206053871e-01 5.587420018419e-01 5.568710687344e-01 5.550034348590e-01 5.531118241042e-01 5.511813730318e-01 5.492296193192e-01 5.472899557300e-01 5.453815206436e-01 5.434897952260e-01 5.415809525884e-01 5.396353841618e-01 5.376641246290e-01 5.356938000704e-01 5.337344901874e-01 5.317732462929e-01 5.297904075836e-01 5.277817832240e-01 5.257586711393e-01 5.237333428920e-01 5.217056088967e-01 5.196639554151e-01 5.176015328224e-01 5.155234613389e-01 5.134394952787e-01 5.113573906665e-01 5.092717357541e-01 5.071774635635e-01 5.050689596730e-01 5.029494913483e-01 5.008208755068e-01 4.986848109175e-01 4.965430492040e-01 4.943942006610e-01 4.922361959650e-01 4.900684169501e-01 4.878903693904e-01 4.857060439716e-01 4.835150280944e-01 4.813170116614e-01 4.791067211880e-01 4.768844005608e-01 4.746534573749e-01 4.724172300961e-01 4.701745300534e-01 4.679205033919e-01 4.656525498661e-01 4.633763637645e-01 4.610958385481e-01 4.588119035193e-01 4.565195515701e-01 4.542161778909e-01 4.519037715044e-01 4.495867675404e-01 4.472669999741e-01 4.449393980442e-01 4.425993188037e-01 4.402491103494e-01 4.378923950044e-01 4.355305702840e-01 4.331609063472e-01 4.307808634351e-01 4.283911836322e-01 4.259959073479e-01 4.235978206328e-01 4.211951298158e-01 4.187832092565e-01 4.163626518436e-01 4.139364229866e-01 4.115065945493e-01 4.090714767467e-01 4.066299494554e-01 4.041780844276e-01 4.017190742380e-01 3.992566929127e-01 3.967885735041e-01 3.943132611670e-01 3.918320223574e-01 3.893452837311e-01 3.868541025530e-01 3.843578163285e-01 3.818566744856e-01 3.793502366347e-01 3.768394227185e-01 3.743231681291e-01 3.718032988519e-01 3.692773171840e-01 3.667483748226e-01 3.642162946644e-01 3.616800608539e-01 3.591409234256e-01 3.565964952623e-01 3.540482008498e-01 3.514979177265e-01 3.489473929679e-01 3.463934211332e-01 3.438367429903e-01 3.412767654238e-01 3.387150012332e-01 3.361524185540e-01 3.335889808669e-01 3.310228106127e-01 3.284553474779e-01 3.258863973861e-01 3.233189373861e-01 3.207500429398e-01 3.181828686029e-01 3.156152426424e-01 3.130468550100e-01 3.104802432364e-01 3.079150882302e-01 3.053518467661e-01 3.027911211160e-01 3.002331615563e-01 2.976777651360e-01 2.951258493610e-01 2.925765367426e-01 2.900316907824e-01 2.874910501999e-01 2.849555896671e-01 2.824267416259e-01 2.799025359870e-01 2.773849379244e-01 2.748737547553e-01 2.723687182686e-01 2.698724975995e-01 2.673849547035e-01 2.649065096560e-01 2.624373332722e-01 2.599789061811e-01 2.575299436797e-01 2.550939609104e-01 2.526698307654e-01 2.502588368176e-01 2.478607053660e-01 2.454767149896e-01 2.431075756292e-01 2.407534653395e-01 2.384181279782e-01 2.360989493958e-01 2.337981486171e-01 2.315170426211e-01 2.292547600899e-01 2.270137368147e-01 2.247949026795e-01 2.225995819966e-01 2.204281452008e-01 2.182817038556e-01 2.161618377652e-01 2.140672633054e-01 2.120035370981e-01 2.099677894139e-01 2.079636312744e-01 2.059923723137e-01 2.040524519096e-01 2.021479792056e-01 2.002801204101e-01 1.984500296435e-01 1.966584375727e-01 1.949070998276e-01 1.931957605729e-01 1.915271774274e-01 1.899039043206e-01 1.883262929349e-01 1.867960537049e-01 1.853157128924e-01 1.838857849451e-01 1.825069657795e-01 1.811803157515e-01 1.799081318630e-01 1.786914096727e-01 1.775332300644e-01 1.764362347967e-01 1.753985485649e-01 1.744228120649e-01 1.735103219567e-01 1.726592824325e-01 1.718735084536e-01 1.711552429726e-01 1.705046874989e-01 1.699250802418e-01 1.694151045098e-01 1.689746753036e-01 1.686046450003e-01 1.683043888790e-01 1.680764136093e-01 1.679218962424e-01 1.678429393319e-01 1.678382285363e-01 1.679066944809e-01 1.680476014683e-01 1.682590430029e-01 1.685447980867e-01 1.689042452415e-01 1.693362906373e-01 1.698435907823e-01 1.704223719098e-01 1.710704686676e-01 1.717878118310e-01 1.725728540894e-01 1.734264799525e-01 1.743502534810e-01 1.753398643602e-01 1.763957631623e-01 1.775151923183e-01 1.786955984446e-01 1.799362513734e-01 1.812379596078e-01 1.825983295191e-01 1.840182460415e-01 1.854942991197e-01 1.870241275921e-01 1.886056458446e-01 1.902385545182e-01 1.919204241108e-01 1.936525225141e-01 1.954340849204e-01 1.972601292755e-01 1.991301449351e-01 2.010425332442e-01 2.029950362378e-01 2.049883760086e-01 2.070206517064e-01 2.090905621508e-01 2.111980640892e-01 2.133388297310e-01 2.155109463465e-01 2.177169914218e-01 2.199527229372e-01 2.222181829572e-01 2.245138283289e-01 2.268345484525e-01 2.291806881222e-01 2.315534439624e-01 2.339485568451e-01 2.363682057309e-01 2.388090190641e-01 2.412696047922e-01 2.437492331387e-01 2.462471336769e-01 2.487636835962e-01 2.512983046294e-01 2.538495385930e-01 2.564142581119e-01 2.589936159588e-01 2.615855681200e-01 2.641895291800e-01 2.668087709847e-01 2.694387456699e-01 2.720794131807e-01 2.747291727301e-01 2.773860016101e-01 2.800529722982e-01 2.827274922702e-01 2.854091251949e-01 2.880970720945e-01 2.907910658637e-01 2.934881185963e-01 2.961906988357e-01 2.988968180064e-01 3.016059096954e-01 3.043191986366e-01 3.070316743309e-01 3.097464153189e-01 3.124631754862e-01 3.151799035278e-01 3.178962694425e-01 3.206116308722e-01 3.233257895826e-01 3.260377581489e-01 3.287487319825e-01 3.314570010648e-01 3.341630388170e-01 3.368642676810e-01 3.395614404236e-01 3.422553293500e-01 3.449431647698e-01 3.476264782656e-01 3.503046580331e-01 3.529759399488e-01 3.556403798586e-01 3.582978656000e-01 3.609478781078e-01 3.635901458970e-01 3.662252508528e-01 3.688503278928e-01 3.714668281166e-01 3.740735382875e-01 3.766696666666e-01 3.792568268615e-01 3.818326911227e-01 3.843989227756e-01 3.869530196144e-01 3.894945296141e-01 3.920239880532e-01 3.945414964076e-01 3.970463410134e-01 3.995384130759e-01 4.020175812597e-01 4.044809839730e-01 4.069307873240e-01 4.093659779452e-01 4.117869615773e-01 4.141929224315e-01 4.165837762316e-01 4.189588002163e-01 4.213171649938e-01 4.236580706360e-01 4.259840555257e-01 4.282930090048e-01 4.305848309658e-01 4.328585380249e-01 4.351145832214e-01 4.373514579597e-01 4.395700897189e-01 4.417704539789e-01 4.439514706229e-01 4.461134935852e-01 4.482538555352e-01 4.503743062317e-01 4.524744667900e-01 4.545547229130e-01 4.566138926360e-01 4.586506390871e-01 4.606651132383e-01 4.626585003016e-01 4.646294879024e-01 4.665783739174e-01 4.685046150098e-01 4.704081270036e-01 4.722877742510e-01 4.741438005814e-01 4.759766932184e-01 4.777859844029e-01 4.795702794913e-01 4.813296307267e-01 4.830637161034e-01 4.847743005638e-01 4.864591307281e-01 4.881178234377e-01 4.897504171300e-01 4.913563724699e-01 4.929359704049e-01 4.944896615846e-01 4.960157099444e-01 4.975163261217e-01 4.989877379916e-01 5.004306264551e-01 5.018480036204e-01 5.032361964472e-01 5.045977249107e-01 5.059299005709e-01 5.072326872810e-01 5.085077611019e-01 5.097533834228e-01 5.109701079050e-01 5.121572775216e-01 5.133140881935e-01 5.144410682256e-01 5.155391502764e-01 5.166050028008e-01 5.176427621271e-01 5.186486504076e-01 5.196232345674e-01 5.205673603260e-01 5.214804878017e-01 5.223627950850e-01 5.232140468392e-01 5.240317143621e-01 5.248198485632e-01 5.255751503629e-01 5.262989916636e-01 5.269911808703e-01 5.276501798543e-01 5.282776501714e-01 5.288725715059e-01 5.294350457355e-01 5.299647787239e-01 5.304619814831e-01 5.309268829070e-01 5.313593879145e-01 5.317575146687e-01 5.321237696514e-01 5.324568099423e-01 5.327566259847e-01 5.330248639242e-01 5.332579728523e-01 5.334589359375e-01 5.336275419782e-01 5.337619539477e-01 5.338645837960e-01 5.339331698597e-01 5.339698975240e-01 5.339733227703e-01 5.339425680006e-01 5.338814957926e-01 5.337860855425e-01 5.336580702497e-01 5.334979895368e-01 5.333045447867e-01 5.330806213710e-01 5.328238991662e-01 5.325346012754e-01 5.322139843005e-01 5.318619198407e-01 5.314779505292e-01 5.310633191558e-01 5.306170716813e-01 5.301404366912e-01 5.296335098477e-01 5.290958181510e-01 5.285294866814e-01 5.279325222183e-01 5.273063953373e-01 5.266525764756e-01 5.259680623890e-01 5.252574989414e-01 5.245172062382e-01 5.237506514528e-01 5.229571148515e-01 5.221368755220e-01 5.212909930921e-01 5.204195906731e-01 5.195232738238e-01 5.186022768629e-01 5.176572523645e-01 5.166898925858e-01 5.156994910671e-01 5.146875461812e-01 5.136534657746e-01 5.125994479625e-01 5.115257531789e-01 5.104323645748e-01 5.093207948114e-01 5.081932330383e-01 5.070468460730e-01 5.058853981089e-01 5.047095989096e-01 5.035194461715e-01 5.023163750852e-01 5.011018777304e-01 4.998761114371e-01 4.986404851118e-01 4.973954194366e-01 4.961433447610e-01 4.948849079992e-01 4.936205479735e-01 4.923522996605e-01 4.910813386520e-01 4.898079682934e-01 4.885352058302e-01 4.872637072476e-01 4.859943044419e-01 4.847291519430e-01 4.834693836663e-01 4.822168985006e-01 4.809727618146e-01 4.797393056377e-01 4.785158601089e-01 4.773068762120e-01 4.761132341961e-01 4.749354845346e-01 4.737768778268e-01 4.726378746472e-01 4.715217592679e-01 4.704287821290e-01 4.693615811365e-01 4.683230853695e-01 4.673132251405e-01 4.663350346952e-01 4.653905276873e-01 4.644807202389e-01 4.636094657690e-01 4.627766193671e-01 4.619857446453e-01 4.612386277842e-01 4.605365030671e-01 4.598821206742e-01 4.592777923804e-01 4.587248035796e-01 4.582253093057e-01 4.577814020277e-01 4.573953913253e-01 4.570695871459e-01 4.568061549297e-01 4.566053704476e-01 4.564708290694e-01 4.564028568701e-01 4.564052727172e-01 4.564775934835e-01 4.566244609893e-01 4.568453358891e-01 4.571424284981e-01 4.575179502511e-01 4.579722901150e-01 4.585097605275e-01 4.591275154352e-01 4.598304078615e-01 4.606182938523e-01 4.614921766506e-01 4.624547710151e-01 4.635040579113e-01 4.646436312018e-01 4.658742963396e-01 4.671956636542e-01 4.686085159039e-01 4.701138772854e-01 4.717128573017e-01 4.734051357860e-01 4.751906447282e-01 4.770698456181e-01 4.790433176555e-01 4.811110079350e-01 4.832721063532e-01 4.855274111235e-01 4.878760554622e-01 4.903162586291e-01 4.928507236063e-01 4.954773003954e-01 4.981942257748e-01 5.010023623442e-01 5.038994420492e-01 5.068867202537e-01 5.099611041015e-01 5.131222699507e-01 5.163702355723e-01 5.197002768448e-01 5.231166215293e-01 5.266119916976e-01 5.301890536266e-01 5.338455914743e-01 5.375769921861e-01 5.413873082088e-01 5.452694318309e-01 5.492254852211e-01 5.532512608019e-01 5.573460036362e-01 5.615090052658e-01 5.657350453608e-01 5.700261380792e-01 5.743777369331e-01 5.787887048501e-01 5.832576555540e-01 5.877803298963e-01 5.923584937333e-01 5.969853742302e-01 6.016638248585e-01 6.063873884956e-01 6.111549314836e-01 6.159674232571e-01 6.208179933905e-01 6.257093620577e-01 6.306349882940e-01 6.355942210414e-01 6.405864660478e-01 6.456061785999e-01 6.506557254091e-01 6.557271450110e-01 6.608238373310e-01 6.659395776329e-01 6.710728285369e-01 6.762247496987e-01 6.813859752838e-01 6.865620872050e-01 6.917451757910e-01 6.969351439531e-01 7.021319774064e-01 7.073275088988e-01 7.125277753844e-01 7.177209003080e-01 7.229126714766e-01 7.280975853553e-01 7.332719278501e-01 7.384379242174e-01 7.435863528132e-01 7.487233588853e-01 7.538404186860e-01 7.589369666834e-01 7.640135591321e-01 7.690620402537e-01 7.740875376602e-01 7.790810385637e-01 7.840457227932e-01 7.889773024556e-01 7.938712781333e-01 7.987317869713e-01 8.035487797422e-01 8.083273462687e-01 8.130600303913e-01 8.177471119039e-01 8.223881474233e-01 8.269758402371e-01 8.315147707266e-01 8.359964930887e-01 8.404248238638e-01 8.447934481377e-01 8.491006305187e-01 8.533501760394e-01 8.575300505303e-01 8.616492540632e-01 8.656963690128e-01 8.696752018907e-01 8.735840679599e-01 8.774155156800e-01 8.811775937847e-01 8.848552086316e-01 8.884591507376e-01 8.919807636304e-01 8.954178248295e-01 8.987757942315e-01 9.020402513249e-01 9.052250947500e-01 9.083139992634e-01 9.113152164084e-01 9.142262839823e-01 9.170367988714e-01 9.197608734700e-01 9.223783674856e-01 9.249059255386e-01 9.273284838375e-01 9.296502093441e-01 9.318741089792e-01 9.339858618036e-01 9.360031531513e-01 9.379036490667e-01 9.397047376064e-01 9.413931513053e-01 9.429709186086e-01 9.444447172892e-01 9.457957277751e-01 9.470471591232e-01 9.481733356689e-01 9.491922779813e-01 9.500965701772e-01 9.508793088845e-01 9.515560932829e-01 9.521018051823e-01 9.525448858108e-01 9.528592991358e-01 9.530595437787e-01 9.531434124332e-01 9.530996238360e-01 9.529503268338e-01 9.526663816473e-01 9.522781820300e-01 9.517595543605e-01 9.511265146265e-01 9.503779275510e-01 9.494997495557e-01 9.485197836135e-01 9.474056297204e-01 9.461880724327e-01 9.448458314896e-01 9.433887032265e-01 9.418241394713e-01 9.401317979268e-01 9.383431938608e-01 9.364272179539e-01 9.344132964188e-01 9.322828039119e-01 9.300453584875e-01 9.277094041219e-01 9.252558221194e-01 9.227161348625e-01 9.200606042154e-01 9.173188066024e-01 9.144751694289e-01 9.115360815490e-01 9.085142468599e-01 9.053912854227e-01 9.021971847782e-01 8.989058533414e-01 8.955455197042e-01 8.921035312961e-01 8.885856854458e-01 8.850061540611e-01 8.813487723989e-01 8.776414494854e-01 8.738638570920e-01 8.700403486049e-01 8.661630492560e-01 8.622383920187e-01 8.582775640189e-01 8.542710635820e-01 8.502436469482e-01 8.461784854944e-01 8.420993606428e-01 8.380004934646e-01 8.338886273457e-01 8.297763298075e-01 8.256566178375e-01 8.215509386442e-01 8.174490531313e-01 8.133718925104e-01 8.093147000317e-01 8.052889851986e-01 8.013020613765e-01 7.973536702045e-01 7.934608533426e-01 7.896193470166e-01 7.858455666331e-01 7.821379732322e-01 7.785088659285e-01 7.749636984481e-01 7.715068097110e-01 7.681484538595e-01 7.648928075202e-01 7.617478278003e-01 7.587196430731e-01 7.558153244615e-01 7.530406082951e-01 7.504022448350e-01 7.479050182903e-01 7.455565068011e-01 7.433604607519e-01 7.413239794031e-01 7.394514581578e-01 7.377463227300e-01 7.362175243535e-01 7.348623084628e-01 7.336914436626e-01 7.327024345040e-01 7.319028130681e-01 7.312951721698e-01 7.308750751555e-01 7.306559261077e-01 7.306250488954e-01 7.307979430778e-01 7.311608894844e-01 7.317238325778e-01 7.324840303824e-01 7.334324900172e-01 7.345841408064e-01 7.359160074945e-01 7.374456276281e-01 7.391546332068e-01 7.410466224096e-01 7.431207838798e-01 7.453602848259e-01 7.477801656054e-01 7.503528125564e-01 7.530928147782e-01 7.559813787990e-01 7.590157843077e-01 7.621956537996e-01 7.655000437456e-01 7.689419029962e-01 7.724915409388e-01 7.761611089930e-01 7.799313350861e-01 7.837968666070e-01 7.877569125380e-01 7.917882417782e-01 7.959018711445e-01 8.000717366811e-01 8.043013385297e-01 8.085791014617e-01 8.128935966865e-01 8.172440791064e-01 8.216109975297e-01 8.259983238600e-01 8.303875454560e-01 8.347777850368e-01 8.391580110371e-01 8.435173935719e-01 8.478552699651e-01 8.521548191629e-01 8.564162297732e-01 8.606264800349e-01 8.647823187892e-01 8.688733037958e-01 8.728924839357e-01 8.768358863370e-01 8.806918827341e-01 8.844587991467e-01 8.881248866071e-01 8.916887840463e-01 8.951402273576e-01 8.984754693280e-01 9.016880926099e-01 9.047713734974e-01 9.077220513721e-01 9.105312509342e-01 9.131992648215e-01 9.157159062616e-01 9.180794101797e-01 9.202846599705e-01 9.223284171779e-01 9.242056561125e-01 9.259114866287e-01 9.274451800349e-01 9.288000115912e-01 9.299763024703e-01 9.309669452323e-01 9.317747528494e-01 9.323922303979e-01 9.328207986791e-01 9.330581156816e-01 9.330988693779e-01 9.329490184059e-01 9.325997100926e-01 9.320564120491e-01 9.313160860894e-01 9.303777229716e-01 9.292454634732e-01 9.279135959202e-01 9.263913359372e-01 9.246731093915e-01 9.227629225690e-01 9.206637773269e-01 9.183752375732e-01 9.159059365087e-01 9.132516362384e-01 9.104228967511e-01 9.074184631703e-01 9.042467227305e-01 9.009113443295e-01 8.974168886895e-01 8.937714110828e-01 8.899803966792e-01 8.860527742499e-01 8.819919539965e-01 8.778113103625e-01 8.735154616282e-01 8.691179851485e-01 8.646244119749e-01 8.600485384497e-01 8.554029652114e-01 8.506921991442e-01 8.459395393856e-01 8.411482369927e-01 8.363399524468e-01 8.315247301780e-01 8.267162275487e-01 8.219368677514e-01 8.171947848923e-01 8.125151932934e-01 8.079073150367e-01 8.033957231571e-01 7.989957043000e-01 7.947242060611e-01 7.906064799257e-01 7.866534189382e-01 7.828927648361e-01 7.793381835444e-01 7.760117816039e-01 7.729344032336e-01 7.701200175921e-01 7.675950953006e-01 7.653690730168e-01 7.634673020197e-01 7.619026383382e-01 7.606889546414e-01 7.598461557124e-01 7.593815767828e-01 7.593120311019e-01 7.596436098442e-01 7.603868665322e-01 7.615490197638e-01 7.631330260824e-01 7.651430852091e-01 7.675802806170e-01 7.704413766285e-01 7.737259281089e-01 7.774259327361e-01 7.815338595481e-01 7.860442394809e-01 7.909380926938e-01 7.962109109853e-01 8.018402489498e-01 8.078121536684e-01 8.141096120922e-01 8.207072614362e-01 8.275915906740e-01 8.347329775750e-01 8.421116805281e-01 8.497035438730e-01 8.574808504334e-01 8.654199646885e-01 8.734912968402e-01 8.816723801163e-01 8.899318049461e-01 8.982447324490e-01 9.065821211272e-01 9.149168763750e-01 9.232228720599e-01 9.314706747930e-01 9.396358093214e-01 9.476878676456e-01 9.556047071264e-01 9.633588796451e-01 9.709249861339e-01 9.782800246152e-01 9.853976238716e-01 9.922593970213e-01 9.988370694975e-01 1.005116599596e+00 1.011073468111e+00 1.016688281048e+00 1.021946742738e+00 1.026827698313e+00 1.031319541988e+00 1.035403945952e+00 1.039070932127e+00 1.042308210131e+00 1.045104315745e+00 1.047452836768e+00 1.049344700051e+00 1.050776422029e+00 1.051741083303e+00 1.052240632832e+00 1.052270541306e+00 1.051836275438e+00 1.050940170738e+00 1.049584416870e+00 1.047780810381e+00 1.045534681220e+00 1.042861318833e+00 1.039770876942e+00 1.036278791244e+00 1.032405527241e+00 1.028166317813e+00 1.023586497545e+00 1.018687496857e+00 1.013495929222e+00 1.008039357802e+00 1.002347290774e+00 9.964506239830e-01 9.903831486170e-01 9.841807250686e-01 9.778768997883e-01 9.715117167523e-01 9.651203014737e-01 9.587479140268e-01 9.524286533191e-01 9.462053727492e-01 9.401211813585e-01 9.342102052528e-01 9.285183715949e-01 9.230792289539e-01 9.179321042606e-01 9.131139609755e-01 9.086536295469e-01 9.045858500494e-01 9.009349255803e-01 8.977268162892e-01 8.949800639151e-01 8.927130389894e-01 8.909374186069e-01 8.896616948660e-01 8.888878993089e-01 8.886147068812e-01 8.888406906950e-01 8.895517905484e-01 8.907363989123e-01 8.923758075625e-01 8.944480558082e-01 8.969311969669e-01 8.997928135207e-01 9.030087295085e-01 9.065422127620e-01 9.103600501779e-01 9.144298871978e-01 9.187120588423e-01 9.231736396279e-01 9.277755461150e-01 9.324847168770e-01 9.372641683809e-01 9.420805654557e-01 9.469005094250e-01 9.516926984642e-01 9.564281420054e-01 9.610773821106e-01 9.656156702444e-01 9.700180462412e-01 9.742640719013e-01 9.783311895941e-01 9.822033965882e-01 9.858639437799e-01 9.892975870782e-01 9.924956571503e-01 9.954418530521e-01 9.981320641397e-01 1.000555785488e+00 1.002708079733e+00 1.004585438854e+00 1.006180420057e+00 1.007494585444e+00 1.008522391514e+00 1.009265287875e+00 1.009721660550e+00 1.009892500845e+00 1.009778763194e+00 1.009381113781e+00 1.008705411288e+00 1.007750147646e+00 1.006525145934e+00 1.005032477631e+00 1.003278658909e+00 1.001275135802e+00 9.990281697407e-01 9.965558117445e-01 9.938663537806e-01 9.909816779580e-01 9.879222408963e-01 9.847098893387e-01 9.813751993701e-01 9.779469383618e-01 9.744668101550e-01 9.709700564860e-01 9.675043426956e-01 9.641204595896e-01 9.608718317766e-01 9.578178515113e-01 9.550199480653e-01 9.525472077117e-01 9.504646483688e-01 9.488459031628e-01 9.477581265462e-01 9.472727933175e-01 9.474588116769e-01 9.483768557279e-01 9.500875657716e-01 9.526419335615e-01 9.560792150455e-01 9.604354544805e-01 9.657280178257e-01 9.719660006199e-01 9.791434810272e-01 9.872412177126e-01 9.962268434808e-01 1.006052445024e+00 1.016661722112e+00 1.027980682379e+00 1.039929506993e+00 1.052416770020e+00 1.065343972120e+00 1.078608270645e+00 1.092099807927e+00 1.105709728809e+00 1.119327781806e+00 1.132841343741e+00 1.146147377326e+00 1.159141982179e+00 1.171727755760e+00 1.183818012546e+00 1.195329719959e+00 1.206191268523e+00 1.216341526151e+00 1.225728370534e+00 1.234313869987e+00 1.242066619732e+00 1.248974687467e+00 1.255029511416e+00 1.260238390307e+00 1.264618970076e+00 1.268199263688e+00 1.271016538218e+00 1.273115586997e+00 1.274551592155e+00 1.275382618411e+00 1.275672723868e+00 1.275489713334e+00 1.274900901489e+00 1.273975656206e+00 1.272779822891e+00 1.271377207978e+00 1.269828813371e+00 1.268184265492e+00 1.266494423132e+00 1.264796933446e+00 1.263125282971e+00 1.261507569506e+00 1.259959477251e+00 1.258498489509e+00 1.257130181300e+00 1.255863373331e+00 1.254700017431e+00 1.253643175946e+00 1.252699091146e+00 1.251871409193e+00 1.251175970456e+00 1.250623633495e+00 1.250234985138e+00 1.250038583456e+00 1.250059732224e+00 1.250336803355e+00 1.250901584720e+00 1.251793762430e+00 1.253047178666e+00 1.254691115030e+00 1.256751785435e+00 1.259240748806e+00 1.262161720110e+00 1.265500239468e+00 1.269229578644e+00 1.273303710319e+00 1.277658565084e+00 1.282214331186e+00 1.286873191254e+00 1.291527045449e+00 1.296051301071e+00 1.300317932704e+00 1.304193378827e+00 1.307542846837e+00 1.310240397316e+00 1.312165113401e+00 1.313212805875e+00 1.313295265663e+00 1.312349077841e+00 1.310333058233e+00 1.307238417359e+00 1.303080749143e+00 1.297914580108e+00 1.291821271273e+00 1.284913048145e+00 1.277340031433e+00 1.269270176000e+00 1.260903493847e+00 1.252454636380e+00 1.244151061640e+00 1.236233169434e+00 1.228926577883e+00 1.222462546714e+00 1.217044713685e+00 1.212847857328e+00 1.210023394530e+00 1.208665173666e+00 1.208837904767e+00 1.210544806915e+00 1.213744693153e+00 1.218350106101e+00 1.224216924534e+00 1.231179140457e+00 1.239020084608e+00 1.247503512779e+00 1.256378335314e+00 1.265368206282e+00 1.274213750593e+00 1.282640361596e+00 1.290390964866e+00 1.297235105614e+00 1.302940371297e+00 1.307332325614e+00 1.310246205033e+00 1.311559588072e+00 1.311208505745e+00 1.309132606234e+00 1.305363823004e+00 1.299947863662e+00 1.292980922455e+00 1.284630583784e+00 1.275056274643e+00 1.264512893739e+00 1.253240678084e+00 1.241519989634e+00 1.229665747747e+00 1.217951466252e+00 1.206701120929e+00 1.196182099784e+00 1.186659461364e+00 1.178371335454e+00 1.171497041322e+00 1.166213520664e+00 1.162614207622e+00 1.160160463241e+00 1.157425865769e+00 1.155330991218e+00 1.155016463935e+00 1.157340697447e+00 1.162510008959e+00 1.169999852459e+00 1.178741656416e+00 1.187512484596e+00 1.195430338822e+00 1.202256956771e+00 1.208419347127e+00 1.214813596285e+00 1.222419514412e+00 1.231825444126e+00 1.242935899142e+00 1.254999277990e+00 1.266826253725e+00 1.277209077046e+00 1.285361652341e+00 1.291149573565e+00 1.295070073542e+00 1.298031916084e+00 1.300960995176e+00 1.304361214192e+00 1.308080100283e+00 1.311334062290e+00 1.312941615591e+00 1.311741723922e+00 1.307000491996e+00 1.298633551164e+00 1.287211133862e+00 1.273754451244e+00 1.259361463724e+00 1.244797084382e+00 1.230264126864e+00 1.215406143427e+00 1.199524515346e+00 1.181993018081e+00 1.162655096027e+00 1.142031676474e+00 1.121275079203e+00 1.101834529979e+00 1.084651772132e+00 1.068707333384e+00 1.039233012978e+00 9.730476753594e-01 8.932648028070e-01 8.367529448963e-01 8.364765808783e-01 8.937293234655e-01 9.764508845476e-01 1.045681907217e+00 1.074231159911e+00 1.051588894822e+00 9.846317109754e-01 8.979498220655e-01 8.313609101179e-01 8.236439493805e-01 8.814882069234e-01 9.728234000986e-01 1.055667817405e+00 1.100202066478e+00 1.094112022846e+00 1.042761986974e+00 9.686845601900e-01 9.083144957403e-01 8.976451835491e-01 9.463476498758e-01 1.029174078060e+00 1.107660208337e+00 1.151454736049e+00 1.145560137831e+00 1.091325095461e+00 1.006250751413e+00 9.227818351307e-01 8.802825515395e-01 9.027499477481e-01 9.788643614712e-01 1.073848290443e+00 1.154665501793e+00 1.201218342454e+00 1.207037606369e+00 1.177135018657e+00 1.125279038273e+00 1.070462573636e+00 1.031594317845e+00 1.020910918484e+00 1.039305564203e+00 1.077767917317e+00 1.123273844583e+00 1.163947619636e+00 1.191207178486e+00 1.199903651470e+00 1.188210071915e+00 1.157764347202e+00 1.114207694798e+00 1.067283935820e+00 1.029404849696e+00 1.011681421227e+00 1.018311184491e+00 1.043558073999e+00 1.074261533821e+00 1.095937520351e+00 1.098130002026e+00 1.077456908043e+00 1.038598078393e+00 9.934244645451e-01 9.577606953220e-01 9.449772779932e-01 9.589271285151e-01 9.918419882760e-01 1.029524514027e+00 1.058690539141e+00 1.071586863221e+00 1.067378636773e+00 1.051209179487e+00 1.031844752092e+00 1.018086172224e+00 1.015127909465e+00 1.022583339300e+00 1.035435367302e+00 1.047173258893e+00 1.052839690117e+00 1.050803228226e+00 1.042771660987e+00 1.032597227454e+00 1.024288322375e+00 1.020085420950e+00 1.019562693840e+00 1.020091195307e+00 1.018484547781e+00 1.012717961977e+00 1.003069021872e+00 9.921240556495e-01 9.836888528799e-01 9.810003277384e-01 9.849708909406e-01 9.936172498195e-01 1.002877356180e+00 1.008454635679e+00 1.007521148900e+00 9.996746496904e-01 9.868651143361e-01 9.723486760468e-01 9.592347281369e-01 9.491433928850e-01 9.418836866278e-01 9.361486674752e-01 9.308365038407e-01 9.260339954638e-01 9.229582137010e-01 9.229710901492e-01 9.260991790798e-01 9.303643711675e-01 9.323632028696e-01 9.290882996887e-01 9.199903150406e-01 9.082084243811e-01 9.002069892787e-01 9.030933420433e-01 9.206169906491e-01 9.501338398972e-01 9.831853009945e-01 1.009086303577e+00 1.019075912984e+00 1.009382098117e+00 9.838329251353e-01 9.794627581530e-01
 7.460816884857e-01 7.459118762373e-01 7.457590859220e-01 7.454962813687e-01 7.450557170498e-01 7.444674702647e-01 7.438469285321e-01 7.433372385483e-01 7.430145504073e-01 7.428265269257e-01 7.426274640836e-01 7.422789165588e-01 7.417402104894e-01 7.410921992685e-01 7.404795060381e-01 7.400187278346e-01 7.397224534619e-01 7.394938722363e-01 7.391985904136e-01 7.387525761676e-01 7.381697672207e-01 7.375359259332e-01 7.369498259939e-01 7.364678284806e-01 7.360849222185e-01 7.357436208303e-01 7.353558543906e-01 7.348464097448e-01 7.341996447113e-01 7.334730302811e-01 7.327686159479e-01 7.321734336005e-01 7.317090954467e-01 7.313094990838e-01 7.308565492311e-01 7.302465575250e-01 7.294626441941e-01 7.285972655562e-01 7.277981973491e-01 7.271703119533e-01 7.267031104708e-01 7.262783766833e-01 7.257501498911e-01 7.250330856825e-01 7.241552711816e-01 7.232372953097e-01 7.224146976492e-01 7.217552561803e-01 7.212249141797e-01 7.207093580075e-01 7.200875050909e-01 7.192903048416e-01 7.183399122585e-01 7.173396987855e-01 7.164209038023e-01 7.156632866418e-01 7.150390316344e-01 7.144313960606e-01 7.137118106557e-01 7.128129922047e-01 7.117669537451e-01 7.106856270144e-01 7.096966565599e-01 7.088689739080e-01 7.081659923594e-01 7.074779023533e-01 7.066821113526e-01 7.057087239134e-01 7.045768683851e-01 7.033993051990e-01 7.023263838063e-01 7.014459794440e-01 7.007176176812e-01 6.999923207126e-01 6.991041692629e-01 6.979805363793e-01 6.966933251469e-01 6.954303839927e-01 6.943661184319e-01 6.935323972623e-01 6.927945820763e-01 6.919540218816e-01 6.908865127177e-01 6.896180958225e-01 6.883011898219e-01 6.871127783536e-01 6.861322154010e-01 6.852926926037e-01 6.844469368539e-01 6.834696055167e-01 6.823242422563e-01 6.810689415175e-01 6.798127963948e-01 6.786591786571e-01 6.776453634046e-01 6.767282212643e-01 6.758130453113e-01 6.748051497654e-01 6.736546857940e-01 6.723873133828e-01 6.710991109193e-01 6.698987581641e-01 6.688385011627e-01 6.678828459346e-01 6.669290967573e-01 6.658641433471e-01 6.646278269511e-01 6.632538143314e-01 6.618565213190e-01 6.605599184515e-01 6.594179849170e-01 6.583810756071e-01 6.573225446916e-01 6.561069491555e-01 6.546778916737e-01 6.531069725570e-01 6.515514412483e-01 6.501560541517e-01 6.489581449011e-01 6.478535489850e-01 6.466589152627e-01 6.452356264093e-01 6.435901411205e-01 6.418875942599e-01 6.403307974131e-01 6.390177354452e-01 6.378752956764e-01 6.367061290280e-01 6.353369333212e-01 6.337407866506e-01 6.320566997687e-01 6.304759383191e-01 6.290960118278e-01 6.278599274345e-01 6.266171428609e-01 6.252350599968e-01 6.236890840672e-01 6.220606291496e-01 6.204589068471e-01 6.189347270239e-01 6.174663316850e-01 6.160025720268e-01 6.144998151858e-01 6.129392831617e-01 6.113202115657e-01 6.096534617871e-01 6.079605658284e-01 6.062776550474e-01 6.046454136254e-01 6.030702825772e-01 6.015063058149e-01 5.998917409495e-01 5.981983863711e-01 5.964554423513e-01 5.947285038099e-01 5.930637637878e-01 5.914473902028e-01 5.898212226002e-01 5.881393143015e-01 5.864036099613e-01 5.846477365368e-01 5.828952261132e-01 5.811434819589e-01 5.793735149648e-01 5.775778965995e-01 5.757718445300e-01 5.739753126498e-01 5.721804197763e-01 5.703588634773e-01 5.684994121001e-01 5.666193163715e-01 5.647523626127e-01 5.629168125636e-01 5.610967969478e-01 5.592574081359e-01 5.573808594288e-01 5.554793573953e-01 5.535796475331e-01 5.516903459352e-01 5.497976947307e-01 5.478829029488e-01 5.459410052116e-01 5.439856345667e-01 5.420278970569e-01 5.400676207124e-01 5.380910273678e-01 5.360940100028e-01 5.340801944484e-01 5.320628084298e-01 5.300454081566e-01 5.280245181686e-01 5.259941448449e-01 5.239498110742e-01 5.218923739515e-01 5.198268258241e-01 5.177550647028e-01 5.156758791393e-01 5.135886479990e-01 5.114925179929e-01 5.093847947326e-01 5.072675116109e-01 5.051430520793e-01 5.030128348614e-01 5.008726570848e-01 4.987201532523e-01 4.965553313519e-01 4.943824295800e-01 4.922022849174e-01 4.900162490140e-01 4.878175460298e-01 4.856050948666e-01 4.833832317969e-01 4.811572507285e-01 4.789273009982e-01 4.766881106271e-01 4.744362080174e-01 4.721758775654e-01 4.699108920820e-01 4.676418675233e-01 4.653638512157e-01 4.630726739967e-01 4.607699782050e-01 4.584610556902e-01 4.561471475155e-01 4.538233443354e-01 4.514890569931e-01 4.491441227856e-01 4.467930823404e-01 4.444395915347e-01 4.420790558649e-01 4.397086854318e-01 4.373294619575e-01 4.349439576759e-01 4.325537204670e-01 4.301572745412e-01 4.277529743490e-01 4.253386874503e-01 4.229158422854e-01 4.204882945987e-01 4.180548893902e-01 4.156125033847e-01 4.131632439736e-01 4.107083789663e-01 4.082469211912e-01 4.057805038786e-01 4.033079447769e-01 4.008288628204e-01 3.983441628505e-01 3.958539304799e-01 3.933572592885e-01 3.908542870801e-01 3.883474009332e-01 3.858355295049e-01 3.833184117333e-01 3.807966637035e-01 3.782684937870e-01 3.757352477427e-01 3.731999641725e-01 3.706616697755e-01 3.681190466479e-01 3.655711179943e-01 3.630199857262e-01 3.604648500325e-01 3.579074130106e-01 3.553478559882e-01 3.527841438432e-01 3.502164065538e-01 3.476459752794e-01 3.450747074734e-01 3.425011496670e-01 3.399259612007e-01 3.373494089815e-01 3.347701224838e-01 3.321906511525e-01 3.296111026838e-01 3.270303875062e-01 3.244503087097e-01 3.218712176983e-01 3.192917653528e-01 3.167130392236e-01 3.141355392561e-01 3.115593619273e-01 3.089844775466e-01 3.064136650858e-01 3.038440719472e-01 3.012778877545e-01 2.987152606424e-01 2.961555121013e-01 2.936005058542e-01 2.910496768631e-01 2.885045043085e-01 2.859651830535e-01 2.834320346811e-01 2.809054056977e-01 2.783843508763e-01 2.758722980380e-01 2.733690023288e-01 2.708734638808e-01 2.683881336727e-01 2.659115791089e-01 2.634456215251e-01 2.609913951366e-01 2.585493072567e-01 2.561190666705e-01 2.537026424147e-01 2.512999132470e-01 2.489110293942e-01 2.465372278669e-01 2.441804211985e-01 2.418413409209e-01 2.395200099414e-01 2.372171645708e-01 2.349346175314e-01 2.326709311763e-01 2.304311888843e-01 2.282130604135e-01 2.260187986922e-01 2.238488998726e-01 2.217043743782e-01 2.195871228637e-01 2.174982638000e-01 2.154398001023e-01 2.134111757906e-01 2.114141196977e-01 2.094492103983e-01 2.075178987354e-01 2.056225462707e-01 2.037636894790e-01 2.019440316524e-01 2.001657710620e-01 1.984274673255e-01 1.967308279474e-01 1.950776336967e-01 1.934692734477e-01 1.919074838450e-01 1.903938405610e-01 1.889321233235e-01 1.875215340371e-01 1.861638457100e-01 1.848597002790e-01 1.836089084143e-01 1.824155826953e-01 1.812808409962e-01 1.802063121526e-01 1.791943995151e-01 1.782470154840e-01 1.773618071679e-01 1.765406469035e-01 1.757838116091e-01 1.750940215863e-01 1.744739025021e-01 1.739246966330e-01 1.734464106242e-01 1.730399103334e-01 1.727032142082e-01 1.724373744091e-01 1.722438320254e-01 1.721232521653e-01 1.720778799901e-01 1.721078845164e-01 1.722122770165e-01 1.723895313382e-01 1.726398219943e-01 1.729617682734e-01 1.733566002775e-01 1.738272635771e-01 1.743700192499e-01 1.749860758592e-01 1.756723133137e-01 1.764264222693e-01 1.772498395813e-01 1.781426166847e-01 1.791030003294e-01 1.801306440068e-01 1.812242435578e-01 1.823813170005e-01 1.835997472357e-01 1.848791181719e-01 1.862183262800e-01 1.876174694684e-01 1.890759099964e-01 1.905891596415e-01 1.921567628734e-01 1.937772674676e-01 1.954474582186e-01 1.971691890997e-01 1.989393032898e-01 2.007572535446e-01 2.026227051133e-01 2.045307787922e-01 2.064813050305e-01 2.084737544779e-01 2.105053756476e-01 2.125771261751e-01 2.146870627750e-01 2.168313714817e-01 2.190101165322e-01 2.212222790123e-01 2.234660815576e-01 2.257425353528e-01 2.280481474372e-01 2.303812933458e-01 2.327413727406e-01 2.351272141635e-01 2.375382022381e-01 2.399753508595e-01 2.424363214409e-01 2.449172695560e-01 2.474190769366e-01 2.499398562846e-01 2.524796337307e-01 2.550400685268e-01 2.576168981267e-01 2.602111067273e-01 2.628201108469e-01 2.654415794742e-01 2.680776651088e-01 2.707280460106e-01 2.733894603788e-01 2.760634036597e-01 2.787480017145e-01 2.814413877825e-01 2.841436900251e-01 2.868542355370e-01 2.895728781905e-01 2.922991237119e-01 2.950291475732e-01 2.977666155671e-01 3.005089908877e-01 3.032562502405e-01 3.060064629012e-01 3.087599314055e-01 3.115159696947e-01 3.142736490746e-01 3.170336135089e-01 3.197949607320e-01 3.225572605244e-01 3.253185429308e-01 3.280783291575e-01 3.308389097072e-01 3.335959245769e-01 3.363526623293e-01 3.391064654999e-01 3.418568693255e-01 3.446033261336e-01 3.473453502849e-01 3.500834722035e-01 3.528162600605e-01 3.555452018510e-01 3.582665384499e-01 3.609825825580e-01 3.636908213711e-01 3.663915754597e-01 3.690857015408e-01 3.717717255537e-01 3.744502306659e-01 3.771187040346e-01 3.797775557179e-01 3.824261167575e-01 3.850654023823e-01 3.876944640175e-01 3.903137390609e-01 3.929212472126e-01 3.955158398591e-01 3.980994716637e-01 4.006699771562e-01 4.032286876961e-01 4.057751616525e-01 4.083082503851e-01 4.108273445431e-01 4.133317871977e-01 4.158219038592e-01 4.182974807291e-01 4.207595306386e-01 4.232060809337e-01 4.256356394756e-01 4.280494591879e-01 4.304460802811e-01 4.328268842711e-01 4.351910828941e-01 4.375378481424e-01 4.398669400470e-01 4.421766668722e-01 4.444678045741e-01 4.467407840264e-01 4.489950471553e-01 4.512301790892e-01 4.534449376815e-01 4.556389519144e-01 4.578126784757e-01 4.599669649436e-01 4.621001747436e-01 4.642117831833e-01 4.663018980075e-01 4.683705281422e-01 4.704167216881e-01 4.724410567818e-01 4.744437267978e-01 4.764220599264e-01 4.783777479466e-01 4.803101452600e-01 4.822182690994e-01 4.841033515042e-01 4.859626392017e-01 4.877979790494e-01 4.896077445436e-01 4.913931081102e-01 4.931521493111e-01 4.948860593638e-01 4.965948168276e-01 4.982753589932e-01 4.999306621365e-01 5.015601360364e-01 5.031611823538e-01 5.047358735765e-01 5.062830500387e-01 5.078025360654e-01 5.092943773556e-01 5.107573571833e-01 5.121932244626e-01 5.135999928156e-01 5.149773538342e-01 5.163261992596e-01 5.176452250104e-01 5.189343517477e-01 5.201952013047e-01 5.214250984101e-01 5.226250757666e-01 5.237952324973e-01 5.249341945950e-01 5.260433007835e-01 5.271202640843e-01 5.281672630684e-01 5.291839137362e-01 5.301673984985e-01 5.311198418084e-01 5.320416716350e-01 5.329300760280e-01 5.337878507589e-01 5.346125949900e-01 5.354046917492e-01 5.361655019623e-01 5.368933495581e-01 5.375881743710e-01 5.382511139357e-01 5.388801046780e-01 5.394779083404e-01 5.400412361351e-01 5.405712841534e-01 5.410692209795e-01 5.415327142996e-01 5.419631195161e-01 5.423603605248e-01 5.427238672091e-01 5.430550298502e-01 5.433507456816e-01 5.436141193297e-01 5.438441049364e-01 5.440398189268e-01 5.442030805464e-01 5.443321415108e-01 5.444276612333e-01 5.444903007922e-01 5.445195934060e-01 5.445154948034e-01 5.444777292533e-01 5.444063047452e-01 5.443025699374e-01 5.441651660594e-01 5.439956435735e-01 5.437939562927e-01 5.435583576960e-01 5.432911439999e-01 5.429920592886e-01 5.426603863171e-01 5.422976081757e-01 5.419025667221e-01 5.414761752258e-01 5.410193275024e-01 5.405302415267e-01 5.400122261440e-01 5.394631296342e-01 5.388838993887e-01 5.382767360248e-01 5.376385244089e-01 5.369722447879e-01 5.362771985053e-01 5.355543339524e-01 5.348046951247e-01 5.340258579215e-01 5.332227827328e-01 5.323925339017e-01 5.315365844793e-01 5.306557961388e-01 5.297505767690e-01 5.288213641434e-01 5.278688987369e-01 5.268936793419e-01 5.258969901858e-01 5.248787210074e-01 5.238399160535e-01 5.227815689655e-01 5.217039511344e-01 5.206086638223e-01 5.194961887640e-01 5.183660024074e-01 5.172215255901e-01 5.160619962797e-01 5.148888001788e-01 5.137028347232e-01 5.125054094204e-01 5.112980230135e-01 5.100798746475e-01 5.088549062240e-01 5.076219599407e-01 5.063831801277e-01 5.051391057556e-01 5.038917649145e-01 5.026427853380e-01 5.013922384677e-01 5.001417393476e-01 4.988952895782e-01 4.976502352291e-01 4.964104701340e-01 4.951769245010e-01 4.939514608495e-01 4.927359404062e-01 4.915308114741e-01 4.903388578235e-01 4.891607707410e-01 4.879998980262e-01 4.868557007290e-01 4.857312971611e-01 4.846292029548e-01 4.835498018944e-01 4.824958814349e-01 4.814686353959e-01 4.804705933742e-01 4.795031626442e-01 4.785695793470e-01 4.776699935492e-01 4.768075032669e-01 4.759844197059e-01 4.752010754064e-01 4.744621211775e-01 4.737675685050e-01 4.731199015627e-01 4.725219111278e-01 4.719747898093e-01 4.714806451036e-01 4.710415449072e-01 4.706608779792e-01 4.703391000045e-01 4.700788763654e-01 4.698819587570e-01 4.697494633592e-01 4.696855524148e-01 4.696903962655e-01 4.697646122888e-01 4.699131455180e-01 4.701360956280e-01 4.704354840790e-01 4.708115571448e-01 4.712679096071e-01 4.718053413746e-01 4.724245899389e-01 4.731283086061e-01 4.739171531093e-01 4.747926678209e-01 4.757556308988e-01 4.768065598425e-01 4.779479484218e-01 4.791797780633e-01 4.805024745827e-01 4.819191143910e-01 4.834266146984e-01 4.850282650486e-01 4.867233818704e-01 4.885124763620e-01 4.903971516354e-01 4.923746345125e-01 4.944487540387e-01 4.966152819862e-01 4.988770228329e-01 5.012336945188e-01 5.036827241750e-01 5.062264472732e-01 5.088621490656e-01 5.115909480218e-01 5.144107179073e-01 5.173200454050e-01 5.203219762010e-01 5.234103961211e-01 5.265882834499e-01 5.298522586969e-01 5.332006942992e-01 5.366351776999e-01 5.401507502628e-01 5.437499071707e-01 5.474270855450e-01 5.511837421860e-01 5.550181808444e-01 5.589258446048e-01 5.629095649568e-01 5.669624709088e-01 5.710873236115e-01 5.752801113167e-01 5.795378958158e-01 5.838622415963e-01 5.882460352123e-01 5.926927152899e-01 5.971964758956e-01 6.017569195917e-01 6.063728730152e-01 6.110381422153e-01 6.157560605146e-01 6.205193938041e-01 6.253292855143e-01 6.301836076127e-01 6.350773554265e-01 6.400123978289e-01 6.449816932381e-01 6.499875651109e-01 6.550237854152e-01 6.600901969756e-01 6.651870626372e-01 6.703040257684e-01 6.754495106923e-01 6.806116232396e-01 6.857944852813e-01 6.909935362105e-01 6.962028603693e-01 7.014284532462e-01 7.066590088033e-01 7.119000812778e-01 7.171434078145e-01 7.223890084660e-01 7.276367187636e-01 7.328784212021e-01 7.381186010502e-01 7.433492780390e-01 7.485718054035e-01 7.537834254477e-01 7.589784806929e-01 7.641613108082e-01 7.693210471295e-01 7.744640744043e-01 7.795822031950e-01 7.846739598982e-01 7.897413537434e-01 7.947746336255e-01 7.997806809873e-01 8.047484977098e-01 8.096818793784e-01 8.145774035621e-01 8.194294425112e-01 8.242421839609e-01 8.290051369515e-01 8.337247172045e-01 8.383933108515e-01 8.430091032983e-01 8.475746586552e-01 8.520799531685e-01 8.565321763964e-01 8.609202038838e-01 8.652489567851e-01 8.695135439561e-01 8.737094419915e-01 8.778427178414e-01 8.818994648088e-01 8.858899844863e-01 8.898039198327e-01 8.936411730142e-01 8.974051739804e-01 9.010825909989e-01 9.046873893574e-01 9.082014911203e-01 9.116352226072e-01 9.149814557866e-01 9.182364795224e-01 9.214078085218e-01 9.244787514509e-01 9.274652621574e-01 9.303500295319e-01 9.331411848278e-01 9.358368836423e-01 9.384260384715e-01 9.409231219755e-01 9.433079244407e-01 9.455971441542e-01 9.477765823635e-01 9.498500381891e-01 9.518200456300e-01 9.536716613102e-01 9.554254484109e-01 9.570568091751e-01 9.585841152210e-01 9.599944454349e-01 9.612879385887e-01 9.624747348199e-01 9.635330451462e-01 9.644882591945e-01 9.653134278810e-01 9.660284018724e-01 9.666229020771e-01 9.670923735354e-01 9.674540802069e-01 9.676794193302e-01 9.677999496088e-01 9.677864461880e-01 9.676587616706e-01 9.674116676730e-01 9.670344094243e-01 9.665490028072e-01 9.659266429204e-01 9.651989342804e-01 9.643389857062e-01 9.633631511455e-01 9.622711879152e-01 9.610486942753e-01 9.597234672046e-01 9.582636539266e-01 9.567009708373e-01 9.550130283323e-01 9.532124411014e-01 9.513030960765e-01 9.492699255917e-01 9.471416788380e-01 9.448862764976e-01 9.425381071606e-01 9.400752744639e-01 9.375092238595e-01 9.348469069169e-01 9.320719720882e-01 9.292139974529e-01 9.262461554293e-01 9.231972871844e-01 9.200503668457e-01 9.168172079318e-01 9.135055128795e-01 9.101007382906e-01 9.066322908150e-01 9.030743323346e-01 8.994569075509e-01 8.957653686926e-01 8.920093049467e-01 8.881995673086e-01 8.843249233869e-01 8.804106314268e-01 8.764370405862e-01 8.724308736801e-01 8.683813532817e-01 8.642996045771e-01 8.601941839214e-01 8.560582110033e-01 8.519156777556e-01 8.477511904230e-01 8.435895686644e-01 8.394218633067e-01 8.352600938746e-01 8.311144810088e-01 8.269808956068e-01 8.228788074944e-01 8.187987443329e-01 8.147629653338e-01 8.107667015599e-01 8.068225990700e-01 8.029354649853e-01 7.991091614431e-01 7.953583431332e-01 7.916801332840e-01 7.880898987931e-01 7.845884321215e-01 7.811869780138e-01 7.778891780033e-01 7.747027663774e-01 7.716353667961e-01 7.686920929776e-01 7.658808292826e-01 7.632065435675e-01 7.606765121097e-01 7.582939698843e-01 7.560683261596e-01 7.540014930962e-01 7.521026217720e-01 7.503714626856e-01 7.488172313868e-01 7.474421822833e-01 7.462473856933e-01 7.452436495601e-01 7.444242700245e-01 7.438031333822e-01 7.433707774730e-01 7.431370628222e-01 7.431015319207e-01 7.432599588790e-01 7.436237832688e-01 7.441766198913e-01 7.449349398867e-01 7.458836338045e-01 7.470297278438e-01 7.483705097783e-01 7.498940929165e-01 7.516144945034e-01 7.535077190331e-01 7.555887566196e-01 7.578397149912e-01 7.602618022110e-01 7.628527578464e-01 7.655938999447e-01 7.685004876293e-01 7.715431635235e-01 7.747351098420e-01 7.780561259973e-01 7.815036979417e-01 7.850765336243e-01 7.887515912480e-01 7.925418787710e-01 7.964200519501e-01 8.003925090741e-01 8.044438868346e-01 8.085645806962e-01 8.127560003375e-01 8.169951928887e-01 8.212898519636e-01 8.256171357163e-01 8.299787299110e-01 8.343622756244e-01 8.387569070722e-01 8.431620180204e-01 8.475594311615e-01 8.519510642139e-01 8.563203901981e-01 8.606642258535e-01 8.649743651192e-01 8.692395008356e-01 8.734586556485e-01 8.776162727247e-01 8.817134176899e-01 8.857346936742e-01 8.896794250990e-01 8.935364679990e-01 8.973021151968e-01 9.009685828744e-01 9.045268685942e-01 9.079765437410e-01 9.113045755267e-01 9.145121356939e-01 9.175872770984e-01 9.205286576903e-01 9.233299653553e-01 9.259850299354e-01 9.284900140949e-01 9.308396775975e-01 9.330312494789e-01 9.350575759274e-01 9.369181903192e-01 9.386060109973e-01 9.401201495670e-01 9.414543895592e-01 9.426089575093e-01 9.435790903134e-01 9.443612892560e-01 9.449573730854e-01 9.453592815828e-01 9.455715573377e-01 9.455889518194e-01 9.454105814343e-01 9.450383122235e-01 9.444666415609e-01 9.437011407497e-01 9.427360637577e-01 9.415775334207e-01 9.402231928028e-01 9.386729711175e-01 9.369324812032e-01 9.349983596629e-01 9.328790504850e-01 9.305719200583e-01 9.280830649735e-01 9.254152743228e-01 9.225721208233e-01 9.195599749830e-01 9.163801457765e-01 9.130429531493e-01 9.095503864445e-01 9.059113643173e-01 9.021308996670e-01 8.982199998883e-01 8.941824108077e-01 8.900301279698e-01 8.857722138010e-01 8.814155806132e-01 8.769762104014e-01 8.724599651672e-01 8.678826735415e-01 8.632558400889e-01 8.585904504860e-01 8.539059536243e-01 8.492082271036e-01 8.445217291960e-01 8.398550736054e-01 8.352289027740e-01 8.306591810028e-01 8.261595167576e-01 8.217566037645e-01 8.174586005163e-01 8.132932325182e-01 8.092737360920e-01 8.054220975223e-01 8.017585889534e-01 7.982983146450e-01 7.950702667027e-01 7.920832138611e-01 7.893647538562e-01 7.869285310933e-01 7.847948734457e-01 7.829836854518e-01 7.815054751256e-01 7.803836167948e-01 7.796257851594e-01 7.792501673004e-01 7.792673511404e-01 7.796858082752e-01 7.805179731441e-01 7.817679791133e-01 7.834393404968e-01 7.855394302277e-01 7.880648844815e-01 7.910174389720e-01 7.943931087051e-01 7.981835822310e-01 8.023865245357e-01 8.069874636361e-01 8.119785477946e-01 8.173452472916e-01 8.230685407282e-01 8.291391640757e-01 8.355304720878e-01 8.422278584581e-01 8.492082697478e-01 8.564456313323e-01 8.639232063083e-01 8.716089029724e-01 8.794830058060e-01 8.875146606390e-01 8.956793912023e-01 9.039500756336e-01 9.122974557214e-01 9.206955887175e-01 9.291137438933e-01 9.375283824590e-01 9.459060935207e-01 9.542227594633e-01 9.624509072445e-01 9.705616048704e-01 9.785306478754e-01 9.863298778121e-01 9.939363018868e-01 1.001321586981e+00 1.008465128121e+00 1.015342159712e+00 1.021931329618e+00 1.028210129449e+00 1.034156870480e+00 1.039758069370e+00 1.044988810354e+00 1.049837193771e+00 1.054284977230e+00 1.058316866124e+00 1.061923833439e+00 1.065090472143e+00 1.067809364873e+00 1.070071518987e+00 1.071870530614e+00 1.073199134708e+00 1.074056293045e+00 1.074440295508e+00 1.074349435362e+00 1.073789390699e+00 1.072759526175e+00 1.071270616401e+00 1.069327004246e+00 1.066939525240e+00 1.064122704628e+00 1.060885628327e+00 1.057249720448e+00 1.053231102597e+00 1.048850610253e+00 1.044129957258e+00 1.039095570940e+00 1.033771542175e+00 1.028188033209e+00 1.022375547262e+00 1.016364434910e+00 1.010191920892e+00 1.003889524836e+00 9.974975651344e-01 9.910512419616e-01 9.845902565374e-01 9.781560201940e-01 9.717846626700e-01 9.655231045840e-01 9.594038124006e-01 9.534726103346e-01 9.477676349558e-01 9.423210792710e-01 9.371777132990e-01 9.323656167945e-01 9.279187317923e-01 9.238670984760e-01 9.202348698945e-01 9.170467513896e-01 9.143200206707e-01 9.120705102551e-01 9.103083196575e-01 9.090425753381e-01 9.082704862590e-01 9.079951583130e-01 9.082076144877e-01 9.088971615353e-01 9.100517430921e-01 9.116476237764e-01 9.136698545037e-01 9.160899381974e-01 9.188812800898e-01 9.220151091809e-01 9.254570486581e-01 9.291791822469e-01 9.331429757799e-01 9.373167510664e-01 9.416646183083e-01 9.461523096280e-01 9.507462141999e-01 9.554117580135e-01 9.601195766852e-01 9.648355361145e-01 9.695331394008e-01 9.741826933455e-01 9.787587456040e-01 9.832373209521e-01 9.875949232789e-01 9.918132728601e-01 9.958713409581e-01 9.997544596803e-01 1.003445448725e+00 1.006933022223e+00 1.010203167726e+00 1.013247069374e+00 1.016055747155e+00 1.018619637643e+00 1.020934464713e+00 1.022991143194e+00 1.024788212625e+00 1.026318885591e+00 1.027581282243e+00 1.028572750702e+00 1.029287847805e+00 1.029729888968e+00 1.029892579877e+00 1.029780049751e+00 1.029389799093e+00 1.028723594101e+00 1.027786434663e+00 1.026578491724e+00 1.025109466188e+00 1.023383185743e+00 1.021412450899e+00 1.019208875098e+00 1.016787807959e+00 1.014169528240e+00 1.011373800246e+00 1.008430630353e+00 1.005368476170e+00 1.002223704053e+00 9.990389805308e-01 9.958572245702e-01 9.927312948989e-01 9.897144209304e-01 9.868673903859e-01 9.842559812460e-01 9.819476743982e-01 9.800112102386e-01 9.785216865232e-01 9.775533067774e-01 9.771742729448e-01 9.774600281416e-01 9.784727967956e-01 9.802774147049e-01 9.829256450097e-01 9.864609988127e-01 9.909196257929e-01 9.963223066096e-01 1.002679324263e+00 1.009986682795e+00 1.018223557006e+00 1.027359681922e+00 1.037346775746e+00 1.048124944214e+00 1.059622976252e+00 1.071756409975e+00 1.084434310170e+00 1.097552807854e+00 1.111009366754e+00 1.124691984068e+00 1.138487175549e+00 1.152283035842e+00 1.165966763809e+00 1.179429510488e+00 1.192568343734e+00 1.205283249520e+00 1.217486056913e+00 1.229092459399e+00 1.240031404820e+00 1.250239926097e+00 1.259666939666e+00 1.268273983230e+00 1.276029329044e+00 1.282921251621e+00 1.288944149084e+00 1.294102964636e+00 1.298417748887e+00 1.301915170138e+00 1.304634631541e+00 1.306619734330e+00 1.307924034259e+00 1.308607441495e+00 1.308730965994e+00 1.308361106701e+00 1.307563146712e+00 1.306403434917e+00 1.304947378349e+00 1.303253179886e+00 1.301377826018e+00 1.299371715501e+00 1.297278461363e+00 1.295136872780e+00 1.292975585113e+00 1.290823578055e+00 1.288694346629e+00 1.286606231560e+00 1.284570466575e+00 1.282594070567e+00 1.280688508716e+00 1.278859904558e+00 1.277123716973e+00 1.275492767515e+00 1.273988160064e+00 1.272639501038e+00 1.271471157432e+00 1.270526760258e+00 1.269841803233e+00 1.269465215929e+00 1.269439985088e+00 1.269811748509e+00 1.270624516986e+00 1.271909231695e+00 1.273696108167e+00 1.275997612120e+00 1.278813420405e+00 1.282125307203e+00 1.285897430173e+00 1.290076924403e+00 1.294584496994e+00 1.299331027341e+00 1.304206104612e+00 1.309085696746e+00 1.313836677856e+00 1.318314933345e+00 1.322379943394e+00 1.325887803325e+00 1.328705127012e+00 1.330708788661e+00 1.331791492146e+00 1.331865830983e+00 1.330871537263e+00 1.328770379362e+00 1.325558687967e+00 1.321260821719e+00 1.315933016079e+00 1.309670077692e+00 1.302589259417e+00 1.294842913694e+00 1.286609209991e+00 1.278083620361e+00 1.269489076136e+00 1.261045201263e+00 1.252989513048e+00 1.245548373639e+00 1.238933894196e+00 1.233348157063e+00 1.228951943869e+00 1.225884630663e+00 1.224235213611e+00 1.224049163537e+00 1.225332286570e+00 1.228029627653e+00 1.232053027244e+00 1.237262338769e+00 1.243480681127e+00 1.250509986950e+00 1.258108141909e+00 1.266036073264e+00 1.274033108540e+00 1.281833445148e+00 1.289194125783e+00 1.295858443567e+00 1.301612317706e+00 1.306254038613e+00 1.309600718174e+00 1.311538215063e+00 1.311944486323e+00 1.310782289977e+00 1.308038714032e+00 1.303731838874e+00 1.297974139225e+00 1.290859456726e+00 1.282579554530e+00 1.273334749216e+00 1.263349032816e+00 1.252911995799e+00 1.242268878484e+00 1.231728198132e+00 1.221559705178e+00 1.212024198418e+00 1.203382946575e+00 1.195832005482e+00 1.189577592861e+00 1.184744293284e+00 1.181146077522e+00 1.177122830750e+00 1.173612811935e+00 1.171776026107e+00 1.172513236353e+00 1.176062209394e+00 1.181925639867e+00 1.189055363298e+00 1.196236990261e+00 1.202580373633e+00 1.207844546014e+00 1.212464903790e+00 1.217353652265e+00 1.223517265390e+00 1.231579938673e+00 1.241471677095e+00 1.252450155718e+00 1.263327370783e+00 1.272889884754e+00 1.280335187210e+00 1.285532072774e+00 1.288991759484e+00 1.291647483218e+00 1.294456902498e+00 1.297956352971e+00 1.302012784850e+00 1.305849456507e+00 1.308285306763e+00 1.308149246802e+00 1.304693030504e+00 1.297822407177e+00 1.288085080937e+00 1.276471414651e+00 1.264031528388e+00 1.251464795440e+00 1.238900376551e+00 1.225906047072e+00 1.211721866771e+00 1.195671486610e+00 1.177560570063e+00 1.157879378656e+00 1.137769709110e+00 1.118795862289e+00 1.102401964580e+00 1.078813384459e+00 1.036162510330e+00 9.592171736140e-01 8.796427457292e-01 8.363906727709e-01 8.541952629993e-01 9.211133256892e-01 9.996664265572e-01 1.053928657257e+00 1.062671547418e+00 1.021869030806e+00 9.450072520548e-01 8.627400589167e-01 8.165570819990e-01 8.353906218539e-01 9.093763870350e-01 9.999618104865e-01 1.069477448846e+00 1.095332504751e+00 1.072228613045e+00 1.011929948519e+00 9.420836752704e-01 8.998140110709e-01 9.125224994246e-01 9.759224897405e-01 1.058281630350e+00 1.124081530927e+00 1.149216529442e+00 1.124996764208e+00 1.058582797208e+00 9.726442433842e-01 9.025039574278e-01 8.834456258711e-01 9.266760900644e-01 1.010158691637e+00 1.098577434477e+00 1.163813850247e+00 1.191234980331e+00 1.179155139668e+00 1.136655232764e+00 1.080725892438e+00 1.031935658980e+00 1.007697260817e+00 1.015142429996e+00 1.048805004603e+00 1.095600540049e+00 1.141856696983e+00 1.177354160251e+00 1.196115794421e+00 1.195786703206e+00 1.177118165509e+00 1.143829067103e+00 1.102796818811e+00 1.063640635349e+00 1.036786427617e+00 1.029646266632e+00 1.042568337269e+00 1.067964041265e+00 1.093500414010e+00 1.107151698764e+00 1.101186769096e+00 1.074370670525e+00 1.032520927082e+00 9.873493305912e-01 9.531272829687e-01 9.408232305155e-01 9.524754873883e-01 9.803004369370e-01 1.011629137516e+00 1.035123453533e+00 1.044522895246e+00 1.039675375137e+00 1.025520602239e+00 1.009857421623e+00 1.000112585767e+00 1.000291388208e+00 1.009505936862e+00 1.022978785703e+00 1.034764990360e+00 1.040352278293e+00 1.038244473446e+00 1.030081250315e+00 1.019705331532e+00 1.011386549082e+00 1.007879418781e+00 1.009217840584e+00 1.012787751075e+00 1.014791347992e+00 1.012079673783e+00 1.003692342324e+00 9.913828399176e-01 9.790092854692e-01 9.709500689696e-01 9.699996816743e-01 9.759831880461e-01 9.857678854197e-01 9.948382255194e-01 9.992698220362e-01 9.971692446271e-01 9.890721391179e-01 9.772227890206e-01 9.643181534624e-01 9.521640744178e-01 9.411958834987e-01 9.309376055905e-01 9.211496837426e-01 9.127434964159e-01 9.076423798684e-01 9.075801322692e-01 9.123548622794e-01 9.190445696620e-01 9.227991220751e-01 9.191159158117e-01 9.064092808096e-01 8.877593221938e-01 8.709764065490e-01 8.658891767896e-01 8.792818996349e-01 9.101233976629e-01 9.493260178066e-01 9.840856710777e-01 1.003208024694e+00 1.000876418695e+00 9.795360931136e-01 9.755296406953e-01
 7.489822452089e-01 7.488939525678e-01 7.488202248359e-01 7.486353389284e-01 7.482739549327e-01 7.477641756477e-01 7.472234952568e-01 7.467976925884e-01 7.465603938081e-01 7.464545006373e-01 7.463341606589e-01 7.460635378169e-01 7.456059827130e-01 7.450428070400e-01 7.445152970099e-01 7.441386899034e-01 7.439233782616e-01 7.437740278478e-01 7.435577027401e-01 7.431917222492e-01 7.426935508136e-01 7.421468843556e-01 7.416443949330e-01 7.412414480586e-01 7.409357504151e-01 7.406741311353e-01 7.403677101754e-01 7.399415612704e-01 7.393787394068e-01 7.387346236049e-01 7.381102187124e-01 7.375948221099e-01 7.372114778347e-01 7.368946949637e-01 7.365252035586e-01 7.359962457724e-01 7.352933626902e-01 7.345106390389e-01 7.337981199835e-01 7.332571056338e-01 7.328739732659e-01 7.325302555702e-01 7.320822963774e-01 7.314466382206e-01 7.306539762612e-01 7.298236280113e-01 7.290868159774e-01 7.285105779702e-01 7.280614663910e-01 7.276280806078e-01 7.270897173691e-01 7.263763445819e-01 7.255087275287e-01 7.245908957796e-01 7.237552722667e-01 7.230827552110e-01 7.225447734011e-01 7.220221618137e-01 7.213847630991e-01 7.205666665646e-01 7.196030932803e-01 7.186071349384e-01 7.177070613688e-01 7.169656305485e-01 7.163475500230e-01 7.157413446229e-01 7.150287254503e-01 7.141389942716e-01 7.130925984435e-01 7.120002542578e-01 7.110119383063e-01 7.102151505773e-01 7.095725253341e-01 7.089322220899e-01 7.081287561550e-01 7.070862799068e-01 7.058811689750e-01 7.047028487103e-01 7.037260700720e-01 7.029815873780e-01 7.023304043849e-01 7.015728044046e-01 7.005847577018e-01 6.993970562301e-01 6.981657957617e-01 6.970688331504e-01 6.961801398461e-01 6.954283331089e-01 6.946629755892e-01 6.937631714624e-01 6.926988183436e-01 6.915306921849e-01 6.903672980183e-01 6.893068407356e-01 6.883818005710e-01 6.875441437510e-01 6.867048076686e-01 6.857768490906e-01 6.847136484109e-01 6.835402262168e-01 6.823448902664e-01 6.812312903014e-01 6.802498748768e-01 6.793701224765e-01 6.784956689008e-01 6.775173591679e-01 6.763719960992e-01 6.750874430767e-01 6.737745662461e-01 6.725560723093e-01 6.714907318238e-01 6.705341056622e-01 6.695609335947e-01 6.684328247314e-01 6.670900680993e-01 6.656002064776e-01 6.641235464071e-01 6.628087288030e-01 6.616937658459e-01 6.606738370690e-01 6.595633194066e-01 6.582217940809e-01 6.566569275193e-01 6.550359911345e-01 6.535637582334e-01 6.523375830995e-01 6.512792064641e-01 6.501923719959e-01 6.489022010298e-01 6.473854821570e-01 6.457856197367e-01 6.442919337794e-01 6.429983686356e-01 6.418450372622e-01 6.406805768526e-01 6.393756022352e-01 6.379096939099e-01 6.363656075113e-01 6.348488190115e-01 6.334056728598e-01 6.320173290824e-01 6.306315771898e-01 6.292083813513e-01 6.277286339126e-01 6.261897237513e-01 6.246025686017e-01 6.229890574062e-01 6.213859982002e-01 6.198353817098e-01 6.183412829419e-01 6.168571812921e-01 6.153199003358e-01 6.137027035252e-01 6.120396314449e-01 6.103938111070e-01 6.088101759634e-01 6.072730495981e-01 6.057227544160e-01 6.041159528300e-01 6.024571498298e-01 6.007791222599e-01 5.991039244180e-01 5.974290206585e-01 5.957340913654e-01 5.940140687474e-01 5.922847890806e-01 5.905653825250e-01 5.888459840823e-01 5.870987758442e-01 5.853132879259e-01 5.835082942782e-01 5.817181014556e-01 5.799591722058e-01 5.782146094556e-01 5.764495387682e-01 5.746442996645e-01 5.728159465977e-01 5.709908047604e-01 5.691760167239e-01 5.673556624961e-01 5.655121513602e-01 5.636417240123e-01 5.617571276274e-01 5.598707328067e-01 5.579819394971e-01 5.560762324930e-01 5.541476295366e-01 5.522029749434e-01 5.502548247529e-01 5.483065746416e-01 5.463552813610e-01 5.443934349904e-01 5.424165301325e-01 5.404268084773e-01 5.384287100920e-01 5.364247922408e-01 5.344135003679e-01 5.323926240682e-01 5.303621638278e-01 5.283191024937e-01 5.262674026033e-01 5.242081864379e-01 5.221427023875e-01 5.200653005015e-01 5.179756044914e-01 5.158733129945e-01 5.137624908346e-01 5.116450821645e-01 5.095196205289e-01 5.073812067218e-01 5.052291950939e-01 5.030673792748e-01 5.009023382483e-01 4.987310312358e-01 4.965499789831e-01 4.943559822550e-01 4.921531274708e-01 4.899452791725e-01 4.877326033046e-01 4.855096690781e-01 4.832725198669e-01 4.810241289843e-01 4.787696910621e-01 4.765079577521e-01 4.742375228827e-01 4.719536262856e-01 4.696601529869e-01 4.673602328115e-01 4.650566116784e-01 4.627453318438e-01 4.604232303400e-01 4.580916104080e-01 4.557540234230e-01 4.534104843104e-01 4.510599577000e-01 4.486998493229e-01 4.463288215603e-01 4.439500200630e-01 4.415644956266e-01 4.391722007789e-01 4.367710596133e-01 4.343619212145e-01 4.319466617009e-01 4.295237549507e-01 4.270945920939e-01 4.246584883403e-01 4.222149063970e-01 4.197634635711e-01 4.173074426455e-01 4.148431365739e-01 4.123719408037e-01 4.098948091035e-01 4.074126253179e-01 4.049238330723e-01 4.024293821131e-01 3.999276144024e-01 3.974194222689e-01 3.949074856176e-01 3.923912738480e-01 3.898699713326e-01 3.873427886505e-01 3.848103791603e-01 3.822726221684e-01 3.797311061481e-01 3.771855222365e-01 3.746349724736e-01 3.720784600619e-01 3.695189878979e-01 3.669559136209e-01 3.643898996196e-01 3.618210414215e-01 3.592482162580e-01 3.566714009820e-01 3.540927976631e-01 3.515114616367e-01 3.489273425257e-01 3.463426703506e-01 3.437563630093e-01 3.411682666078e-01 3.385789076740e-01 3.359887137740e-01 3.333974953290e-01 3.308053358255e-01 3.282152046993e-01 3.256238040287e-01 3.230340657387e-01 3.204451314763e-01 3.178559403343e-01 3.152691748609e-01 3.126848947642e-01 3.101026564144e-01 3.075229268683e-01 3.049470598927e-01 3.023741172606e-01 2.998052145334e-01 2.972408111988e-01 2.946823862030e-01 2.921285099971e-01 2.895813034554e-01 2.870393137970e-01 2.845038485484e-01 2.819763318126e-01 2.794565088222e-01 2.769458039663e-01 2.744436825709e-01 2.719511500746e-01 2.694686518486e-01 2.669965754315e-01 2.645363591246e-01 2.620890236385e-01 2.596543406181e-01 2.572338638192e-01 2.548270077871e-01 2.524351873369e-01 2.500593729557e-01 2.477009475415e-01 2.453602143390e-01 2.430376011914e-01 2.407348745352e-01 2.384521261477e-01 2.361908366821e-01 2.339527762456e-01 2.317380431837e-01 2.295474050260e-01 2.273823109204e-01 2.252418077537e-01 2.231296847012e-01 2.210477657660e-01 2.189963376027e-01 2.169759200528e-01 2.149885480514e-01 2.130347117334e-01 2.111152135119e-01 2.092307130636e-01 2.073839450485e-01 2.055778944681e-01 2.038129749995e-01 2.020904233974e-01 2.004116758853e-01 1.987771356384e-01 1.971867373820e-01 1.956442975634e-01 1.941506298018e-01 1.927087656999e-01 1.913204818740e-01 1.899873738382e-01 1.887092212929e-01 1.874853489802e-01 1.863183036688e-01 1.852094993308e-01 1.841633753521e-01 1.831814402793e-01 1.822628330325e-01 1.814104851308e-01 1.806219891970e-01 1.798982700486e-01 1.792426644921e-01 1.786555247561e-01 1.781401748178e-01 1.776978129684e-01 1.773277110010e-01 1.770282637893e-01 1.768008344835e-01 1.766446056290e-01 1.765621566113e-01 1.765558470452e-01 1.766245811407e-01 1.767677661210e-01 1.769850174517e-01 1.772746775623e-01 1.776376116218e-01 1.780742312734e-01 1.785842351531e-01 1.791665907068e-01 1.798239243777e-01 1.805498627906e-01 1.813458636430e-01 1.822101342886e-01 1.831431524580e-01 1.841441829788e-01 1.852126129505e-01 1.863459484482e-01 1.875432778465e-01 1.888031461012e-01 1.901222744381e-01 1.915027477263e-01 1.929428130758e-01 1.944394076243e-01 1.959942430224e-01 1.976016679986e-01 1.992621774054e-01 2.009733722011e-01 2.027343977930e-01 2.045459548259e-01 2.064049234720e-01 2.083081701830e-01 2.102555929461e-01 2.122464360182e-01 2.142784591375e-01 2.163522180892e-01 2.184639030381e-01 2.206121405833e-01 2.227963438858e-01 2.250155433502e-01 2.272678846354e-01 2.295542618552e-01 2.318729332317e-01 2.342192636144e-01 2.365948700790e-01 2.389959165575e-01 2.414241616300e-01 2.438805412220e-01 2.463605748588e-01 2.488649230029e-01 2.513894354323e-01 2.539344430902e-01 2.565003606580e-01 2.590864711882e-01 2.616902679540e-01 2.643125384856e-01 2.669502434746e-01 2.696025084099e-01 2.722708070261e-01 2.749516770356e-01 2.776467757875e-01 2.803533207918e-01 2.830703523510e-01 2.857989190924e-01 2.885376425170e-01 2.912855099904e-01 2.940420187205e-01 2.968056483085e-01 2.995751315664e-01 3.023520198615e-01 3.051362762468e-01 3.079252634205e-01 3.107181187664e-01 3.135145537124e-01 3.163147427754e-01 3.191174797880e-01 3.219221096729e-01 3.247289273317e-01 3.275372459598e-01 3.303455423015e-01 3.331532944669e-01 3.359603184843e-01 3.387658014080e-01 3.415702984302e-01 3.443733081245e-01 3.471729979396e-01 3.499697763140e-01 3.527623261241e-01 3.555497561675e-01 3.583341343286e-01 3.611129694471e-01 3.638865451237e-01 3.666540560157e-01 3.694142727168e-01 3.721674110185e-01 3.749135153484e-01 3.776520184989e-01 3.803832068521e-01 3.831056517182e-01 3.858177478034e-01 3.885210781520e-01 3.912141437577e-01 3.938975799091e-01 3.965707464546e-01 3.992332114658e-01 4.018842826405e-01 4.045227867695e-01 4.071494190856e-01 4.097636287121e-01 4.123660634646e-01 4.149554397510e-01 4.175309998190e-01 4.200921619681e-01 4.226381800377e-01 4.251707497154e-01 4.276886622945e-01 4.301914778184e-01 4.326774581446e-01 4.351474266369e-01 4.376007411819e-01 4.400369743325e-01 4.424565566551e-01 4.448586231361e-01 4.472424752929e-01 4.496085051755e-01 4.519551078608e-01 4.542831412298e-01 4.565922939695e-01 4.588831236494e-01 4.611528094193e-01 4.634024970000e-01 4.656320103881e-01 4.678415484779e-01 4.700304356361e-01 4.721976857648e-01 4.743429438663e-01 4.764653713139e-01 4.785664282151e-01 4.806455500312e-01 4.827014403797e-01 4.847343923051e-01 4.867426531225e-01 4.887276752681e-01 4.906879861964e-01 4.926253752248e-01 4.945382348451e-01 4.964240203277e-01 4.982861727588e-01 5.001228196091e-01 5.019340382878e-01 5.037191797247e-01 5.054784074813e-01 5.072105472690e-01 5.089164617765e-01 5.105945029767e-01 5.122466137339e-01 5.138714941503e-01 5.154668395175e-01 5.170347094395e-01 5.185738241342e-01 5.200851804216e-01 5.215680294566e-01 5.230211477105e-01 5.244448867498e-01 5.258400876040e-01 5.272041772889e-01 5.285398026248e-01 5.298442942330e-01 5.311186606623e-01 5.323633569050e-01 5.335761678127e-01 5.347591725469e-01 5.359105328432e-01 5.370298666687e-01 5.381189154703e-01 5.391762129046e-01 5.402006653058e-01 5.411942112624e-01 5.421548783091e-01 5.430832069453e-01 5.439796293484e-01 5.448430279133e-01 5.456740748945e-01 5.464710557963e-01 5.472355939311e-01 5.479676992914e-01 5.486657169920e-01 5.493308799655e-01 5.499620221332e-01 5.505591002469e-01 5.511240927102e-01 5.516539394487e-01 5.521512626991e-01 5.526145127206e-01 5.530426959615e-01 5.534380267493e-01 5.537987604004e-01 5.541258992765e-01 5.544185813263e-01 5.546774120159e-01 5.549020907740e-01 5.550928274922e-01 5.552491007251e-01 5.553725330570e-01 5.554608841742e-01 5.555156876152e-01 5.555375141588e-01 5.555245985233e-01 5.554784019138e-01 5.553990955894e-01 5.552853198871e-01 5.551388516030e-01 5.549588092300e-01 5.547462949836e-01 5.545012214672e-01 5.542225165120e-01 5.539128822555e-01 5.535695868076e-01 5.531946177827e-01 5.527885713001e-01 5.523500947982e-01 5.518815549883e-01 5.513814388950e-01 5.508509308846e-01 5.502907480725e-01 5.496993338464e-01 5.490793715561e-01 5.484302499435e-01 5.477520513035e-01 5.470463656750e-01 5.463124955290e-01 5.455508844536e-01 5.447634173037e-01 5.439488242525e-01 5.431084137333e-01 5.422431478745e-01 5.413529719756e-01 5.404399512814e-01 5.395024584356e-01 5.385428402193e-01 5.375605678862e-01 5.365584989779e-01 5.355359670529e-01 5.344923758677e-01 5.334305927199e-01 5.323509058767e-01 5.312539275256e-01 5.301411487746e-01 5.290124362330e-01 5.278701137606e-01 5.267135204254e-01 5.255447155759e-01 5.243650684541e-01 5.231757585143e-01 5.219771037359e-01 5.207700687566e-01 5.195569423279e-01 5.183379879730e-01 5.171149415288e-01 5.158895044331e-01 5.146620410537e-01 5.134348532933e-01 5.122084633590e-01 5.109844861033e-01 5.097654027257e-01 5.085519435584e-01 5.073449663769e-01 5.061474281654e-01 5.049602748890e-01 5.037857055985e-01 5.026238947922e-01 5.014784207284e-01 5.003503009210e-01 4.992405184495e-01 4.981520390108e-01 4.970863823673e-01 4.960444157348e-01 4.950302920120e-01 4.940433278068e-01 4.930869749161e-01 4.921641952991e-01 4.912749669336e-01 4.904216570422e-01 4.896071747776e-01 4.888326229960e-01 4.881020234734e-01 4.874140158055e-01 4.867739379638e-01 4.861817775269e-01 4.856402732241e-01 4.851523068377e-01 4.847182495382e-01 4.843422651408e-01 4.840245289515e-01 4.837681462218e-01 4.835746069293e-01 4.834457197356e-01 4.833842605774e-01 4.833906453323e-01 4.834691204335e-01 4.836190165069e-01 4.838430973583e-01 4.841443962775e-01 4.845224799400e-01 4.849799642115e-01 4.855183537753e-01 4.861390998294e-01 4.868440522235e-01 4.876338288773e-01 4.885101908949e-01 4.894754155755e-01 4.905271174846e-01 4.916703965947e-01 4.929044656839e-01 4.942300528727e-01 4.956480139148e-01 4.971582644835e-01 4.987640226023e-01 5.004620657824e-01 5.022553660920e-01 5.041447744043e-01 5.061273449870e-01 5.082071080382e-01 5.103797437094e-01 5.126497032368e-01 5.150132742497e-01 5.174711727619e-01 5.200249562542e-01 5.226700046187e-01 5.254105468966e-01 5.282421728772e-01 5.311653599690e-01 5.341808746787e-01 5.372833743525e-01 5.404780676728e-01 5.437585917567e-01 5.471252485334e-01 5.505792982430e-01 5.541148032691e-01 5.577357322632e-01 5.614354609225e-01 5.652163092488e-01 5.690748989522e-01 5.730082619267e-01 5.770198078225e-01 5.811003572477e-01 5.852548772661e-01 5.894768843434e-01 5.937674558991e-01 5.981232873755e-01 6.025405919153e-01 6.070225986449e-01 6.115608153253e-01 6.161586816942e-01 6.208112079353e-01 6.255154007059e-01 6.302732068694e-01 6.350767094471e-01 6.399292226391e-01 6.448238793328e-01 6.497607152128e-01 6.547391976048e-01 6.597515135608e-01 6.648025027164e-01 6.698829887338e-01 6.749962008618e-01 6.801374308332e-01 6.853025009151e-01 6.904936900315e-01 6.957027944165e-01 7.009343862859e-01 7.061789761065e-01 7.114378194809e-01 7.167110646792e-01 7.219893686156e-01 7.272784699360e-01 7.325685082189e-01 7.378627096962e-01 7.431565155753e-01 7.484450100368e-01 7.537324494809e-01 7.590083495417e-01 7.642776841742e-01 7.695328944464e-01 7.747741317179e-01 7.799996211702e-01 7.852025843977e-01 7.903889287270e-01 7.955471814392e-01 8.006819257688e-01 8.057876554188e-01 8.108596332654e-01 8.159036507611e-01 8.209074299200e-01 8.258768680057e-01 8.308040840117e-01 8.356897779675e-01 8.405327460345e-01 8.453251223530e-01 8.500738830956e-01 8.547674371930e-01 8.594099815497e-01 8.639969719638e-01 8.685250194190e-01 8.729968858204e-01 8.774018776093e-01 8.817490113763e-01 8.860252131002e-01 8.902349461812e-01 8.943763763950e-01 8.984416059316e-01 9.024389361068e-01 9.063524043606e-01 9.101955769025e-01 9.139549814411e-01 9.176315520035e-01 9.212289262364e-01 9.247342221217e-01 9.281609870639e-01 9.314900981038e-01 9.347334576271e-01 9.378838604800e-01 9.409356592766e-01 9.438996534297e-01 9.467561146781e-01 9.495226008520e-01 9.521819149266e-01 9.547407257787e-01 9.571990922948e-01 9.595444376411e-01 9.617945959858e-01 9.639247845308e-01 9.659552485659e-01 9.678693804515e-01 9.696732152104e-01 9.713692788915e-01 9.729411910454e-01 9.744111916190e-01 9.757515096429e-01 9.769852595844e-01 9.780970449275e-01 9.790866432862e-01 9.799659082921e-01 9.807115437046e-01 9.813513083268e-01 9.818566412878e-01 9.822488514530e-01 9.825164495916e-01 9.826554778142e-01 9.826827779861e-01 9.825722338143e-01 9.823550617211e-01 9.820002366863e-01 9.815290208543e-01 9.809355138807e-01 9.802104336378e-01 9.793763433675e-01 9.784030828538e-01 9.773231881916e-01 9.761102973037e-01 9.747823106521e-01 9.733361342103e-01 9.717611179149e-01 9.700833635757e-01 9.682710471614e-01 9.663594823876e-01 9.643207899110e-01 9.621737197251e-01 9.599191042990e-01 9.575433929720e-01 9.550746029571e-01 9.524829467120e-01 9.498024735423e-01 9.470093116297e-01 9.441193429051e-01 9.411364881474e-01 9.380477490308e-01 9.348819806512e-01 9.316111636490e-01 9.282682664029e-01 9.248338298468e-01 9.213213392574e-01 9.177372124501e-01 9.140707892921e-01 9.103478858094e-01 9.065453450150e-01 9.026955133035e-01 8.987795551895e-01 8.948142193786e-01 8.908038330151e-01 8.867421898441e-01 8.826535849658e-01 8.785189393274e-01 8.743672902551e-01 8.701847019914e-01 8.659875225144e-01 8.617798179491e-01 8.575604249696e-01 8.533497296351e-01 8.491351425625e-01 8.449401571386e-01 8.407568254867e-01 8.366011455996e-01 8.324768475714e-01 8.283863479669e-01 8.243462186303e-01 8.203484869543e-01 8.164156101108e-01 8.125434851400e-01 8.087445833492e-01 8.050240551029e-01 8.013868811382e-01 7.978453352168e-01 7.943996826510e-01 7.910628838047e-01 7.878371260420e-01 7.847320363149e-01 7.817516823738e-01 7.789057180745e-01 7.761966436442e-01 7.736353369809e-01 7.712225881312e-01 7.689680405390e-01 7.668749345967e-01 7.649491132453e-01 7.631981146324e-01 7.616199658214e-01 7.602267114396e-01 7.590155210348e-01 7.579938584828e-01 7.571639959283e-01 7.565258458626e-01 7.560880527476e-01 7.558421297366e-01 7.558016052106e-01 7.559557425033e-01 7.563120971408e-01 7.568688493975e-01 7.576202815135e-01 7.585774225666e-01 7.597212524948e-01 7.610681100987e-01 7.626001253669e-01 7.643215612064e-01 7.662308914336e-01 7.683135638182e-01 7.705822674725e-01 7.730125060763e-01 7.756155061591e-01 7.783742070682e-01 7.812877030265e-01 7.843537054069e-01 7.875523521780e-01 7.908958569152e-01 7.943568794297e-01 7.979459828814e-01 8.016432417608e-01 8.054434591251e-01 8.093475324658e-01 8.133314382346e-01 8.174047304145e-01 8.215428255847e-01 8.257491502669e-01 8.300099719828e-01 8.343164149470e-01 8.386659742008e-01 8.430397144695e-01 8.474412196076e-01 8.518515343072e-01 8.562695127922e-01 8.606843847182e-01 8.650857181578e-01 8.694730455648e-01 8.738268808840e-01 8.781498196816e-01 8.824266348328e-01 8.866550666492e-01 8.908237334039e-01 8.949259742625e-01 8.989576580550e-01 9.029065070440e-01 9.067711855236e-01 9.105388777684e-01 9.142087272527e-01 9.177695409103e-01 9.212184671989e-01 9.245488530830e-01 9.277530231931e-01 9.308277630255e-01 9.337647032016e-01 9.365620483017e-01 9.392117876841e-01 9.417102365254e-01 9.440525790155e-01 9.462346949532e-01 9.482518228147e-01 9.501003157174e-01 9.517765843130e-01 9.532759593660e-01 9.545978199909e-01 9.557353760822e-01 9.566901184567e-01 9.574562337733e-01 9.580329013375e-01 9.584191002414e-01 9.586102909574e-01 9.586108832403e-01 9.584127551425e-01 9.580194563994e-01 9.574299394969e-01 9.566430948638e-01 9.556618596808e-01 9.544815571320e-01 9.531100540582e-01 9.515422298817e-01 9.497837986486e-01 9.478372072396e-01 9.457016659544e-01 9.433850164036e-01 9.408847148874e-01 9.382112877641e-01 9.353638977125e-01 9.323503017165e-01 9.291738414988e-01 9.258419429387e-01 9.223608455057e-01 9.187365816442e-01 9.149783524923e-01 9.110912026175e-01 9.070886763288e-01 9.029753103381e-01 8.987645470221e-01 8.944637728182e-01 8.900866899233e-01 8.856464789175e-01 8.811502255053e-01 8.766178442070e-01 8.720579508421e-01 8.674884586065e-01 8.629233978327e-01 8.583761344878e-01 8.538697183149e-01 8.494111208144e-01 8.450288104936e-01 8.407323703030e-01 8.365437935987e-01 8.324840791788e-01 8.285672221438e-01 8.248199924640e-01 8.212521764041e-01 8.178947944528e-01 8.147597441101e-01 8.118689721754e-01 8.092445386080e-01 8.068990706186e-01 8.048591996356e-01 8.031355226750e-01 8.017494346071e-01 8.007146820599e-01 8.000449402911e-01 7.997581844718e-01 7.998610307687e-01 8.003672917074e-01 8.012855856645e-01 8.026212355688e-01 8.043814755670e-01 8.065668627011e-01 8.091800030682e-01 8.122214134522e-01 8.156834572236e-01 8.195644790263e-01 8.238564361506e-01 8.285471310320e-01 8.336302159389e-01 8.390852290190e-01 8.449032668165e-01 8.510638851729e-01 8.575464798411e-01 8.643373398769e-01 8.714075249145e-01 8.787400915384e-01 8.863054245402e-01 8.940818064389e-01 9.020441770884e-01 9.101621795927e-01 9.184129219247e-01 9.267638820145e-01 9.351925134329e-01 9.436654120739e-01 9.521570213874e-01 9.606386241779e-01 9.690809287582e-01 9.774569758628e-01 9.857368950665e-01 9.938964841325e-01 1.001904759863e+00 1.009739807406e+00 1.017371790363e+00 1.024777910565e+00 1.031935024496e+00 1.038814297390e+00 1.045400480127e+00 1.051665162790e+00 1.057592764877e+00 1.063162322708e+00 1.068353643079e+00 1.073154531498e+00 1.077544156869e+00 1.081511871883e+00 1.085043202660e+00 1.088128154345e+00 1.090755558230e+00 1.092918972554e+00 1.094610283264e+00 1.095824725770e+00 1.096561839237e+00 1.096817398217e+00 1.096595341272e+00 1.095894817111e+00 1.094722842276e+00 1.093088343237e+00 1.090994818447e+00 1.088458062219e+00 1.085486534922e+00 1.082098144498e+00 1.078310349134e+00 1.074140043905e+00 1.069610860163e+00 1.064745258599e+00 1.059568984395e+00 1.054108747169e+00 1.048395437554e+00 1.042457900172e+00 1.036333240260e+00 1.030050233660e+00 1.023648880392e+00 1.017166969717e+00 1.010638945981e+00 1.004109778718e+00 9.976111275189e-01 9.911916099277e-01 9.848884163472e-01 9.787364321347e-01 9.727850144895e-01 9.670631013363e-01 9.616132277196e-01 9.564689550597e-01 9.516632983651e-01 9.472284694027e-01 9.431895541778e-01 9.395740446348e-01 9.364019575107e-01 9.336914538927e-01 9.314539905965e-01 9.297028118603e-01 9.284408286062e-01 9.276679118072e-01 9.273851404197e-01 9.275791742696e-01 9.282465040766e-01 9.293642117480e-01 9.309187846863e-01 9.328880425751e-01 9.352461579617e-01 9.379696477972e-01 9.410243808961e-01 9.443841624942e-01 9.480152420398e-01 9.518867101506e-01 9.559649841301e-01 9.602160135701e-01 9.646096019147e-01 9.691111183906e-01 9.736920563787e-01 9.783193671504e-01 9.829663159003e-01 9.876050666661e-01 9.922099694768e-01 9.967552354432e-01 1.001220925233e+00 1.005584666100e+00 1.009825741457e+00 1.013930435065e+00 1.017879793991e+00 1.021660463791e+00 1.025258670896e+00 1.028663260986e+00 1.031864809196e+00 1.034850137899e+00 1.037614536187e+00 1.040147409581e+00 1.042442672945e+00 1.044494188028e+00 1.046293658999e+00 1.047838037567e+00 1.049118793560e+00 1.050135640567e+00 1.050880561809e+00 1.051350836920e+00 1.051546975915e+00 1.051462545498e+00 1.051102037359e+00 1.050461561516e+00 1.049548896953e+00 1.048364541928e+00 1.046917815641e+00 1.045220189171e+00 1.043281752634e+00 1.041123291540e+00 1.038762909384e+00 1.036227833291e+00 1.033547254257e+00 1.030756178489e+00 1.027896903526e+00 1.025012385711e+00 1.022155103786e+00 1.019381967846e+00 1.016753568932e+00 1.014335826054e+00 1.012198832120e+00 1.010416923796e+00 1.009060942484e+00 1.008211980085e+00 1.007942085269e+00 1.008325152240e+00 1.009430569699e+00 1.011320673907e+00 1.014054657629e+00 1.017676901017e+00 1.022224332313e+00 1.027720449846e+00 1.034176864661e+00 1.041590261894e+00 1.049941341462e+00 1.059198054699e+00 1.069313814577e+00 1.080227009153e+00 1.091865333878e+00 1.104143261097e+00 1.116966925534e+00 1.130232261529e+00 1.143831796524e+00 1.157655172788e+00 1.171582800686e+00 1.185502734016e+00 1.199299725870e+00 1.212862607089e+00 1.226088832551e+00 1.238875265550e+00 1.251132319751e+00 1.262775044326e+00 1.273734008962e+00 1.283944430725e+00 1.293354248083e+00 1.301927371104e+00 1.309633294911e+00 1.316457362922e+00 1.322396767931e+00 1.327456465768e+00 1.331659157382e+00 1.335029909452e+00 1.337606808121e+00 1.339437053185e+00 1.340570738926e+00 1.341069210598e+00 1.340989249903e+00 1.340398175437e+00 1.339357523237e+00 1.337930962009e+00 1.336180144652e+00 1.334161697116e+00 1.331929302291e+00 1.329528825023e+00 1.327000438193e+00 1.324381997829e+00 1.321700352457e+00 1.318979886091e+00 1.316241072318e+00 1.313496135523e+00 1.310764007596e+00 1.308052484377e+00 1.305380012746e+00 1.302759861653e+00 1.300213027901e+00 1.297766501596e+00 1.295445589037e+00 1.293294415601e+00 1.291351699369e+00 1.289666443846e+00 1.288290606459e+00 1.287279910374e+00 1.286692293764e+00 1.286575994903e+00 1.286983833378e+00 1.287952347875e+00 1.289509417206e+00 1.291668782278e+00 1.294423617473e+00 1.297753340350e+00 1.301609420260e+00 1.305927755483e+00 1.310622287165e+00 1.315584629754e+00 1.320692526884e+00 1.325809191748e+00 1.330786844866e+00 1.335473428688e+00 1.339714570730e+00 1.343362299502e+00 1.346275860342e+00 1.348328068186e+00 1.349411951739e+00 1.349442042197e+00 1.348357043350e+00 1.346129391107e+00 1.342753740965e+00 1.338267584259e+00 1.332731353352e+00 1.326241721612e+00 1.318929688142e+00 1.310945016936e+00 1.302474211025e+00 1.293713611406e+00 1.284880285424e+00 1.276201199588e+00 1.267899727324e+00 1.260201897293e+00 1.253310843242e+00 1.247417111366e+00 1.242681225374e+00 1.239222133089e+00 1.237129724488e+00 1.236440884788e+00 1.237153447199e+00 1.239218062071e+00 1.242534606894e+00 1.246977297222e+00 1.252366413433e+00 1.258505041274e+00 1.265175426512e+00 1.272126247002e+00 1.279125361777e+00 1.285910863763e+00 1.292246741931e+00 1.297911806511e+00 1.302678373272e+00 1.306390513479e+00 1.308873915939e+00 1.310026655864e+00 1.309782483767e+00 1.308085323611e+00 1.304985607829e+00 1.300514578777e+00 1.294790672982e+00 1.287968969311e+00 1.280208780974e+00 1.271760061189e+00 1.262831979084e+00 1.253695753511e+00 1.244612037121e+00 1.235822737290e+00 1.227593552826e+00 1.220124829254e+00 1.213632411896e+00 1.208263451419e+00 1.204034539736e+00 1.199202156719e+00 1.194717096377e+00 1.191753696368e+00 1.191238506599e+00 1.193442015285e+00 1.197888720911e+00 1.203548461382e+00 1.209220034335e+00 1.214008824394e+00 1.217666984376e+00 1.220639154979e+00 1.223853293170e+00 1.228338752185e+00 1.234756939138e+00 1.243070766086e+00 1.252555899556e+00 1.262033732644e+00 1.270288050452e+00 1.276506897226e+00 1.280554890752e+00 1.282958519726e+00 1.284676435412e+00 1.286703093727e+00 1.289617298034e+00 1.293320722095e+00 1.297060431248e+00 1.299673835237e+00 1.299996459368e+00 1.297284592522e+00 1.291449204512e+00 1.283038645312e+00 1.273032435658e+00 1.262451398403e+00 1.251944412612e+00 1.241568290505e+00 1.230816090971e+00 1.218858318148e+00 1.204954365200e+00 1.188853062629e+00 1.170979083931e+00 1.152390042680e+00 1.134684713395e+00 1.120453117420e+00 1.087836515792e+00 1.030061349192e+00 9.459761839547e-01 8.717660859271e-01 8.452252538215e-01 8.798010551079e-01 9.517868550820e-01 1.021614378734e+00 1.057862732825e+00 1.045652250800e+00 9.877357955242e-01 9.045777126376e-01 8.325037247123e-01 8.113528521264e-01 8.556311667157e-01 9.404660433173e-01 1.025174125133e+00 1.078006777931e+00 1.083783981714e+00 1.044332539101e+00 9.779486722672e-01 9.167643716360e-01 8.958698904365e-01 9.307958790671e-01 1.004339100593e+00 1.081675343391e+00 1.131842270363e+00 1.137375932008e+00 1.096197314914e+00 1.021677760631e+00 9.415940997537e-01 8.921019328307e-01 8.998011448769e-01 9.610867574847e-01 1.046431656160e+00 1.122976327827e+00 1.168525944356e+00 1.174255552625e+00 1.143548797029e+00 1.089820423398e+00 1.033208014463e+00 9.948740748954e-01 9.886161980045e-01 1.014535797378e+00 1.060828679148e+00 1.111872204084e+00 1.154840866528e+00 1.182024690118e+00 1.190449430705e+00 1.180707932372e+00 1.156145823858e+00 1.122394710065e+00 1.087093414793e+00 1.058891342135e+00 1.045203247677e+00 1.049142227680e+00 1.067471039059e+00 1.091537171542e+00 1.110568399934e+00 1.115495488658e+00 1.101654033680e+00 1.070146539342e+00 1.027839205740e+00 9.857680533092e-01 9.557313332772e-01 9.453472757903e-01 9.544047085697e-01 9.753810126952e-01 9.978375878125e-01 1.013131963727e+00 1.017054681096e+00 1.010378806684e+00 9.977680811764e-01 9.857567839010e-01 9.800608026362e-01 9.832841344161e-01 9.940343325155e-01 1.007886198543e+00 1.019575706759e+00 1.025061766354e+00 1.022893607210e+00 1.014495932941e+00 1.003581981375e+00 9.946990061935e-01 9.912904836519e-01 9.941245097723e-01 1.000838192144e+00 1.007091194624e+00 1.008519940034e+00 1.002703743849e+00 9.902503554848e-01 9.747271648077e-01 9.613820095391e-01 9.548520750070e-01 9.570094891721e-01 9.660229355270e-01 9.774609367623e-01 9.864730335497e-01 9.897918688438e-01 9.866429972587e-01 9.783388088175e-01 9.671380669591e-01 9.548346703685e-01 9.421211055587e-01 9.289048847911e-01 9.154211058583e-01 9.032221420514e-01 8.950670296734e-01 8.935274288142e-01 8.988101001330e-01 9.076092363702e-01 9.138847425386e-01 9.115110373188e-01 8.973598769744e-01 8.736006576695e-01 8.483888998701e-01 8.336413631538e-01 8.395060375911e-01 8.677216549486e-01 9.097249149282e-01 9.512211738311e-01 9.787957759470e-01 9.845606806495e-01 9.693634111166e-01 9.682051402661e-01
 7.510854086891e-01 7.510787655921e-01 7.510843915203e-01 7.509782184934e-01 7.506959522899e-01 7.502644775116e-01 7.498039219876e-01 7.494630435501e-01 7.493116946027e-01 7.492886927323e-01 7.492469440386e-01 7.490538517884e-01 7.486787888652e-01 7.482009532475e-01 7.477591751349e-01 7.474658796614e-01 7.473318524587e-01 7.472621039624e-01 7.471242262616e-01 7.468404031421e-01 7.464277585328e-01 7.459681181646e-01 7.455493735021e-01 7.452255179246e-01 7.449980425259e-01 7.448156682777e-01 7.445905482738e-01 7.442485102069e-01 7.437707480278e-01 7.432097028339e-01 7.426666904268e-01 7.422316898420e-01 7.419302110655e-01 7.416977969150e-01 7.414113486910e-01 7.409639039701e-01 7.403418802242e-01 7.396441992348e-01 7.390191567861e-01 7.385653241054e-01 7.382672103448e-01 7.380046473025e-01 7.376365518721e-01 7.370831600974e-01 7.363776054701e-01 7.356357743937e-01 7.349856097507e-01 7.344936752854e-01 7.341260391794e-01 7.337746366249e-01 7.333206469816e-01 7.326928097189e-01 7.319092987389e-01 7.310746263010e-01 7.303233864955e-01 7.297372494552e-01 7.292858009716e-01 7.288489250706e-01 7.282942460323e-01 7.275578995661e-01 7.266779615210e-01 7.257693196344e-01 7.249583573608e-01 7.243049040786e-01 7.237717913920e-01 7.232489431417e-01 7.226199284254e-01 7.218155193371e-01 7.208555152544e-01 7.198503452412e-01 7.189473186768e-01 7.182364979041e-01 7.176796132588e-01 7.171249967707e-01 7.164071104610e-01 7.154487692891e-01 7.143268313442e-01 7.132337210506e-01 7.123464141982e-01 7.116916099046e-01 7.111284663018e-01 7.104541685051e-01 7.095476455351e-01 7.084420353606e-01 7.072987385939e-01 7.062948582075e-01 7.054993604438e-01 7.048353459928e-01 7.041518400715e-01 7.033309938485e-01 7.023501445275e-01 7.012705486971e-01 7.002019610993e-01 6.992362655431e-01 6.984001384772e-01 6.976434712633e-01 6.968826026387e-01 6.960362645691e-01 6.950625624005e-01 6.939841445271e-01 6.928829231818e-01 6.918572947980e-01 6.909564828808e-01 6.901542022011e-01 6.893610193146e-01 6.884712629013e-01 6.874183068007e-01 6.862259740267e-01 6.849990617684e-01 6.838610106901e-01 6.828737067423e-01 6.819991747341e-01 6.811134608533e-01 6.800751446543e-01 6.788193813086e-01 6.774130448188e-01 6.760176605577e-01 6.747854310656e-01 6.737549369631e-01 6.728219088627e-01 6.717990808660e-01 6.705400078200e-01 6.690583637174e-01 6.675205231189e-01 6.661357081695e-01 6.649991247691e-01 6.640276084309e-01 6.630238206320e-01 6.618141305053e-01 6.603799935394e-01 6.588669004356e-01 6.574636047500e-01 6.562584138464e-01 6.551893411094e-01 6.541056265348e-01 6.528806748786e-01 6.514976377828e-01 6.500400017054e-01 6.486098649587e-01 6.472516723339e-01 6.459444860731e-01 6.446396926810e-01 6.432988461024e-01 6.419017545652e-01 6.404465498884e-01 6.389424240957e-01 6.374103673165e-01 6.358901088921e-01 6.344240519231e-01 6.330139555476e-01 6.316117874624e-01 6.301544749860e-01 6.286176885236e-01 6.270365329414e-01 6.254746108292e-01 6.239751077688e-01 6.225192564920e-01 6.210478753456e-01 6.195192629993e-01 6.179404279434e-01 6.163434711718e-01 6.147502835696e-01 6.131543990675e-01 6.115375223672e-01 6.098958855132e-01 6.082467836535e-01 6.066081156213e-01 6.049669158330e-01 6.032978085304e-01 6.015896395351e-01 5.998629371185e-01 5.981534474509e-01 5.964751112299e-01 5.948085600711e-01 5.931196476528e-01 5.913904418605e-01 5.896392490935e-01 5.878924691231e-01 5.861550896577e-01 5.844111110442e-01 5.826423682401e-01 5.808471239854e-01 5.790371066728e-01 5.772266027256e-01 5.754121010053e-01 5.735804893283e-01 5.717243342587e-01 5.698532603516e-01 5.679781672367e-01 5.661034510910e-01 5.642267763532e-01 5.623374513137e-01 5.604314900673e-01 5.585128538443e-01 5.565877320821e-01 5.546552241095e-01 5.527153921487e-01 5.507661140142e-01 5.488050050076e-01 5.468322537895e-01 5.448496462664e-01 5.428609720094e-01 5.408634080518e-01 5.388535437512e-01 5.368321515782e-01 5.347974842040e-01 5.327527362809e-01 5.307026301160e-01 5.286427537710e-01 5.265701303324e-01 5.244832293081e-01 5.223873661103e-01 5.202868678280e-01 5.181794271882e-01 5.160616567255e-01 5.139306645363e-01 5.117909232681e-01 5.096449403854e-01 5.074936098774e-01 5.053319340958e-01 5.031541226956e-01 5.009655635738e-01 4.987707022182e-01 4.965680140362e-01 4.943554750572e-01 4.921294288774e-01 4.898925735565e-01 4.876494953414e-01 4.854015398927e-01 4.831461380806e-01 4.808781412725e-01 4.786010399836e-01 4.763164887804e-01 4.740253413798e-01 4.717262936403e-01 4.694181546744e-01 4.670977583330e-01 4.647685987161e-01 4.624331206200e-01 4.600886812920e-01 4.577354246063e-01 4.553735437990e-01 4.530033741590e-01 4.506260733192e-01 4.482416996938e-01 4.458492499710e-01 4.434482344934e-01 4.410397735684e-01 4.386244264860e-01 4.362009664502e-01 4.337695940424e-01 4.313309675942e-01 4.288858672199e-01 4.264339820102e-01 4.239748408723e-01 4.215078363940e-01 4.190331232319e-01 4.165539326479e-01 4.140696932769e-01 4.115782384253e-01 4.090804609732e-01 4.065759189909e-01 4.040646643681e-01 4.015493553591e-01 3.990286611079e-01 3.965013343371e-01 3.939671502983e-01 3.914285924705e-01 3.888849500725e-01 3.863368624294e-01 3.837846117193e-01 3.812266709868e-01 3.786638750370e-01 3.760978028814e-01 3.735271700666e-01 3.709529085704e-01 3.683763888640e-01 3.657954715052e-01 3.632118312137e-01 3.606250719535e-01 3.580352515298e-01 3.554431997454e-01 3.528490922144e-01 3.502534435745e-01 3.476557676057e-01 3.450574110293e-01 3.424574492705e-01 3.398560576181e-01 3.372537670377e-01 3.346517293813e-01 3.320504970107e-01 3.294489364311e-01 3.268488458750e-01 3.242489178428e-01 3.216505679729e-01 3.190549551991e-01 3.164609856299e-01 3.138698895321e-01 3.112813659693e-01 3.086960007464e-01 3.061143949439e-01 3.035366537829e-01 3.009647641713e-01 2.983979346572e-01 2.958358194075e-01 2.932803806019e-01 2.907299592073e-01 2.881871162308e-01 2.856524698413e-01 2.831268726084e-01 2.806094842504e-01 2.781019120962e-01 2.756029560447e-01 2.731153408822e-01 2.706392000131e-01 2.681759996949e-01 2.657245788016e-01 2.632872650195e-01 2.608622392359e-01 2.584530975154e-01 2.560608100395e-01 2.536855599418e-01 2.513274907777e-01 2.489874427739e-01 2.466663791400e-01 2.443638054294e-01 2.420831770128e-01 2.398258111321e-01 2.375914125798e-01 2.353810636792e-01 2.331968709586e-01 2.310383830702e-01 2.289065500105e-01 2.268024889147e-01 2.247275698023e-01 2.226844861506e-01 2.206751553610e-01 2.186994915214e-01 2.167585215113e-01 2.148533303847e-01 2.129842119421e-01 2.111524678524e-01 2.093617426362e-01 2.076127890756e-01 2.059087502448e-01 2.042505083215e-01 2.026375341652e-01 2.010697566373e-01 1.995507679377e-01 1.980800720926e-01 1.966628041591e-01 1.953004862251e-01 1.939939654356e-01 1.927443249284e-01 1.915513563934e-01 1.904150742551e-01 1.893383777098e-01 1.883244246181e-01 1.873731700810e-01 1.864886979348e-01 1.856708928874e-01 1.849182801162e-01 1.842331716996e-01 1.836145254506e-01 1.830662704591e-01 1.825897144860e-01 1.821862648747e-01 1.818549139325e-01 1.815963212381e-01 1.814098904961e-01 1.812954279784e-01 1.812561671268e-01 1.812913856734e-01 1.814019057656e-01 1.815887034186e-01 1.818479090868e-01 1.821813332086e-01 1.825878484375e-01 1.830665619490e-01 1.836201128220e-01 1.842473883362e-01 1.849466403437e-01 1.857164748321e-01 1.865559923888e-01 1.874637798726e-01 1.884402208058e-01 1.894845649546e-01 1.905951930069e-01 1.917722914956e-01 1.930127587141e-01 1.943143825645e-01 1.956768138936e-01 1.971003593522e-01 1.985828209669e-01 2.001226311052e-01 2.017176515897e-01 2.033662765219e-01 2.050687698748e-01 2.068225157628e-01 2.086271237883e-01 2.104798948880e-01 2.123794805541e-01 2.143248960053e-01 2.163136623626e-01 2.183456222318e-01 2.204213517557e-01 2.225382766367e-01 2.246925057947e-01 2.268843146749e-01 2.291112122074e-01 2.313733242511e-01 2.336710852372e-01 2.360013527089e-01 2.383643934826e-01 2.407555978433e-01 2.431747534784e-01 2.456221092477e-01 2.480972787300e-01 2.505974384837e-01 2.531225239212e-01 2.556712228899e-01 2.582408266482e-01 2.608328894498e-01 2.634440229481e-01 2.660749571143e-01 2.687247320129e-01 2.713907502577e-01 2.740737222162e-01 2.767725889490e-01 2.794864035195e-01 2.822140512776e-01 2.849545916213e-01 2.877070295435e-01 2.904714218420e-01 2.932471754771e-01 2.960328273499e-01 2.988283710325e-01 3.016316068138e-01 3.044431162094e-01 3.072611694230e-01 3.100864434253e-01 3.129178103217e-01 3.157549739626e-01 3.185959946906e-01 3.214398411847e-01 3.242878715933e-01 3.271380443002e-01 3.299917850480e-01 3.328464656536e-01 3.357021776898e-01 3.385581742744e-01 3.414136544497e-01 3.442680438083e-01 3.471219820022e-01 3.499738598776e-01 3.528240241256e-01 3.556723401188e-01 3.585150434449e-01 3.613542565248e-01 3.641898124809e-01 3.670203319000e-01 3.698461748196e-01 3.726664056615e-01 3.754804753333e-01 3.782867540907e-01 3.810859435834e-01 3.838792421117e-01 3.866651392342e-01 3.894420902319e-01 3.922103199291e-01 3.949688144563e-01 3.977172685896e-01 4.004571214772e-01 4.031879579374e-01 4.059070355361e-01 4.086150093779e-01 4.113109529403e-01 4.139945432857e-01 4.166670760230e-01 4.193262645242e-01 4.219729622183e-01 4.246054123274e-01 4.272236510433e-01 4.298271051079e-01 4.324165335685e-01 4.349915022890e-01 4.375508410526e-01 4.400937088415e-01 4.426195739819e-01 4.451298885086e-01 4.476235836439e-01 4.501004001825e-01 4.525596929268e-01 4.550008485650e-01 4.574235578516e-01 4.598283034826e-01 4.622146194467e-01 4.645809850442e-01 4.669290963622e-01 4.692561961927e-01 4.715624036787e-01 4.738497053018e-01 4.761160067789e-01 4.783606652616e-01 4.805831627090e-01 4.827842599755e-01 4.849628053468e-01 4.871191217622e-01 4.892535687060e-01 4.913638061547e-01 4.934507233443e-01 4.955146837107e-01 4.975537725811e-01 4.995695714418e-01 5.015610033341e-01 5.035269396823e-01 5.054675086644e-01 5.073830408304e-01 5.092726881868e-01 5.111369549831e-01 5.129753831557e-01 5.147854127749e-01 5.165697692500e-01 5.183271714720e-01 5.200567548881e-01 5.217584596574e-01 5.234323167785e-01 5.250781133809e-01 5.266959981400e-01 5.282842877959e-01 5.298440152115e-01 5.313749763076e-01 5.328766097591e-01 5.343481640936e-01 5.357890595285e-01 5.372016531435e-01 5.385828368103e-01 5.399336688724e-01 5.412540314779e-01 5.425429100267e-01 5.438004928695e-01 5.450281063055e-01 5.462217723839e-01 5.473853873868e-01 5.485165545724e-01 5.496157474025e-01 5.506822327500e-01 5.517162922058e-01 5.527179831677e-01 5.536873939887e-01 5.546225761517e-01 5.555248886973e-01 5.563939421438e-01 5.572301298421e-01 5.580322457816e-01 5.588002517689e-01 5.595354102880e-01 5.602357066580e-01 5.609022076214e-01 5.615353858486e-01 5.621344551085e-01 5.626988326302e-01 5.632285490687e-01 5.637241170815e-01 5.641847890868e-01 5.646121505185e-01 5.650038693710e-01 5.653610728116e-01 5.656841769326e-01 5.659722134474e-01 5.662255409663e-01 5.664449754579e-01 5.666295254809e-01 5.667799012971e-01 5.668948012055e-01 5.669767426740e-01 5.670237059584e-01 5.670368265680e-01 5.670151217636e-01 5.669588367930e-01 5.668704803367e-01 5.667465362253e-01 5.665896055830e-01 5.663999905240e-01 5.661761107617e-01 5.659199540726e-01 5.656299068774e-01 5.653081291438e-01 5.649534828834e-01 5.645669444656e-01 5.641483298415e-01 5.636983384420e-01 5.632172227237e-01 5.627046917376e-01 5.621625595876e-01 5.615896293157e-01 5.609866095025e-01 5.603534496731e-01 5.596934393401e-01 5.590048267306e-01 5.582859868348e-01 5.575412842032e-01 5.567693016177e-01 5.559708643089e-01 5.551461308769e-01 5.542964263776e-01 5.534229594578e-01 5.525240725620e-01 5.516026086471e-01 5.506583257068e-01 5.496915026922e-01 5.487042479771e-01 5.476970834017e-01 5.466690099750e-01 5.456233150589e-01 5.445588783689e-01 5.434785329075e-01 5.423819610263e-01 5.412697827199e-01 5.401432576277e-01 5.390049875598e-01 5.378539476348e-01 5.366923033446e-01 5.355205304815e-01 5.343405406231e-01 5.331531284405e-01 5.319597444370e-01 5.307608686697e-01 5.295591828730e-01 5.283555470524e-01 5.271496971087e-01 5.259457667093e-01 5.247434222518e-01 5.235443945612e-01 5.223504900985e-01 5.211628638333e-01 5.199841777787e-01 5.188144781579e-01 5.176568324621e-01 5.165125528363e-01 5.153825506732e-01 5.142697389216e-01 5.131748105861e-01 5.121006106689e-01 5.110481052259e-01 5.100194215478e-01 5.090172569627e-01 5.080430444705e-01 5.070974781687e-01 5.061851653765e-01 5.053052063654e-01 5.044621314461e-01 5.036561749286e-01 5.028908843675e-01 5.021668702557e-01 5.014872494346e-01 5.008539781824e-01 5.002676878223e-01 4.997330056499e-01 4.992502081044e-01 4.988218594843e-01 4.984501731787e-01 4.981368112537e-01 4.978839966348e-01 4.976941785854e-01 4.975691333964e-01 4.975097453954e-01 4.975191714085e-01 4.975988384708e-01 4.977520982252e-01 4.979781698618e-01 4.982807760320e-01 4.986602391222e-01 4.991197270997e-01 4.996599061102e-01 5.002815989369e-01 5.009880281470e-01 5.017788067665e-01 5.026569331310e-01 5.036233070703e-01 5.046765265244e-01 5.058228197330e-01 5.070579852046e-01 5.083859285424e-01 5.098067187585e-01 5.113200717433e-01 5.129292961833e-01 5.146307093326e-01 5.164293744829e-01 5.183229983117e-01 5.203111378875e-01 5.223971019150e-01 5.245764051185e-01 5.268535704734e-01 5.292255224629e-01 5.316925350663e-01 5.342556074130e-01 5.369114551603e-01 5.396637319176e-01 5.425066683876e-01 5.454435759289e-01 5.484729694766e-01 5.515916298129e-01 5.548015824902e-01 5.580989912893e-01 5.614856380450e-01 5.649577997808e-01 5.685147999557e-01 5.721569538944e-01 5.758789055102e-01 5.796837235669e-01 5.835666131570e-01 5.875271580906e-01 5.915643464220e-01 5.956735213779e-01 5.998584573046e-01 6.041099988096e-01 6.084320922861e-01 6.128197622981e-01 6.172713490063e-01 6.217878439435e-01 6.263609485282e-01 6.309963752400e-01 6.356851992751e-01 6.404285137134e-01 6.452244044672e-01 6.500678442690e-01 6.549618940167e-01 6.598967399229e-01 6.648776352510e-01 6.698967756675e-01 6.749535785921e-01 6.800482691653e-01 6.851732280518e-01 6.903325887093e-01 6.955172092283e-01 7.007297798237e-01 7.059670077796e-01 7.112219229958e-01 7.165000978287e-01 7.217903660565e-01 7.270982270519e-01 7.324156075440e-01 7.377422831539e-01 7.430771018849e-01 7.484131538653e-01 7.537546910029e-01 7.590926692437e-01 7.644292768133e-01 7.697602820483e-01 7.750816542521e-01 7.803961182011e-01 7.856933522940e-01 7.909790861830e-01 7.962453186795e-01 8.014916027041e-01 8.067172118869e-01 8.119139218550e-01 8.170890213255e-01 8.222296099800e-01 8.273416107067e-01 8.324184089219e-01 8.374559213657e-01 8.424590662704e-01 8.474169349176e-01 8.523343236155e-01 8.572031421235e-01 8.620252793778e-01 8.667988256648e-01 8.715148866172e-01 8.761818587867e-01 8.807857728024e-01 8.853350772336e-01 8.898208080613e-01 8.942412707558e-01 8.986011870650e-01 9.028855270790e-01 9.071066311297e-01 9.112516897001e-01 9.153233452002e-01 9.193209993023e-01 9.232350853993e-01 9.270765387511e-01 9.308273433727e-01 9.345007917940e-01 9.380848496307e-01 9.415794449193e-01 9.449904702894e-01 9.483010216453e-01 9.515271001772e-01 9.546502572141e-01 9.576810234275e-01 9.606128200561e-01 9.634395764467e-01 9.661741378577e-01 9.687936869145e-01 9.713188429649e-01 9.737298974384e-01 9.760364976692e-01 9.782356925740e-01 9.803159001184e-01 9.822966525316e-01 9.841504808491e-01 9.859011988682e-01 9.875300034144e-01 9.890417698846e-01 9.904420173430e-01 9.917126250405e-01 9.928769600062e-01 9.939069653170e-01 9.948265548517e-01 9.956190687610e-01 9.962857358266e-01 9.968392438469e-01 9.972540393817e-01 9.975604164877e-01 9.977275151849e-01 9.977791247404e-01 9.977031748250e-01 9.974955211997e-01 9.971747521748e-01 9.967116482763e-01 9.961407756031e-01 9.954300988507e-01 9.946016817998e-01 9.936497277275e-01 9.925648718111e-01 9.913707346544e-01 9.900358735826e-01 9.885960640086e-01 9.870221719934e-01 9.853340721833e-01 9.835287334551e-01 9.815954616872e-01 9.795615337358e-01 9.773935102182e-01 9.751287946745e-01 9.727397644045e-01 9.702454529678e-01 9.676459782862e-01 9.649310761477e-01 9.621266687228e-01 9.592033427532e-01 9.561969199287e-01 9.530821094809e-01 9.498790616068e-01 9.465873421949e-01 9.431993349291e-01 9.397401192690e-01 9.361839987616e-01 9.325652840197e-01 9.288608459187e-01 9.250917551617e-01 9.212570528828e-01 9.173532866534e-01 9.134029884615e-01 9.093854958252e-01 9.053327734573e-01 9.012260352192e-01 8.970854048287e-01 8.929108292344e-01 8.887013315033e-01 8.844782632432e-01 8.802263464354e-01 8.759720239094e-01 8.717040016362e-01 8.674387867013e-01 8.631797443403e-01 8.589282919511e-01 8.547024068016e-01 8.504921512151e-01 8.463214511140e-01 8.421821940027e-01 8.380909714020e-01 8.340512923515e-01 8.300675880457e-01 8.261534772511e-01 8.223067787723e-01 8.185442658143e-01 8.148649912396e-01 8.112808246985e-01 8.077964806232e-01 8.044185038881e-01 8.011565075031e-01 7.980147893545e-01 7.950009017185e-01 7.921203739703e-01 7.893819702956e-01 7.867897581774e-01 7.843504739798e-01 7.820687365624e-01 7.799531598419e-01 7.780052252193e-01 7.762318303068e-01 7.746378914058e-01 7.732251569197e-01 7.720023168011e-01 7.709654562229e-01 7.701262160478e-01 7.694783306927e-01 7.690316024154e-01 7.687845418721e-01 7.687345717499e-01 7.688929715419e-01 7.692446159261e-01 7.698047569809e-01 7.705611391673e-01 7.715188839155e-01 7.726764930542e-01 7.740229725580e-01 7.755704067411e-01 7.772984725849e-01 7.792206034583e-01 7.813187199332e-01 7.835949296673e-01 7.860469705915e-01 7.886586703604e-01 7.914406950864e-01 7.943678149418e-01 7.974524960634e-01 8.006736230957e-01 8.040303500886e-01 8.075200225414e-01 8.111207826987e-01 8.148441557722e-01 8.186645965460e-01 8.225874826481e-01 8.265978913228e-01 8.306860880873e-01 8.348514757984e-01 8.390748196504e-01 8.433601205183e-01 8.476856972405e-01 8.520550592431e-01 8.564529625290e-01 8.608693640418e-01 8.653047543472e-01 8.697381808031e-01 8.741748237519e-01 8.785943489532e-01 8.829970539834e-01 8.873706292662e-01 8.917071130419e-01 8.960031268196e-01 9.002432451970e-01 9.044283773202e-01 9.085422928078e-01 9.125873776351e-01 9.165484070273e-01 9.204219305153e-01 9.242010154702e-01 9.278775607490e-01 9.314489250347e-01 9.349039109350e-01 9.382399801956e-01 9.414487236668e-01 9.445263970437e-01 9.474671067191e-01 9.502646307117e-01 9.529152650389e-01 9.554124575024e-01 9.577531313831e-01 9.599315922688e-01 9.619450171456e-01 9.637883731687e-01 9.654584379740e-01 9.669513996680e-01 9.682648180125e-01 9.693964038024e-01 9.703392027789e-01 9.710968033008e-01 9.716624305941e-01 9.720374050667e-01 9.722184205891e-01 9.722033190234e-01 9.719952326193e-01 9.715869700639e-01 9.709861205588e-01 9.701852478423e-01 9.691904216276e-01 9.680010861302e-01 9.666155557234e-01 9.650401736981e-01 9.632707819045e-01 9.613177260644e-01 9.591760744653e-01 9.568537489767e-01 9.543549263414e-01 9.516799224457e-01 9.488378083288e-01 9.458299882071e-01 9.426656803903e-01 9.393482711987e-01 9.358876790772e-01 9.322865304499e-01 9.285585668123e-01 9.247097083229e-01 9.207487642129e-01 9.166871908764e-01 9.125323905322e-01 9.083010418652e-01 9.039988196423e-01 8.996431242508e-01 8.952450868937e-01 8.908166738052e-01 8.863781233843e-01 8.819364453564e-01 8.775164102539e-01 8.731274369453e-01 8.687900883784e-01 8.645220179875e-01 8.603379817409e-01 8.562629410581e-01 8.523075634697e-01 8.485005090921e-01 8.448539679145e-01 8.413907332699e-01 8.381323419563e-01 8.350934833498e-01 8.323022959786e-01 8.297682979545e-01 8.275184957178e-01 8.255677219626e-01 8.239334529964e-01 8.226381549527e-01 8.216883365699e-01 8.211086886395e-01 8.209061601083e-01 8.210953499152e-01 8.216880646008e-01 8.226901648343e-01 8.241118893011e-01 8.259565753101e-01 8.282265143837e-01 8.309259579476e-01 8.340505543352e-01 8.375978397806e-01 8.415656004213e-01 8.459407940610e-01 8.507197616416e-01 8.558863841312e-01 8.614284854397e-01 8.673335971880e-01 8.735780463555e-01 8.801512202373e-01 8.870248666498e-01 8.941823002832e-01 9.015986491470e-01 9.092475417280e-01 9.171075751340e-01 9.251488534266e-01 9.333474238459e-01 9.416726187514e-01 9.500983192818e-01 9.585958764212e-01 9.671350619165e-01 9.756894780389e-01 9.842277815085e-01 9.927243540258e-01 1.001146407329e+00 1.009469328296e+00 1.017664166416e+00 1.025702166068e+00 1.033558999581e+00 1.041205643894e+00 1.048619804760e+00 1.055772796006e+00 1.062645286342e+00 1.069212723547e+00 1.075451333346e+00 1.081344852156e+00 1.086867755251e+00 1.092008747303e+00 1.096745721565e+00 1.101064442468e+00 1.104952538239e+00 1.108395243593e+00 1.111383205418e+00 1.113906135459e+00 1.115956627824e+00 1.117527210036e+00 1.118616832210e+00 1.119219218239e+00 1.119336405514e+00 1.118969214450e+00 1.118119414301e+00 1.116796588269e+00 1.115002651732e+00 1.112751991690e+00 1.110054605759e+00 1.106922115151e+00 1.103375216163e+00 1.099426543739e+00 1.095100397916e+00 1.090418132596e+00 1.085402112962e+00 1.080079994660e+00 1.074480971166e+00 1.068634976759e+00 1.062572444371e+00 1.056328459063e+00 1.049937225940e+00 1.043437305551e+00 1.036861997604e+00 1.030255845872e+00 1.023654447326e+00 1.017097052812e+00 1.010628417280e+00 1.004281279126e+00 9.981042283814e-01 9.921281780057e-01 9.863928936476e-01 9.809379107290e-01 9.757931266901e-01 9.709943839611e-01 9.665674612511e-01 9.625418825579e-01 9.589401438200e-01 9.557825290567e-01 9.530836481488e-01 9.508580207321e-01 9.491133333440e-01 9.478503995299e-01 9.470761888607e-01 9.467794334153e-01 9.469577641385e-01 9.475969834754e-01 9.486805196300e-01 9.501943512944e-01 9.521123031698e-01 9.544145148152e-01 9.570727906207e-01 9.600586475806e-01 9.633461984501e-01 9.669016548269e-01 9.706967201198e-01 9.746979068466e-01 9.788770210843e-01 9.832008419639e-01 9.876417216897e-01 9.921682501291e-01 9.967541599321e-01 1.001370691258e+00 1.005994050739e+00 1.010600226228e+00 1.015164964323e+00 1.019669939661e+00 1.024092267174e+00 1.028416032569e+00 1.032624689277e+00 1.036700708167e+00 1.040633815744e+00 1.044403864888e+00 1.048006320174e+00 1.051424623039e+00 1.054649288147e+00 1.057670884255e+00 1.060478282470e+00 1.063065515735e+00 1.065417804171e+00 1.067532929481e+00 1.069398736747e+00 1.071008269320e+00 1.072355961677e+00 1.073431241216e+00 1.074232650345e+00 1.074750689554e+00 1.074987141625e+00 1.074935852477e+00 1.074596564748e+00 1.073975793244e+00 1.073071749246e+00 1.071897636828e+00 1.070461022268e+00 1.068779152305e+00 1.066869856812e+00 1.064757675233e+00 1.062474262320e+00 1.060048575927e+00 1.057526530881e+00 1.054951005205e+00 1.052373835217e+00 1.049852486400e+00 1.047449396984e+00 1.045232887119e+00 1.043272166576e+00 1.041644915573e+00 1.040427239047e+00 1.039696591229e+00 1.039532339003e+00 1.040008441348e+00 1.041198500171e+00 1.043167101367e+00 1.045973772128e+00 1.049666773042e+00 1.054285137105e+00 1.059853978155e+00 1.066385617256e+00 1.073877893794e+00 1.082312318137e+00 1.091657661815e+00 1.101864582424e+00 1.112872402776e+00 1.124607959260e+00 1.136983370338e+00 1.149903646427e+00 1.163264179111e+00 1.176954640144e+00 1.190859978417e+00 1.204863052774e+00 1.218847534939e+00 1.232697919221e+00 1.246300129171e+00 1.259550119514e+00 1.272345376463e+00 1.284594403947e+00 1.296213397793e+00 1.307129125758e+00 1.317281965826e+00 1.326614933932e+00 1.335096130523e+00 1.342695466945e+00 1.349396461610e+00 1.355200515463e+00 1.360112089126e+00 1.364152517709e+00 1.367349819535e+00 1.369741664427e+00 1.371376301863e+00 1.372300037967e+00 1.372573820079e+00 1.372255866488e+00 1.371407596442e+00 1.370091695056e+00 1.368365468075e+00 1.366289160384e+00 1.363915704034e+00 1.361292748163e+00 1.358468339889e+00 1.355474098228e+00 1.352347798742e+00 1.349116146165e+00 1.345798952385e+00 1.342420699444e+00 1.338993824894e+00 1.335538479074e+00 1.332070743869e+00 1.328610319012e+00 1.325182087364e+00 1.321812589220e+00 1.318539739148e+00 1.315403656436e+00 1.312450692388e+00 1.309740195224e+00 1.307329223786e+00 1.305283370132e+00 1.303666500089e+00 1.302546458984e+00 1.301982714911e+00 1.302026242815e+00 1.302722640825e+00 1.304097234497e+00 1.306161607864e+00 1.308903941048e+00 1.312292580799e+00 1.316272691766e+00 1.320764345231e+00 1.325669632899e+00 1.330866534461e+00 1.336217484470e+00 1.341571460174e+00 1.346769666395e+00 1.351647857171e+00 1.356042777224e+00 1.359799287751e+00 1.362771760891e+00 1.364832094784e+00 1.365870970553e+00 1.365807298675e+00 1.364579867956e+00 1.362167064406e+00 1.358571682240e+00 1.353831412653e+00 1.348020484247e+00 1.341235971827e+00 1.333615510076e+00 1.325315558961e+00 1.316516270577e+00 1.307425892298e+00 1.298252615076e+00 1.289224208144e+00 1.280560629957e+00 1.272476834077e+00 1.265178681730e+00 1.258841341898e+00 1.253622563103e+00 1.249638207387e+00 1.246966166736e+00 1.245651263672e+00 1.245677833131e+00 1.247005853359e+00 1.249539330199e+00 1.253144537255e+00 1.257668134277e+00 1.262901912607e+00 1.268646365284e+00 1.274665446345e+00 1.280718914133e+00 1.286588261549e+00 1.292020392249e+00 1.296829348113e+00 1.300808839979e+00 1.303794277829e+00 1.305679236351e+00 1.306339867076e+00 1.305760828861e+00 1.303917158594e+00 1.300850216177e+00 1.296662507299e+00 1.291447554316e+00 1.285397093152e+00 1.278682770050e+00 1.271524039321e+00 1.264157021481e+00 1.256796005780e+00 1.249691758393e+00 1.243035691527e+00 1.237042234414e+00 1.231864151974e+00 1.227561931539e+00 1.222460619818e+00 1.217518671273e+00 1.213917866971e+00 1.212599418210e+00 1.213857327399e+00 1.217230284459e+00 1.221707172314e+00 1.226096199813e+00 1.229499393329e+00 1.231663611995e+00 1.233039630900e+00 1.234564482643e+00 1.237287944003e+00 1.241906691754e+00 1.248422506310e+00 1.256131765299e+00 1.263873936734e+00 1.270435072174e+00 1.274991525156e+00 1.277407414039e+00 1.278220073355e+00 1.278412235852e+00 1.279016285134e+00 1.280662377019e+00 1.283300717405e+00 1.286215453966e+00 1.288279497701e+00 1.288353571821e+00 1.285714824854e+00 1.280301464389e+00 1.272683973545e+00 1.263853572333e+00 1.254825048447e+00 1.246215654358e+00 1.238025340144e+00 1.229670526192e+00 1.220251569032e+00 1.208955302687e+00 1.195458788824e+00 1.180096012797e+00 1.163702242304e+00 1.146997394955e+00 1.128786441294e+00 1.094255110010e+00 1.020848359967e+00 9.333845736258e-01 8.696691742672e-01 8.623482251896e-01 9.115153745547e-01 9.843036934995e-01 1.041796795307e+00 1.057977902549e+00 1.024564858624e+00 9.514074584970e-01 8.662756109838e-01 8.100896366226e-01 8.165693295546e-01 8.828768721119e-01 9.728847895340e-01 1.047317838516e+00 1.081051909824e+00 1.066242721043e+00 1.011896849838e+00 9.428413888904e-01 8.945426979484e-01 8.967283698926e-01 9.509431388499e-01 1.029622856062e+00 1.097841790424e+00 1.130164989382e+00 1.115979625553e+00 1.060108237293e+00 9.824849431588e-01 9.154296639488e-01 8.926425037256e-01 9.276466888088e-01 1.002747173602e+00 1.084867750576e+00 1.145518727183e+00 1.168741472050e+00 1.151607197379e+00 1.102776934848e+00 1.040196930725e+00 9.868621413223e-01 9.630232105957e-01 9.764731336142e-01 1.019190995215e+00 1.074203079114e+00 1.125145170955e+00 1.161181793023e+00 1.177583313488e+00 1.174517254626e+00 1.155544309454e+00 1.126529119952e+00 1.094755597820e+00 1.068040738126e+00 1.053154237684e+00 1.053668312848e+00 1.068242593008e+00 1.090649741516e+00 1.111944176996e+00 1.123409430460e+00 1.119222905938e+00 1.098023022290e+00 1.063401912370e+00 1.023177368284e+00 9.872203971165e-01 9.640596156415e-01 9.572758428765e-01 9.641586901909e-01 9.775607905338e-01 9.896342810111e-01 9.949258234035e-01 9.917358975488e-01 9.820263358931e-01 9.701797299109e-01 9.612697651349e-01 9.590952100608e-01 9.648028591515e-01 9.765809976810e-01 9.904912726639e-01 1.002018673638e+00 1.007535061751e+00 1.005483948676e+00 9.968698374112e-01 9.851243896889e-01 9.750540878233e-01 9.709599149232e-01 9.746371736308e-01 9.842353519852e-01 9.949898718454e-01 1.001281078533e+00 9.990895716966e-01 9.876797921958e-01 9.700628958392e-01 9.520587886602e-01 9.399478761604e-01 9.376626413388e-01 9.448704115910e-01 9.574589397843e-01 9.698504366678e-01 9.776046281020e-01 9.788725099349e-01 9.742774632687e-01 9.657714780724e-01 9.550631519644e-01 9.427836214308e-01 9.287184570746e-01 9.130304875243e-01 8.975090865230e-01 8.856660044808e-01 8.812666518685e-01 8.856278970203e-01 8.957800540098e-01 9.049484679238e-01 9.054357895980e-01 8.922376454079e-01 8.659021762973e-01 8.338803737185e-01 8.091050842966e-01 8.047888127538e-01 8.263734942783e-01 8.672214609383e-01 9.124970430443e-01 9.469430035117e-01 9.606598753509e-01 9.527850822221e-01 9.564579609976e-01
 7.523798799381e-01 7.524545315484e-01 7.525393107647e-01 7.525121181340e-01 7.523085132234e-01 7.519557926195e-01 7.515773080482e-01 7.513215867575e-01 7.512567397559e-01 7.513160192615e-01 7.513514060510e-01 7.512366119133e-01 7.509449922552e-01 7.505531905861e-01 7.501972264986e-01 7.499878544227e-01 7.499353347843e-01 7.499450242410e-01 7.498854052663e-01 7.496837607860e-01 7.493577040307e-01 7.489848489579e-01 7.486497321713e-01 7.484056283300e-01 7.482572582731e-01 7.481544069499e-01 7.480119087526e-01 7.477544077811e-01 7.473616424695e-01 7.468843416421e-01 7.464233184753e-01 7.460692158857e-01 7.458498755909e-01 7.457017391073e-01 7.454985226051e-01 7.451331719998e-01 7.445937942031e-01 7.439821926304e-01 7.434450039800e-01 7.430790334335e-01 7.428651219585e-01 7.426847419373e-01 7.423976561996e-01 7.419279209206e-01 7.413099211197e-01 7.406566624975e-01 7.400949587421e-01 7.396874302109e-01 7.394006197186e-01 7.391333016742e-01 7.387645479119e-01 7.382220202534e-01 7.375227906896e-01 7.367719976603e-01 7.361068269025e-01 7.356082684247e-01 7.352437149574e-01 7.348928981263e-01 7.344217354877e-01 7.337682668176e-01 7.329732729044e-01 7.321533416359e-01 7.314321391845e-01 7.308680152274e-01 7.304198505957e-01 7.299814248228e-01 7.294368378624e-01 7.287194916393e-01 7.278476766825e-01 7.269298928952e-01 7.261135423886e-01 7.254894718319e-01 7.250189376929e-01 7.245519450911e-01 7.239197666047e-01 7.230467973889e-01 7.220091420007e-01 7.210031543100e-01 7.202060326843e-01 7.196427577805e-01 7.191684642861e-01 7.185787621594e-01 7.177544115358e-01 7.167327103874e-01 7.156789662743e-01 7.147690323917e-01 7.140679033800e-01 7.134927240791e-01 7.128923197976e-01 7.121528666223e-01 7.112546802627e-01 7.102656272718e-01 7.092933206095e-01 7.084251552877e-01 7.076783973930e-01 7.070045245754e-01 7.063232950921e-01 7.055601223798e-01 7.046772803348e-01 7.036955243061e-01 7.026913248694e-01 7.017551255350e-01 7.009360934464e-01 7.002119428051e-01 6.995022998414e-01 6.987024841051e-01 6.977441933659e-01 6.966451240254e-01 6.955058240565e-01 6.944496885033e-01 6.935431301379e-01 6.927524308244e-01 6.919548049708e-01 6.910076305755e-01 6.898412929155e-01 6.885210377630e-01 6.872094278970e-01 6.860610461275e-01 6.851175043864e-01 6.842731874108e-01 6.833380912930e-01 6.821647825877e-01 6.807671677260e-01 6.793167067162e-01 6.780216118824e-01 6.769749765835e-01 6.760922915825e-01 6.751737847517e-01 6.740464980558e-01 6.726981384833e-01 6.712737455206e-01 6.699629755434e-01 6.688487016058e-01 6.678661289292e-01 6.668642330791e-01 6.657220460729e-01 6.644244530749e-01 6.630548898402e-01 6.617145058296e-01 6.604441604779e-01 6.592202044761e-01 6.579990658356e-01 6.567429779762e-01 6.554309221236e-01 6.540615425522e-01 6.526427367087e-01 6.511949173321e-01 6.497600781695e-01 6.483807193131e-01 6.470581827633e-01 6.457407784107e-01 6.443653437848e-01 6.429115669918e-01 6.414148856568e-01 6.399396676658e-01 6.385275506655e-01 6.371564761310e-01 6.357667373282e-01 6.343188822392e-01 6.328223169284e-01 6.313095837444e-01 6.298005907114e-01 6.282868671443e-01 6.267515635429e-01 6.251915797868e-01 6.236254470262e-01 6.220695936431e-01 6.205117554006e-01 6.189229873861e-01 6.172948705375e-01 6.156508342917e-01 6.140243274834e-01 6.124296385116e-01 6.108450849248e-01 6.092353955035e-01 6.075855484584e-01 6.059154241175e-01 6.042501006022e-01 6.025936629739e-01 6.009295224839e-01 5.992393433856e-01 5.975215145950e-01 5.957897524048e-01 5.940591370510e-01 5.923238608876e-01 5.905690363383e-01 5.887892111740e-01 5.869951947086e-01 5.851973032321e-01 5.834006068580e-01 5.816006048361e-01 5.797874692491e-01 5.779569838923e-01 5.761147625229e-01 5.742654085711e-01 5.724091165231e-01 5.705447447192e-01 5.686709569778e-01 5.667839835598e-01 5.648850088454e-01 5.629764963536e-01 5.610617877040e-01 5.591363743113e-01 5.571998404047e-01 5.552494235577e-01 5.532862748798e-01 5.513140356822e-01 5.493348548568e-01 5.473455106142e-01 5.453423277587e-01 5.433251067154e-01 5.413005456099e-01 5.392687749286e-01 5.372301298886e-01 5.351806031183e-01 5.331176379803e-01 5.310457468589e-01 5.289670578705e-01 5.268825177262e-01 5.247864289576e-01 5.226735524214e-01 5.205510310111e-01 5.184195553030e-01 5.162816628337e-01 5.141317019264e-01 5.119686516557e-01 5.097943328535e-01 5.076134048736e-01 5.054279034805e-01 5.032331041350e-01 5.010250209626e-01 4.988073850110e-01 4.965826438046e-01 4.943502039621e-01 4.921094668746e-01 4.898578528898e-01 4.875948983785e-01 4.853218017859e-01 4.830409172603e-01 4.807516705751e-01 4.784523009788e-01 4.761442195000e-01 4.738271957843e-01 4.715013375196e-01 4.691691293707e-01 4.668278761273e-01 4.644759842351e-01 4.621175199329e-01 4.597500094587e-01 4.573741498212e-01 4.549889691753e-01 4.525971082651e-01 4.501965903628e-01 4.477886213604e-01 4.453730198215e-01 4.429485474331e-01 4.405154273403e-01 4.380766253214e-01 4.356318777558e-01 4.331792216983e-01 4.307192696443e-01 4.282520108636e-01 4.257767601050e-01 4.232957252753e-01 4.208085538886e-01 4.183133899221e-01 4.158108851002e-01 4.133019256343e-01 4.107881275915e-01 4.082676427164e-01 4.057422269868e-01 4.032099954164e-01 4.006716800828e-01 3.981284501725e-01 3.955793359631e-01 3.930254639131e-01 3.904670212236e-01 3.879043273137e-01 3.853363582013e-01 3.827641576952e-01 3.801874726837e-01 3.776062181840e-01 3.750226656472e-01 3.724347069947e-01 3.698441731251e-01 3.672500285514e-01 3.646526546623e-01 3.620524655893e-01 3.594499892607e-01 3.568453390509e-01 3.542394828378e-01 3.516319869174e-01 3.490228321297e-01 3.464128379039e-01 3.438008032769e-01 3.411897972933e-01 3.385784642448e-01 3.359675556697e-01 3.333577679119e-01 3.307472418541e-01 3.281382964471e-01 3.255306338842e-01 3.229263281062e-01 3.203233492636e-01 3.177227461281e-01 3.151260007671e-01 3.125312896217e-01 3.099411547806e-01 3.073557814952e-01 3.047757238676e-01 3.022011108836e-01 2.996324303496e-01 2.970694346378e-01 2.945128644235e-01 2.919650374801e-01 2.894246424165e-01 2.868925538120e-01 2.843704573823e-01 2.818570742237e-01 2.793553534152e-01 2.768641718833e-01 2.743857333205e-01 2.719199929928e-01 2.694675236067e-01 2.670284325981e-01 2.646023479676e-01 2.621932693949e-01 2.598002172119e-01 2.574248334538e-01 2.550698729875e-01 2.527332136790e-01 2.504154144570e-01 2.481168408463e-01 2.458403895396e-01 2.435871397165e-01 2.413574865917e-01 2.391549401281e-01 2.369780534207e-01 2.348286040265e-01 2.327072616424e-01 2.306135383080e-01 2.285497332815e-01 2.265184827334e-01 2.245199861811e-01 2.225585714844e-01 2.206346466051e-01 2.187464364688e-01 2.168956747691e-01 2.150828537647e-01 2.133107062001e-01 2.115822742813e-01 2.098999076462e-01 2.082636861524e-01 2.066755157697e-01 2.051347430815e-01 2.036421339943e-01 2.021996541363e-01 2.008104836356e-01 1.994765176979e-01 1.982007173531e-01 1.969826351651e-01 1.958226817258e-01 1.947221648177e-01 1.936808260003e-01 1.927017633516e-01 1.917884724218e-01 1.909411452905e-01 1.901608960657e-01 1.894489538153e-01 1.888039778177e-01 1.882269007865e-01 1.877211496906e-01 1.872865992798e-01 1.869253818595e-01 1.866378155760e-01 1.864226388244e-01 1.862802576326e-01 1.862117149655e-01 1.862168139891e-01 1.862975769368e-01 1.864552609310e-01 1.866858596599e-01 1.869918436492e-01 1.873712441004e-01 1.878227461013e-01 1.883499226049e-01 1.889491174730e-01 1.896214082876e-01 1.903673357033e-01 1.911831555185e-01 1.920676797431e-01 1.930218349844e-01 1.940443383416e-01 1.951346744610e-01 1.962910742043e-01 1.975120948810e-01 1.987963820437e-01 2.001428050687e-01 2.015508163609e-01 2.030197052816e-01 2.045464039103e-01 2.061301618116e-01 2.077691447010e-01 2.094619400663e-01 2.112077275723e-01 2.130062632472e-01 2.148566914338e-01 2.167547623125e-01 2.186994909680e-01 2.206881240228e-01 2.227228574585e-01 2.248020847930e-01 2.269233854495e-01 2.290853598143e-01 2.312859135546e-01 2.335231980650e-01 2.357969679621e-01 2.381063782507e-01 2.404500077786e-01 2.428259307359e-01 2.452344919403e-01 2.476716699476e-01 2.501382295770e-01 2.526324373130e-01 2.551531378287e-01 2.577000465255e-01 2.602701115676e-01 2.628644108922e-01 2.654815713705e-01 2.681201424106e-01 2.707790820309e-01 2.734564790725e-01 2.761525146755e-01 2.788667222920e-01 2.815983940386e-01 2.843447196242e-01 2.871080546240e-01 2.898840747210e-01 2.926724161648e-01 2.954740887804e-01 2.982874056352e-01 3.011118944049e-01 3.039472179631e-01 3.067912719935e-01 3.096438007779e-01 3.125042174870e-01 3.153714546600e-01 3.182457888166e-01 3.211267457312e-01 3.240123846367e-01 3.269029047175e-01 3.297964303052e-01 3.326930152220e-01 3.355931968967e-01 3.384957109214e-01 3.414001546260e-01 3.443051899893e-01 3.472091473963e-01 3.501131513853e-01 3.530168880196e-01 3.559197574214e-01 3.588214142269e-01 3.617203905377e-01 3.646155376801e-01 3.675075130201e-01 3.703951473765e-01 3.732796835520e-01 3.761597675399e-01 3.790346568666e-01 3.819033182547e-01 3.847658199510e-01 3.876206285585e-01 3.904692231527e-01 3.933115639258e-01 3.961459887497e-01 3.989711028380e-01 4.017874335617e-01 4.045931434202e-01 4.073912403579e-01 4.101788566246e-01 4.129558098058e-01 4.157221089904e-01 4.184751299562e-01 4.212167067849e-01 4.239468553676e-01 4.266637300950e-01 4.293683474553e-01 4.320593445417e-01 4.347352631723e-01 4.373971967634e-01 4.400448828436e-01 4.426786321535e-01 4.452961856417e-01 4.478977251105e-01 4.504832577556e-01 4.530524134956e-01 4.556054883351e-01 4.581415741852e-01 4.606604459805e-01 4.631609614298e-01 4.656425752319e-01 4.681064216909e-01 4.705510675937e-01 4.729767411228e-01 4.753814067422e-01 4.777665901791e-01 4.801316692959e-01 4.824764377471e-01 4.848002762980e-01 4.871016315937e-01 4.893816082609e-01 4.916396301194e-01 4.938759506530e-01 4.960901732304e-01 4.982807312821e-01 5.004469388486e-01 5.025920251407e-01 5.047118117737e-01 5.068072735198e-01 5.088788976003e-01 5.109256698933e-01 5.129467435240e-01 5.149424108534e-01 5.169125671508e-01 5.188564213321e-01 5.207745247696e-01 5.226648046653e-01 5.245292648240e-01 5.263658209074e-01 5.281758102407e-01 5.299580246486e-01 5.317114267884e-01 5.334369986784e-01 5.351339741556e-01 5.368020104423e-01 5.384412611221e-01 5.400509843606e-01 5.416310282942e-01 5.431822091568e-01 5.447013512559e-01 5.461915672775e-01 5.476517960315e-01 5.490798989167e-01 5.504783768083e-01 5.518448127749e-01 5.531795272734e-01 5.544829017808e-01 5.557545138067e-01 5.569935085197e-01 5.582006114660e-01 5.593753097550e-01 5.605177465160e-01 5.616262843908e-01 5.627019527275e-01 5.637454543397e-01 5.647547585025e-01 5.657309096025e-01 5.666728237069e-01 5.675813118144e-01 5.684567503218e-01 5.692973162962e-01 5.701027434752e-01 5.708749258450e-01 5.716122573315e-01 5.723154681207e-01 5.729833945907e-01 5.736164141897e-01 5.742143036433e-01 5.747783528332e-01 5.753065940913e-01 5.758006574091e-01 5.762593537175e-01 5.766831295900e-01 5.770719002136e-01 5.774240739983e-01 5.777429416128e-01 5.780255198214e-01 5.782734292518e-01 5.784862724386e-01 5.786634385530e-01 5.788073549114e-01 5.789142134603e-01 5.789872909607e-01 5.790254680141e-01 5.790289775488e-01 5.789984038007e-01 5.789321332359e-01 5.788329674137e-01 5.786990987808e-01 5.785312737781e-01 5.783298308097e-01 5.780945981458e-01 5.778269684991e-01 5.775248392344e-01 5.771908422366e-01 5.768242995439e-01 5.764252635480e-01 5.759936026028e-01 5.755318218217e-01 5.750374224265e-01 5.745126945303e-01 5.739577900534e-01 5.733719288813e-01 5.727572570900e-01 5.721134627686e-01 5.714399616999e-01 5.707389835691e-01 5.700096946916e-01 5.692540436497e-01 5.684711222291e-01 5.676623084900e-01 5.668281884415e-01 5.659692078296e-01 5.650854860886e-01 5.641799151252e-01 5.632509370546e-01 5.622998895744e-01 5.613275116260e-01 5.603350825406e-01 5.593238826308e-01 5.582932977484e-01 5.572453744185e-01 5.561802177996e-01 5.550995172670e-01 5.540044716139e-01 5.528956453604e-01 5.517734890430e-01 5.506400445450e-01 5.494963778430e-01 5.483431569358e-01 5.471812748557e-01 5.460143401878e-01 5.448404109915e-01 5.436622285233e-01 5.424820540519e-01 5.412995607308e-01 5.401176539991e-01 5.389362368416e-01 5.377583153211e-01 5.365844253554e-01 5.354169327607e-01 5.342562884319e-01 5.331048025536e-01 5.319645252769e-01 5.308361685750e-01 5.297221641237e-01 5.286253582987e-01 5.275447006282e-01 5.264850622334e-01 5.254457529235e-01 5.244303233308e-01 5.234404673234e-01 5.224778598445e-01 5.215445300329e-01 5.206421728737e-01 5.197719960317e-01 5.189381799794e-01 5.181422496070e-01 5.173843922078e-01 5.166690227281e-01 5.159960545993e-01 5.153700755474e-01 5.147912385864e-01 5.142611855831e-01 5.137844694048e-01 5.133607245821e-01 5.129943355210e-01 5.126847851336e-01 5.124361821419e-01 5.122500118919e-01 5.121273432497e-01 5.120721769046e-01 5.120838140176e-01 5.121664712412e-01 5.123208995937e-01 5.125490275330e-01 5.128546054514e-01 5.132354203018e-01 5.136969086084e-01 5.142381619709e-01 5.148616627676e-01 5.155705537119e-01 5.163623053525e-01 5.172419357227e-01 5.182095167449e-01 5.192660670805e-01 5.204133562939e-01 5.216504875040e-01 5.229821364332e-01 5.244052725318e-01 5.259222374161e-01 5.275350213170e-01 5.292409110596e-01 5.310448019899e-01 5.329426712449e-01 5.349375505578e-01 5.370287532186e-01 5.392148362833e-01 5.415009808369e-01 5.438795287814e-01 5.463571596047e-01 5.489293234228e-01 5.515960849875e-01 5.543597643091e-01 5.572156132760e-01 5.601672085592e-01 5.632094896073e-01 5.663439391861e-01 5.695710759289e-01 5.728850718457e-01 5.762908601792e-01 5.797813419338e-01 5.833603145821e-01 5.870229580535e-01 5.907675061053e-01 5.945968058773e-01 5.985034041785e-01 6.024908837578e-01 6.065544798970e-01 6.106929811934e-01 6.149057002635e-01 6.191881316884e-01 6.235432465309e-01 6.279611043638e-01 6.324475996003e-01 6.369970793196e-01 6.416068227432e-01 6.462781638696e-01 6.510021490942e-01 6.557852158180e-01 6.606192763633e-01 6.655017563664e-01 6.704355292663e-01 6.754117272692e-01 6.804346975429e-01 6.854949115347e-01 6.905964102386e-01 6.957337110522e-01 7.009031040755e-01 7.061071253253e-01 7.113353730011e-01 7.165943909812e-01 7.218741572571e-01 7.271762058766e-01 7.324996729774e-01 7.378351696653e-01 7.431891233907e-01 7.485510472804e-01 7.539244255599e-01 7.593033694311e-01 7.646854382031e-01 7.700718391458e-01 7.754535632255e-01 7.808359108958e-01 7.862084546873e-01 7.915749241940e-01 7.969311369948e-01 8.022700026452e-01 8.075977391167e-01 8.129021838837e-01 8.181901020721e-01 8.234521016777e-01 8.286872449497e-01 8.338979352539e-01 8.390735104602e-01 8.442213963765e-01 8.493290072199e-01 8.544004350373e-01 8.594321105237e-01 8.644183584507e-01 8.693647257247e-01 8.742578723559e-01 8.791064432126e-01 8.838991153143e-01 8.886372830307e-01 8.933223256539e-01 8.979430419050e-01 9.025083336177e-01 9.070050944807e-01 9.114388408955e-01 9.158050558303e-01 9.200978901485e-01 9.243249495099e-01 9.284695297057e-01 9.325450054598e-01 9.365369070285e-01 9.404492266025e-01 9.442821359732e-01 9.480237022149e-01 9.516865635653e-01 9.552523135486e-01 9.587346623191e-01 9.621217724844e-01 9.654118826162e-01 9.686127602772e-01 9.717061955235e-01 9.747103179483e-01 9.776048038184e-01 9.804001582821e-01 9.830919879970e-01 9.856722627510e-01 9.881535845172e-01 9.905137715011e-01 9.927755901904e-01 9.949158961672e-01 9.969460009477e-01 9.988644111352e-01 1.000657419769e+00 1.002346694784e+00 1.003902292084e+00 1.005350444020e+00 1.006671957026e+00 1.007871894251e+00 1.008956316230e+00 1.009903683314e+00 1.010743670268e+00 1.011443592787e+00 1.012028938664e+00 1.012484271878e+00 1.012808856328e+00 1.013017562020e+00 1.013082990695e+00 1.013038832881e+00 1.012851116651e+00 1.012545782869e+00 1.012109971215e+00 1.011541106321e+00 1.010856844461e+00 1.010029145663e+00 1.009092056761e+00 1.008013303204e+00 1.006818123238e+00 1.005496700036e+00 1.004043346475e+00 1.002481231082e+00 1.000777768710e+00 9.989713894164e-01 9.970302444534e-01 9.949786281884e-01 9.928099812662e-01 9.905170431528e-01 9.881241619701e-01 9.856017007768e-01 9.829868070555e-01 9.802500351694e-01 9.774152166540e-01 9.744771783229e-01 9.714299201462e-01 9.682984514572e-01 9.650553840837e-01 9.617352091099e-01 9.583134229483e-01 9.548123205921e-01 9.512287267684e-01 9.475594823915e-01 9.438262674546e-01 9.400066815389e-01 9.361354600069e-01 9.321888185834e-01 9.281897602442e-01 9.241351691773e-01 9.200266050922e-01 9.158839032205e-01 9.116874617867e-01 9.074692925561e-01 9.032115977853e-01 8.989363228608e-01 8.946409772354e-01 8.903301530472e-01 8.860194300347e-01 8.816992965796e-01 8.773939997661e-01 8.730927319062e-01 8.688152540555e-01 8.645612562817e-01 8.603368571420e-01 8.561564849058e-01 8.520143290121e-01 8.479311682488e-01 8.439013374187e-01 8.399417623037e-01 8.360553758103e-01 8.322464084492e-01 8.285291681019e-01 8.249029488815e-01 8.213816935932e-01 8.179664598932e-01 8.146694111490e-01 8.114937639792e-01 8.084466090896e-01 8.055368743415e-01 8.027696941437e-01 8.001501302389e-01 7.976863202300e-01 7.953827180279e-01 7.932445268775e-01 7.912788001637e-01 7.894868675810e-01 7.878786084222e-01 7.864521327754e-01 7.852160016459e-01 7.841722258200e-01 7.833209025990e-01 7.826714732455e-01 7.822177835173e-01 7.819705117973e-01 7.819212641975e-01 7.820776547128e-01 7.824389359472e-01 7.829979784576e-01 7.837673685719e-01 7.847293914469e-01 7.858978946666e-01 7.872579018064e-01 7.888132182306e-01 7.905623620448e-01 7.924916300758e-01 7.946124363694e-01 7.969026247570e-01 7.993735613976e-01 8.020077226195e-01 8.048042067227e-01 8.077609645297e-01 8.108597107504e-01 8.141101499259e-01 8.174871034515e-01 8.209993187723e-01 8.246298252467e-01 8.283710846967e-01 8.322236451837e-01 8.361651305188e-01 8.402042071565e-01 8.443167788968e-01 8.485068235628e-01 8.527587000089e-01 8.570652938111e-01 8.614223221118e-01 8.658110005958e-01 8.702373032842e-01 8.746792795732e-01 8.791376503216e-01 8.835986642476e-01 8.880546488768e-01 8.925012726329e-01 8.969234554876e-01 9.013218556397e-01 9.056788556832e-01 9.099948178560e-01 9.142561519763e-01 9.184583652251e-01 9.225952442581e-01 9.266541891191e-01 9.306349179057e-01 9.345242214172e-01 9.383197533389e-01 9.420118899671e-01 9.455951107905e-01 9.490648946403e-01 9.524115184970e-01 9.556322809419e-01 9.587195351591e-01 9.616687995856e-01 9.644741232473e-01 9.671311472996e-01 9.696348728704e-01 9.719796071129e-01 9.741621397730e-01 9.761771904990e-01 9.780231883037e-01 9.796937872004e-01 9.811875830332e-01 9.824986732735e-01 9.836277788152e-01 9.845697746425e-01 9.853216287526e-01 9.858852588605e-01 9.862527210023e-01 9.864305561935e-01 9.864092766840e-01 9.861943502071e-01 9.857818603188e-01 9.851721297388e-01 9.843689080954e-01 9.833667666152e-01 9.821725305801e-01 9.807835146096e-01 9.792036139915e-01 9.774354041980e-01 9.754794668600e-01 9.733411649023e-01 9.710219303248e-01 9.685281865428e-01 9.658616181641e-01 9.630312907557e-01 9.600389566003e-01 9.568931071652e-01 9.536001474188e-01 9.501660727424e-01 9.466013380249e-01 9.429114112085e-01 9.391097869596e-01 9.352008734234e-01 9.312000567353e-01 9.271162936165e-01 9.229598519541e-01 9.187478012873e-01 9.144874101895e-01 9.101979889358e-01 9.058889547523e-01 9.015806197415e-01 8.972868284528e-01 8.930206866566e-01 8.888064924574e-01 8.846536420635e-01 8.805885148544e-01 8.766226626846e-01 8.727797799113e-01 8.690799586126e-01 8.655366681859e-01 8.621794867823e-01 8.590175020219e-01 8.560808141515e-01 8.533834712762e-01 8.509445811018e-01 8.487885291368e-01 8.469259099534e-01 8.453853002030e-01 8.441741677856e-01 8.433130263161e-01 8.428180172271e-01 8.426999398061e-01 8.429742517524e-01 8.436484602471e-01 8.447336474133e-01 8.462376154682e-01 8.481630335243e-01 8.505154669683e-01 8.532954923389e-01 8.565001527658e-01 8.601304068846e-01 8.641771524059e-01 8.686346971616e-01 8.734946435884e-01 8.787402333283e-01 8.843662027072e-01 8.903493183906e-01 8.966760002060e-01 9.033273513952e-01 9.102797304790e-01 9.175167128386e-01 9.250079063056e-01 9.327346511665e-01 9.406665646129e-01 9.487806409699e-01 9.570480549981e-01 9.654397445082e-01 9.739293913504e-01 9.824854514924e-01 9.910823622939e-01 9.996875055238e-01 1.008272754094e+00 1.016809539632e+00 1.025268400664e+00 1.033620485725e+00 1.041836876727e+00 1.049892762206e+00 1.057755827774e+00 1.065405220278e+00 1.072811121983e+00 1.079949673003e+00 1.086800083866e+00 1.093332759748e+00 1.099532311172e+00 1.105373403660e+00 1.110840389995e+00 1.115913382429e+00 1.120573818097e+00 1.124807889210e+00 1.128601530597e+00 1.131943283090e+00 1.134819274498e+00 1.137224516753e+00 1.139147572598e+00 1.140585813665e+00 1.141535320885e+00 1.141991625674e+00 1.141959307698e+00 1.141434294035e+00 1.140426643739e+00 1.138939543040e+00 1.136980276027e+00 1.134564089513e+00 1.131696147851e+00 1.128397748545e+00 1.124682969334e+00 1.120570067107e+00 1.116081616176e+00 1.111239505351e+00 1.106070842938e+00 1.100601617826e+00 1.094860587447e+00 1.088879449196e+00 1.082691883637e+00 1.076327760468e+00 1.069830295676e+00 1.063229618103e+00 1.056565770482e+00 1.049882087479e+00 1.043208879567e+00 1.036596546490e+00 1.030077597466e+00 1.023693422488e+00 1.017486756363e+00 1.011489210440e+00 1.005744218843e+00 1.000282237742e+00 9.951393042546e-01 9.903460641514e-01 9.859286885064e-01 9.819145684726e-01 9.783257037979e-01 9.751810351627e-01 9.724934917902e-01 9.702770292895e-01 9.685354716796e-01 9.672750995355e-01 9.664940144853e-01 9.661860058435e-01 9.663469747988e-01 9.669594917077e-01 9.680126960652e-01 9.694873710761e-01 9.713621940401e-01 9.736152868675e-01 9.762193661640e-01 9.791506909116e-01 9.823796645421e-01 9.858790005942e-01 9.896182809171e-01 9.935699830884e-01 9.977038746631e-01 1.001990977370e+00 1.006405803224e+00 1.010918658660e+00 1.015504048724e+00 1.020136449595e+00 1.024795887067e+00 1.029455276251e+00 1.034094517708e+00 1.038695552234e+00 1.043236881853e+00 1.047704916596e+00 1.052078774885e+00 1.056347416860e+00 1.060491927262e+00 1.064500058374e+00 1.068360658418e+00 1.072056404931e+00 1.075579308234e+00 1.078912547928e+00 1.082048637356e+00 1.084971818860e+00 1.087672159965e+00 1.090140673197e+00 1.092360768398e+00 1.094328223643e+00 1.096027455934e+00 1.097452676797e+00 1.098594395376e+00 1.099443891433e+00 1.100000982455e+00 1.100254916577e+00 1.100212150168e+00 1.099869334411e+00 1.099235008658e+00 1.098315548769e+00 1.097123273928e+00 1.095680955320e+00 1.094005132091e+00 1.092128185411e+00 1.090081809408e+00 1.087905746758e+00 1.085647327788e+00 1.083357784783e+00 1.081094518853e+00 1.078922489562e+00 1.076908952609e+00 1.075127351578e+00 1.073655867509e+00 1.072572171705e+00 1.071957648664e+00 1.071893131130e+00 1.072454171936e+00 1.073717863313e+00 1.075750086529e+00 1.078613921098e+00 1.082360438605e+00 1.087026837013e+00 1.092644044138e+00 1.099221476029e+00 1.106761391024e+00 1.115244496886e+00 1.124637967961e+00 1.134894533591e+00 1.145953061229e+00 1.157736945491e+00 1.170159196791e+00 1.183121846494e+00 1.196520959038e+00 1.210241483259e+00 1.224168626305e+00 1.238184013592e+00 1.252169058764e+00 1.266005487717e+00 1.279582125088e+00 1.292789537467e+00 1.305526470087e+00 1.317700680580e+00 1.329229171569e+00 1.340037064819e+00 1.350066141473e+00 1.359262793858e+00 1.367589349751e+00 1.375023196012e+00 1.381545835465e+00 1.387159047325e+00 1.391870215974e+00 1.395699771619e+00 1.398678379264e+00 1.400840480412e+00 1.402234593660e+00 1.402911056739e+00 1.402923576856e+00 1.402331818348e+00 1.401193007454e+00 1.399567604484e+00 1.397510838187e+00 1.395076919794e+00 1.392318861899e+00 1.389277392067e+00 1.385996690769e+00 1.382510212591e+00 1.378846837949e+00 1.375036601923e+00 1.371097332971e+00 1.367052391186e+00 1.362920005926e+00 1.358719363427e+00 1.354475650282e+00 1.350211831466e+00 1.345962200962e+00 1.341763684318e+00 1.337660342425e+00 1.333708451346e+00 1.329965833784e+00 1.326501110142e+00 1.323385189503e+00 1.320694974899e+00 1.318506659291e+00 1.316892633224e+00 1.315922151074e+00 1.315650999048e+00 1.316123974280e+00 1.317365460059e+00 1.319382001109e+00 1.322156699656e+00 1.325645952139e+00 1.329784567611e+00 1.334478477150e+00 1.339613311940e+00 1.345053642548e+00 1.350648794667e+00 1.356231683386e+00 1.361630768655e+00 1.366672707784e+00 1.371186709596e+00 1.375009422544e+00 1.377991715990e+00 1.380005630655e+00 1.380939340556e+00 1.380715524657e+00 1.379280544159e+00 1.376611845989e+00 1.372723146790e+00 1.367653572866e+00 1.361486301556e+00 1.354324399483e+00 1.346303392700e+00 1.337593598978e+00 1.328369345287e+00 1.318840342796e+00 1.309218046996e+00 1.299720003052e+00 1.290572692613e+00 1.281978837757e+00 1.274142357593e+00 1.267238904244e+00 1.261412437564e+00 1.256787431758e+00 1.253433844674e+00 1.251397176833e+00 1.250672027208e+00 1.251204975231e+00 1.252926332494e+00 1.255694426219e+00 1.259364873429e+00 1.263753366953e+00 1.268643839456e+00 1.273841189637e+00 1.279095406933e+00 1.284205005915e+00 1.288952447021e+00 1.293129265916e+00 1.296593665846e+00 1.299170650183e+00 1.300780878816e+00 1.301350069340e+00 1.300841813423e+00 1.299303280454e+00 1.296762165621e+00 1.293346098755e+00 1.289177795038e+00 1.284418259915e+00 1.279265294999e+00 1.273895649102e+00 1.268532373037e+00 1.263347995318e+00 1.258535516020e+00 1.254246512411e+00 1.250422533794e+00 1.245604724413e+00 1.240754340147e+00 1.237050281461e+00 1.235441840839e+00 1.236232549166e+00 1.238971457267e+00 1.242655739118e+00 1.246106751886e+00 1.248421501977e+00 1.249340544769e+00 1.249316384188e+00 1.249291280925e+00 1.250327856947e+00 1.253155139199e+00 1.257809505063e+00 1.263614885208e+00 1.269429511328e+00 1.274047944447e+00 1.276639025720e+00 1.277061483656e+00 1.275861648841e+00 1.274040760741e+00 1.272669442601e+00 1.272430331003e+00 1.273333069903e+00 1.274714024919e+00 1.275492701459e+00 1.274570644849e+00 1.271262484467e+00 1.265550618172e+00 1.258055312269e+00 1.249804012386e+00 1.241828740162e+00 1.234744289525e+00 1.228506694792e+00 1.222470319724e+00 1.215659324762e+00 1.207187166700e+00 1.196653371004e+00 1.184334836472e+00 1.171131187600e+00 1.158340294750e+00 1.134003587416e+00 1.088522052514e+00 1.006335380455e+00 9.210972616142e-01 8.729050625873e-01 8.860587868440e-01 9.469627152782e-01 1.016791839035e+00 1.059328334059e+00 1.054448241852e+00 1.000620343613e+00 9.150969731181e-01 8.330349334409e-01 7.977644631465e-01 8.319147813042e-01 9.151152510955e-01 1.004759541057e+00 1.065350039776e+00 1.078516501423e+00 1.043545663728e+00 9.766047132422e-01 9.088077164736e-01 8.770872201014e-01 9.022729415299e-01 9.715046489146e-01 1.050278004403e+00 1.105888721525e+00 1.118939016542e+00 1.085770324772e+00 1.018397571571e+00 9.434751557638e-01 8.963946869949e-01 9.039888751233e-01 9.639623856858e-01 1.047726187946e+00 1.122214453622e+00 1.164237615318e+00 1.163974984876e+00 1.124299766231e+00 1.059250617957e+00 9.913424234018e-01 9.457010827205e-01 9.395231148767e-01 9.724293297514e-01 1.028508460098e+00 1.087619053725e+00 1.134312551075e+00 1.160449988789e+00 1.164435481934e+00 1.149520383091e+00 1.122106180185e+00 1.090383327566e+00 1.062903657365e+00 1.046963641434e+00 1.046605778377e+00 1.061099777663e+00 1.084988005561e+00 1.109857204737e+00 1.127097848310e+00 1.130311976004e+00 1.117010626906e+00 1.089236481562e+00 1.053149873659e+00 1.017375028739e+00 9.901286504594e-01 9.760634647720e-01 9.744063122536e-01 9.799600319277e-01 9.860130818584e-01 9.873486950949e-01 9.818567962737e-01 9.706045208351e-01 9.569436735102e-01 9.449992013476e-01 9.382868886271e-01 9.386300465804e-01 9.458175719355e-01 9.578106508975e-01 9.713133564362e-01 9.826038128887e-01 9.883704850002e-01 9.867488996115e-01 9.780828040212e-01 9.653367936833e-01 9.535125298384e-01 9.478894746772e-01 9.515588388830e-01 9.634540495452e-01 9.785379452050e-01 9.899530165199e-01 9.920372460692e-01 9.826361430600e-01 9.640567802079e-01 9.424391498317e-01 9.254024974104e-01 9.187347124030e-01 9.235682320715e-01 9.362061499290e-01 9.505335455435e-01 9.612078336047e-01 9.656689574895e-01 9.642259196459e-01 9.588015987952e-01 9.510666840521e-01 9.413406169158e-01 9.287864340227e-01 9.128872353528e-01 8.951181150070e-01 8.794675734736e-01 8.710571958489e-01 8.729460559552e-01 8.833313670415e-01 8.953173868112e-01 8.998489445452e-01 8.898924390388e-01 8.638851365598e-01 8.276850624492e-01 7.940186629119e-01 7.782079473251e-01 7.897046313874e-01 8.252156849300e-01 8.706573665027e-01 9.095589565856e-01 9.301995085751e-01 9.299877890007e-01 9.398165006141e-01
 7.528538137928e-01 7.530095510534e-01 7.531722418410e-01 7.532242769728e-01 7.530994367859e-01 7.528269648306e-01 7.525305496916e-01 7.523606610310e-01 7.523817848814e-01 7.525223916471e-01 7.526350622737e-01 7.525996763466e-01 7.523917448451e-01 7.520861994605e-01 7.518164597150e-01 7.516912182893e-01 7.517197853185e-01 7.518082838934e-01 7.518277274423e-01 7.517083162854e-01 7.514693139182e-01 7.511834095357e-01 7.509325601007e-01 7.507681339319e-01 7.506987297383e-01 7.506760786978e-01 7.506164439032e-01 7.504435267077e-01 7.501357380634e-01 7.497431599017e-01 7.493642654604e-01 7.490921235071e-01 7.489556347461e-01 7.488920092151e-01 7.487726676491e-01 7.484898152810e-01 7.480337922379e-01 7.475081275972e-01 7.470598438857e-01 7.467823469952e-01 7.466538218636e-01 7.465556725724e-01 7.463494218830e-01 7.459634103343e-01 7.454332868799e-01 7.448701479162e-01 7.443975103541e-01 7.440742728346e-01 7.438701386044e-01 7.436865806794e-01 7.434034903153e-01 7.429471873128e-01 7.423335033926e-01 7.416680427267e-01 7.410895732114e-01 7.406780333161e-01 7.404015760609e-01 7.401369737175e-01 7.397506508659e-01 7.391808843365e-01 7.384713600349e-01 7.377407851857e-01 7.371113888179e-01 7.366367391244e-01 7.362744649655e-01 7.359203419915e-01 7.354608521570e-01 7.348309109599e-01 7.340481095923e-01 7.332195072720e-01 7.324927495571e-01 7.319553767603e-01 7.315714897290e-01 7.311922452679e-01 7.306474527663e-01 7.298598247646e-01 7.289086640925e-01 7.279923479882e-01 7.272865657602e-01 7.268152134211e-01 7.264295213029e-01 7.259250790759e-01 7.251840045491e-01 7.242480104237e-01 7.232855171424e-01 7.224708468605e-01 7.218648530072e-01 7.213799199681e-01 7.208634599613e-01 7.202056251632e-01 7.193925621993e-01 7.184957431184e-01 7.176216284279e-01 7.168508789214e-01 7.161952757905e-01 7.156056391137e-01 7.150049085161e-01 7.143260302636e-01 7.135357132597e-01 7.126521015811e-01 7.117463631360e-01 7.109016923975e-01 7.101653378619e-01 7.095213850008e-01 7.088959222997e-01 7.081873487726e-01 7.073252710654e-01 7.063216325731e-01 7.052716077244e-01 7.042992609784e-01 7.034741893443e-01 7.027690157340e-01 7.020617097489e-01 7.012072644902e-01 7.001327848422e-01 6.988998833127e-01 6.976730567964e-01 6.966100314228e-01 6.957557842105e-01 6.950024707287e-01 6.941558797685e-01 6.930709558448e-01 6.917591362664e-01 6.903981852769e-01 6.891954555528e-01 6.882402576534e-01 6.874477549494e-01 6.866158175384e-01 6.855741828774e-01 6.843126655825e-01 6.829805857567e-01 6.817635896572e-01 6.807421943914e-01 6.798471836453e-01 6.789301439491e-01 6.778724438432e-01 6.766618946228e-01 6.753839976385e-01 6.741354947801e-01 6.729540571707e-01 6.718164179746e-01 6.706810805669e-01 6.695113492702e-01 6.682874672060e-01 6.670062005687e-01 6.656743667833e-01 6.643134950749e-01 6.629675661342e-01 6.616782725470e-01 6.604447238257e-01 6.592132714196e-01 6.579226466903e-01 6.565544776668e-01 6.551454316844e-01 6.537603671852e-01 6.524374000940e-01 6.511530752506e-01 6.498468565856e-01 6.484831190260e-01 6.470723048136e-01 6.456474302101e-01 6.442245956335e-01 6.427960380720e-01 6.413446732094e-01 6.398688792687e-01 6.383891827899e-01 6.369200837933e-01 6.354478891640e-01 6.339420850900e-01 6.323966026757e-01 6.308379806160e-01 6.292989330622e-01 6.277903495862e-01 6.262907233948e-01 6.247638213596e-01 6.231966379334e-01 6.216097797850e-01 6.200296083492e-01 6.184580106401e-01 6.168759127225e-01 6.152678017415e-01 6.136311939133e-01 6.119820489760e-01 6.103337855995e-01 6.086803203368e-01 6.070062943779e-01 6.053071675496e-01 6.035930679167e-01 6.018759793201e-01 6.001612261208e-01 5.984418412503e-01 5.967083659005e-01 5.949577749197e-01 5.931950132151e-01 5.914244613950e-01 5.896483618677e-01 5.878639763730e-01 5.860687646841e-01 5.842601539544e-01 5.824388848824e-01 5.806091945761e-01 5.787715059012e-01 5.769235649942e-01 5.750639497608e-01 5.731889033146e-01 5.713010236655e-01 5.694056752874e-01 5.675020096983e-01 5.655871125086e-01 5.636586785595e-01 5.617154308155e-01 5.597654924545e-01 5.578083824686e-01 5.558434851381e-01 5.538663254177e-01 5.518756807944e-01 5.498761038158e-01 5.478694942399e-01 5.458567376152e-01 5.438301200535e-01 5.417876772045e-01 5.397353957112e-01 5.376732851106e-01 5.356046253468e-01 5.335229627316e-01 5.314279563059e-01 5.293215489603e-01 5.272077645701e-01 5.250899801291e-01 5.229608887004e-01 5.208193614341e-01 5.186671357362e-01 5.165063786458e-01 5.143383615573e-01 5.121616460203e-01 5.099725638279e-01 5.077714635624e-01 5.055607685200e-01 5.033414443922e-01 5.011130189167e-01 4.988740408882e-01 4.966247612628e-01 4.943673457594e-01 4.921000637698e-01 4.898249124887e-01 4.875405420974e-01 4.852459665107e-01 4.829425172698e-01 4.806302635390e-01 4.783083944624e-01 4.759767205578e-01 4.736376907898e-01 4.712898131279e-01 4.689329368466e-01 4.665681298804e-01 4.641929085699e-01 4.618094881435e-01 4.594186835451e-01 4.570210409404e-01 4.546149067573e-01 4.522005099591e-01 4.497771618915e-01 4.473458562980e-01 4.449077651800e-01 4.424625663201e-01 4.400079009342e-01 4.375459297508e-01 4.350764557931e-01 4.326002263901e-01 4.301169518019e-01 4.276268141216e-01 4.251293742555e-01 4.226245577080e-01 4.201132011014e-01 4.175954651198e-01 4.150718164529e-01 4.125420212463e-01 4.100075448106e-01 4.074658245122e-01 4.049184376410e-01 4.023658448185e-01 3.998071106200e-01 3.972434068302e-01 3.946759230124e-01 3.921026446427e-01 3.895253293291e-01 3.869439604987e-01 3.843566774944e-01 3.817658065184e-01 3.791714420997e-01 3.765741648108e-01 3.739734368457e-01 3.713691269033e-01 3.687622157498e-01 3.661521498658e-01 3.635405351778e-01 3.609275149197e-01 3.583115337971e-01 3.556949135907e-01 3.530760505645e-01 3.504552771109e-01 3.478351472305e-01 3.452153160480e-01 3.425944775845e-01 3.399749781871e-01 3.373547612493e-01 3.347350375717e-01 3.321170530752e-01 3.295007865712e-01 3.268873024537e-01 3.242764607127e-01 3.216680519893e-01 3.190629437456e-01 3.164608019433e-01 3.138647298267e-01 3.112718755553e-01 3.086855132025e-01 3.061034396152e-01 3.035282237749e-01 3.009600930280e-01 2.983984900752e-01 2.958466688087e-01 2.933025358845e-01 2.907675982723e-01 2.882417258503e-01 2.857246924195e-01 2.832194520308e-01 2.807267480095e-01 2.782469148945e-01 2.757804461386e-01 2.733273799200e-01 2.708886120011e-01 2.684654134480e-01 2.660572418278e-01 2.636649547520e-01 2.612921099609e-01 2.589394145784e-01 2.566061859302e-01 2.542943054182e-01 2.520040694178e-01 2.497338450956e-01 2.474873520666e-01 2.452651738546e-01 2.430693722973e-01 2.409029286365e-01 2.387656318849e-01 2.366565899869e-01 2.345775304265e-01 2.325286811024e-01 2.305108399208e-01 2.285287268036e-01 2.265845188123e-01 2.246770495836e-01 2.228099627228e-01 2.209809436808e-01 2.191904015178e-01 2.174420497473e-01 2.157370742277e-01 2.140785386903e-01 2.124691718053e-01 2.109080295061e-01 2.093965471324e-01 2.079345412457e-01 2.065238123359e-01 2.051664318185e-01 2.038670923247e-01 2.026249543869e-01 2.014416398403e-01 2.003186886203e-01 1.992547688855e-01 1.982526912759e-01 1.973145919599e-01 1.964408784182e-01 1.956351815047e-01 1.948974573331e-01 1.942279109824e-01 1.936263286852e-01 1.930943818634e-01 1.926331472846e-01 1.922451002868e-01 1.919298405660e-01 1.916881052350e-01 1.915204755468e-01 1.914268420859e-01 1.914054411814e-01 1.914594296613e-01 1.915884955678e-01 1.917926757680e-01 1.920735045301e-01 1.924273796916e-01 1.928550617743e-01 1.933570247681e-01 1.939318541740e-01 1.945806811760e-01 1.953027291370e-01 1.960951477854e-01 1.969580380542e-01 1.978915285446e-01 1.988936853586e-01 1.999650082422e-01 2.011037136814e-01 2.023072281444e-01 2.035752289927e-01 2.049064354011e-01 2.063001862647e-01 2.077567340037e-01 2.092736370398e-01 2.108481000319e-01 2.124796475112e-01 2.141656181396e-01 2.159063369408e-01 2.177012743281e-01 2.195489341489e-01 2.214468080061e-01 2.233926097036e-01 2.253849714079e-01 2.274227826280e-01 2.295060940144e-01 2.316328882828e-01 2.338022219660e-01 2.360113601494e-01 2.382586374966e-01 2.405442337019e-01 2.428662434019e-01 2.452226668529e-01 2.476141475199e-01 2.500373338344e-01 2.524925715170e-01 2.549778381669e-01 2.574927872734e-01 2.600349840821e-01 2.626043358819e-01 2.651983128842e-01 2.678173283625e-01 2.704609229230e-01 2.731270520880e-01 2.758154699796e-01 2.785235249611e-01 2.812498737520e-01 2.839971912279e-01 2.867610142658e-01 2.895425904146e-01 2.923399868904e-01 2.951518894681e-01 2.979779026793e-01 3.008170661125e-01 3.036696044169e-01 3.065330258004e-01 3.094086305308e-01 3.122935818575e-01 3.151882354997e-01 3.180913313509e-01 3.210018035780e-01 3.239207268964e-01 3.268459702299e-01 3.297772590833e-01 3.327130596271e-01 3.356538324148e-01 3.385979035969e-01 3.415460577772e-01 3.444966170674e-01 3.474502228783e-01 3.504049676404e-01 3.533590693668e-01 3.563141935828e-01 3.592692684680e-01 3.622240979417e-01 3.651779297979e-01 3.681307331803e-01 3.710800852864e-01 3.740261325665e-01 3.769688394503e-01 3.799086787671e-01 3.828447276976e-01 3.857756457163e-01 3.887014360069e-01 3.916209393594e-01 3.945328960500e-01 3.974392413106e-01 4.003389977141e-01 4.032310979203e-01 4.061150560510e-01 4.089881784101e-01 4.118530441114e-01 4.147087241404e-01 4.175543946926e-01 4.203903478669e-01 4.232141968023e-01 4.260263520263e-01 4.288273187860e-01 4.316161675847e-01 4.343925459691e-01 4.371568454289e-01 4.399075712828e-01 4.426438576492e-01 4.453667424504e-01 4.480747681237e-01 4.507692263853e-01 4.534469057565e-01 4.561093960456e-01 4.587561637809e-01 4.613861438997e-01 4.639994998145e-01 4.665960058201e-01 4.691739370118e-01 4.717341257103e-01 4.742762537438e-01 4.767993461661e-01 4.793034189883e-01 4.817888589961e-01 4.842542172660e-01 4.866983023154e-01 4.891225217686e-01 4.915273171572e-01 4.939105257850e-01 4.962714527765e-01 4.986115453674e-01 5.009284857976e-01 5.032236180986e-01 5.054963791928e-01 5.077449847533e-01 5.099702066033e-01 5.121719028209e-01 5.143486040571e-01 5.165018975658e-01 5.186308849765e-01 5.207324897334e-01 5.228109668481e-01 5.248620856357e-01 5.268876903939e-01 5.288876389229e-01 5.308606051896e-01 5.328061488773e-01 5.347248315883e-01 5.366162942661e-01 5.384793152112e-01 5.403147153606e-01 5.421212761909e-01 5.438996590536e-01 5.456488239787e-01 5.473691798594e-01 5.490594156757e-01 5.507198140815e-01 5.523510686547e-01 5.539518776696e-01 5.555212390732e-01 5.570614649525e-01 5.585695258878e-01 5.600466645210e-01 5.614918185541e-01 5.629050654190e-01 5.642877092592e-01 5.656374023145e-01 5.669541402995e-01 5.682393001768e-01 5.694910874712e-01 5.707102062384e-01 5.718958348184e-01 5.730483048079e-01 5.741665550728e-01 5.752515967265e-01 5.763030192752e-01 5.773198200388e-01 5.783023383955e-01 5.792510327081e-01 5.801650456355e-01 5.810437770563e-01 5.818887960161e-01 5.826986800921e-01 5.834719962712e-01 5.842119382053e-01 5.849152445460e-01 5.855838355007e-01 5.862174238228e-01 5.868150571705e-01 5.873779454253e-01 5.879042750059e-01 5.883952448775e-01 5.888515222341e-01 5.892698663167e-01 5.896541705075e-01 5.900021034200e-01 5.903151259615e-01 5.905914421514e-01 5.908325633952e-01 5.910386029100e-01 5.912079537434e-01 5.913422389489e-01 5.914424926648e-01 5.915056228404e-01 5.915342419631e-01 5.915281486350e-01 5.914863264898e-01 5.914103645393e-01 5.912997340420e-01 5.911539154491e-01 5.909751755090e-01 5.907614984084e-01 5.905145330797e-01 5.902332442787e-01 5.899187667523e-01 5.895725846227e-01 5.891927520183e-01 5.887806981739e-01 5.883372579724e-01 5.878609151698e-01 5.873544436539e-01 5.868162886028e-01 5.862484729054e-01 5.856504957321e-01 5.850227374740e-01 5.843666873280e-01 5.836809853737e-01 5.829683159799e-01 5.822280152761e-01 5.814603973472e-01 5.806672107628e-01 5.798484393482e-01 5.790044614484e-01 5.781375467724e-01 5.772459245358e-01 5.763322006164e-01 5.753960554304e-01 5.744395705928e-01 5.734627503960e-01 5.724665246018e-01 5.714514995881e-01 5.704190668859e-01 5.693709321583e-01 5.683058294758e-01 5.672274887266e-01 5.661347313945e-01 5.650304599486e-01 5.639154583816e-01 5.627890396501e-01 5.616544269177e-01 5.605121932372e-01 5.593636296514e-01 5.582102535773e-01 5.570532442284e-01 5.558941043143e-01 5.547342560702e-01 5.535750584531e-01 5.524170868070e-01 5.512632789460e-01 5.501152402852e-01 5.489740599487e-01 5.478402004726e-01 5.467175927671e-01 5.456070729483e-01 5.445092390712e-01 5.434271787790e-01 5.423620648880e-01 5.413151486610e-01 5.402909011966e-01 5.392880353950e-01 5.383106487090e-01 5.373593202629e-01 5.364370029306e-01 5.355455850880e-01 5.346860478940e-01 5.338622467794e-01 5.330738374693e-01 5.323251795031e-01 5.316178922146e-01 5.309522503507e-01 5.303327712623e-01 5.297598989029e-01 5.292370621812e-01 5.287653366939e-01 5.283469125527e-01 5.279853478154e-01 5.276801606171e-01 5.274351499667e-01 5.272536969246e-01 5.271343854419e-01 5.270817167373e-01 5.270959447628e-01 5.271820111852e-01 5.273382008504e-01 5.275684216707e-01 5.278757204016e-01 5.282584376922e-01 5.287210683196e-01 5.292647647054e-01 5.298899821662e-01 5.305998407266e-01 5.313940589879e-01 5.322765318240e-01 5.332447589221e-01 5.343039143245e-01 5.354541010086e-01 5.366935326905e-01 5.380279450342e-01 5.394535681207e-01 5.409755052148e-01 5.425915725141e-01 5.443016878822e-01 5.461107391692e-01 5.480130688879e-01 5.500146207610e-01 5.521120780894e-01 5.543064939949e-01 5.566001821206e-01 5.589866820350e-01 5.614747141226e-01 5.640561091191e-01 5.667344098572e-01 5.695103511225e-01 5.723785648771e-01 5.753438266458e-01 5.783999916505e-01 5.815513525415e-01 5.847930950681e-01 5.881257782514e-01 5.915501465151e-01 5.950601097266e-01 5.986596870010e-01 6.023440131648e-01 6.061123831938e-01 6.099641434497e-01 6.138958926007e-01 6.179107893497e-01 6.219998469791e-01 6.261670334780e-01 6.304085525678e-01 6.347211563250e-01 6.391067800777e-01 6.435566904765e-01 6.480772601436e-01 6.526596637427e-01 6.573046575496e-01 6.620118901882e-01 6.667723293911e-01 6.715938411477e-01 6.764643705783e-01 6.813888688485e-01 6.863602001825e-01 6.913772909249e-01 6.964417147061e-01 7.015428130796e-01 7.066879144568e-01 7.118662847602e-01 7.170790430870e-01 7.223256967527e-01 7.275974949299e-01 7.329011838775e-01 7.382242307836e-01 7.435722405807e-01 7.489385815556e-01 7.543198439376e-01 7.597181137223e-01 7.651231186808e-01 7.705432765132e-01 7.759643643032e-01 7.813915390249e-01 7.868199438110e-01 7.922448079403e-01 7.976693290415e-01 8.030830526278e-01 8.084924063573e-01 8.138867509837e-01 8.192675186653e-01 8.246336084126e-01 8.299764765248e-01 8.353020685515e-01 8.405983758786e-01 8.458718568019e-01 8.511150882153e-01 8.563242284798e-01 8.615031075786e-01 8.666400085300e-01 8.717418719135e-01 8.767987698782e-01 8.818133091608e-01 8.867822213401e-01 8.916976093050e-01 8.965675205487e-01 9.013776982635e-01 9.061364664866e-01 9.108341884024e-01 9.154695171875e-01 9.200459911831e-01 9.245515187901e-01 9.289954332856e-01 9.333635280030e-01 9.376621193695e-01 9.418866940739e-01 9.460304912997e-01 9.501025236857e-01 9.540858928843e-01 9.579930557432e-01 9.618094910077e-01 9.655397500782e-01 9.691846440246e-01 9.727315526397e-01 9.761936983929e-01 9.795525273519e-01 9.828201308680e-01 9.859869053959e-01 9.890510180482e-01 9.920190811866e-01 9.948722154605e-01 9.976312962686e-01 1.000272972019e+00 1.002810471340e+00 1.005238858949e+00 1.007546914994e+00 1.009753754835e+00 1.011831726791e+00 1.013805866599e+00 1.015653486234e+00 1.017385341976e+00 1.018999701528e+00 1.020483638048e+00 1.021860282516e+00 1.023096717549e+00 1.024221578115e+00 1.025214977306e+00 1.026081308750e+00 1.026828876769e+00 1.027434998632e+00 1.027930054077e+00 1.028279338332e+00 1.028512599230e+00 1.028610586074e+00 1.028577089444e+00 1.028423194847e+00 1.028124430525e+00 1.027713488041e+00 1.027155717473e+00 1.026480546962e+00 1.025671152824e+00 1.024728977635e+00 1.023669622139e+00 1.022464994116e+00 1.021152941919e+00 1.019696587760e+00 1.018125929559e+00 1.016426987121e+00 1.014599060752e+00 1.012662929147e+00 1.010587319799e+00 1.008411669155e+00 1.006102825181e+00 1.003686962307e+00 1.001155728777e+00 9.985064893599e-01 9.957589885281e-01 9.928880985517e-01 9.899294718027e-01 9.868530246810e-01 9.836858115397e-01 9.804200876887e-01 9.770547112109e-01 9.736100871239e-01 9.700622149722e-01 9.664466765409e-01 9.627368718382e-01 9.589599392176e-01 9.551079072955e-01 9.511828290455e-01 9.472035079349e-01 9.431503582419e-01 9.390573133190e-01 9.349013509675e-01 9.307079327839e-01 9.264705071512e-01 9.221960148025e-01 9.178991559285e-01 9.135670115998e-01 9.092283461391e-01 9.048666298706e-01 9.005056150299e-01 8.961413441690e-01 8.917809389860e-01 8.874388156203e-01 8.831071738636e-01 8.788096836720e-01 8.745370716828e-01 8.703089333693e-01 8.661252929519e-01 8.619917929069e-01 8.579240225703e-01 8.539171425473e-01 8.499909628014e-01 8.461421134991e-01 8.423841323098e-01 8.387222936002e-01 8.351627229230e-01 8.317157207390e-01 8.283835446027e-01 8.251774274253e-01 8.221015772017e-01 8.191638586439e-01 8.163704555943e-01 8.137271816728e-01 8.112412793576e-01 8.089174539110e-01 8.067604180547e-01 8.047780485380e-01 8.029731942650e-01 8.013506643239e-01 7.999159801748e-01 7.986700636414e-01 7.976218015345e-01 7.967673995305e-01 7.961145003416e-01 7.956648689297e-01 7.954137585022e-01 7.953730694673e-01 7.955311546741e-01 7.959008467959e-01 7.964708924933e-01 7.972459163114e-01 7.982263746630e-01 7.994010146994e-01 8.007823610607e-01 8.023502351878e-01 8.041186921454e-01 8.060699028723e-01 8.082058401281e-01 8.105247662444e-01 8.130108773340e-01 8.156754305595e-01 8.184932138671e-01 8.214748594434e-01 8.246035190000e-01 8.278740950978e-01 8.312869203100e-01 8.348198316646e-01 8.384829496435e-01 8.422525182614e-01 8.461323516910e-01 8.501068111571e-01 8.541708666300e-01 8.583197337756e-01 8.625343409892e-01 8.668213904110e-01 8.711559082395e-01 8.755429263731e-01 8.799658334489e-01 8.844180633600e-01 8.888937348473e-01 8.933779454832e-01 8.978711133757e-01 9.023547190172e-01 9.068304079460e-01 9.112826848476e-01 9.157057352314e-01 9.200938972150e-01 9.244337322243e-01 9.287246287720e-01 9.329508824069e-01 9.371129382788e-01 9.411983299398e-01 9.452001058389e-01 9.491143049330e-01 9.529300177346e-01 9.566443039746e-01 9.602476437006e-01 9.637354707275e-01 9.671016470349e-01 9.703389172578e-01 9.734427014796e-01 9.764067052857e-01 9.792281017701e-01 9.818982620960e-01 9.844140955402e-01 9.867703959692e-01 9.889638931219e-01 9.909893059100e-01 9.928433021269e-01 9.945220542937e-01 9.960202898379e-01 9.973399914884e-01 9.984707632285e-01 9.994188280996e-01 1.000173549107e+00 1.000738485960e+00 1.001109996263e+00 1.001286329886e+00 1.001269438544e+00 1.001052937889e+00 1.000642840419e+00 1.000034063557e+00 9.992313520879e-01 9.982322936458e-01 9.970377299864e-01 9.956532424098e-01 9.940760605467e-01 9.923128854017e-01 9.903636328957e-01 9.882331970784e-01 9.859250828276e-01 9.834439939834e-01 9.807941733289e-01 9.779806202979e-01 9.750135578464e-01 9.718939003737e-01 9.686327688857e-01 9.652359795855e-01 9.617131121394e-01 9.580733595273e-01 9.543245777385e-01 9.504809247892e-01 9.465476623300e-01 9.425444393335e-01 9.384760911746e-01 9.343606337104e-01 9.302102538525e-01 9.260381616514e-01 9.218648785381e-01 9.176977365526e-01 9.135625514582e-01 9.094688538310e-01 9.054390527461e-01 9.014905442003e-01 8.976382467643e-01 8.939097386210e-01 8.903136320800e-01 8.868807056128e-01 8.836225275911e-01 8.805631483490e-01 8.777241764016e-01 8.751200047074e-01 8.727784619993e-01 8.707100557803e-01 8.689408467669e-01 8.674864698933e-01 8.663604068650e-01 8.655868950925e-01 8.651736975909e-01 8.651391827044e-01 8.654938317345e-01 8.662478453690e-01 8.674133644795e-01 8.689943936737e-01 8.709977144925e-01 8.734273125040e-01 8.762838766320e-01 8.795656721107e-01 8.832711436000e-01 8.873922378012e-01 8.919269350354e-01 8.968596306712e-01 9.021831016838e-01 9.078810552081e-01 9.139381727924e-01 9.203399397543e-01 9.270605415548e-01 9.340864130642e-01 9.413914367104e-01 9.489522633777e-01 9.567449853023e-01 9.647413428554e-01 9.729173758076e-01 9.812431396338e-01 9.896909917853e-01 9.982325502246e-01 1.006837983533e+00 1.015478102324e+00 1.024122189601e+00 1.032742728606e+00 1.041307720771e+00 1.049789938495e+00 1.058157112482e+00 1.066384567465e+00 1.074440795041e+00 1.082299339561e+00 1.089935612292e+00 1.097319348745e+00 1.104430607619e+00 1.111239872639e+00 1.117727402715e+00 1.123870726452e+00 1.129647339853e+00 1.135040931077e+00 1.140029649693e+00 1.144599340821e+00 1.148733310226e+00 1.152419767541e+00 1.155643645261e+00 1.158396411524e+00 1.160668652891e+00 1.162452708633e+00 1.163745995813e+00 1.164541219929e+00 1.164842498739e+00 1.164644947392e+00 1.163954913432e+00 1.162778039232e+00 1.161115684379e+00 1.158985876132e+00 1.156391948745e+00 1.153350136874e+00 1.149878075399e+00 1.145989804901e+00 1.141708973892e+00 1.137053014859e+00 1.132049691401e+00 1.126724409204e+00 1.121106582125e+00 1.115221286025e+00 1.109106208064e+00 1.102790979929e+00 1.096311418645e+00 1.089706180677e+00 1.083007297134e+00 1.076259845573e+00 1.069496315676e+00 1.062759669722e+00 1.056091850926e+00 1.049526131399e+00 1.043109118928e+00 1.036873390815e+00 1.030859626417e+00 1.025103068965e+00 1.019637531560e+00 1.014497901447e+00 1.009709583972e+00 1.005303581255e+00 1.001301464236e+00 9.977258800576e-01 9.945930929151e-01 9.919180240623e-01 9.897092578998e-01 9.879730539492e-01 9.867146730835e-01 9.859276389612e-01 9.856127688528e-01 9.857564825039e-01 9.863491281619e-01 9.873769763160e-01 9.888204509717e-01 9.906622111107e-01 9.928776302021e-01 9.954447332219e-01 9.983373688339e-01 1.001530240400e+00 1.004997599533e+00 1.008709695600e+00 1.012641781678e+00 1.016765767389e+00 1.021055864145e+00 1.025484619312e+00 1.030028890749e+00 1.034663109318e+00 1.039365559539e+00 1.044112510653e+00 1.048882815294e+00 1.053658395519e+00 1.058415806695e+00 1.063143330982e+00 1.067817233048e+00 1.072423039415e+00 1.076946700233e+00 1.081368234693e+00 1.085677565942e+00 1.089853290215e+00 1.093886755503e+00 1.097758250297e+00 1.101455281568e+00 1.104964529658e+00 1.108265899665e+00 1.111350397237e+00 1.114199184330e+00 1.116802070732e+00 1.119142627565e+00 1.121208096885e+00 1.122989309438e+00 1.124470869636e+00 1.125649559287e+00 1.126514982480e+00 1.127065817228e+00 1.127298899011e+00 1.127216521689e+00 1.126828226410e+00 1.126140237423e+00 1.125172902287e+00 1.123944394117e+00 1.122483869601e+00 1.120824315430e+00 1.119002976327e+00 1.117066816821e+00 1.115068980163e+00 1.113068135573e+00 1.111126525517e+00 1.109318830187e+00 1.107714163227e+00 1.106394591176e+00 1.105440404024e+00 1.104933863025e+00 1.104959232396e+00 1.105593288612e+00 1.106916005860e+00 1.108996417987e+00 1.111895846861e+00 1.115671298234e+00 1.120360801823e+00 1.125995403629e+00 1.132587844654e+00 1.140137077659e+00 1.148629044794e+00 1.158027510134e+00 1.168287297331e+00 1.179344012644e+00 1.191122627683e+00 1.203534780112e+00 1.216481253685e+00 1.229855365114e+00 1.243542734928e+00 1.257426404786e+00 1.271385849469e+00 1.285301501253e+00 1.299055093281e+00 1.312533533187e+00 1.325627306211e+00 1.338235526661e+00 1.350263844565e+00 1.361632711920e+00 1.372265352274e+00 1.382102031372e+00 1.391096226619e+00 1.399205559042e+00 1.406412285456e+00 1.412698206724e+00 1.418065685996e+00 1.422523330415e+00 1.426091954279e+00 1.428804029333e+00 1.430694089276e+00 1.431807545434e+00 1.432195576013e+00 1.431910045586e+00 1.431009800201e+00 1.429547912851e+00 1.427580748392e+00 1.425163607078e+00 1.422342977457e+00 1.419169742154e+00 1.415683300332e+00 1.411918876351e+00 1.407912098327e+00 1.403687295226e+00 1.399271779428e+00 1.394687845980e+00 1.389952681000e+00 1.385094182322e+00 1.380130278217e+00 1.375093572931e+00 1.370015328432e+00 1.364936426700e+00 1.359904522926e+00 1.354974726400e+00 1.350215441085e+00 1.345695275227e+00 1.341497087910e+00 1.337704925660e+00 1.334404265878e+00 1.331682936936e+00 1.329619510817e+00 1.328290735902e+00 1.327754037457e+00 1.328053692341e+00 1.329213477559e+00 1.331230092759e+00 1.334079912851e+00 1.337706942671e+00 1.342032639260e+00 1.346948140719e+00 1.352323630682e+00 1.358007177125e+00 1.363834722103e+00 1.369624064161e+00 1.375194498406e+00 1.380359383219e+00 1.384940946146e+00 1.388773852294e+00 1.391702684966e+00 1.393599611145e+00 1.394357873899e+00 1.393896131842e+00 1.392172184428e+00 1.389163637029e+00 1.384893043935e+00 1.379408056574e+00 1.372788721810e+00 1.365154073030e+00 1.356637283686e+00 1.347410566941e+00 1.337658571154e+00 1.327578302352e+00 1.317394068865e+00 1.307315039438e+00 1.297563340201e+00 1.288349877291e+00 1.279863821930e+00 1.272289535183e+00 1.265767109981e+00 1.260417388418e+00 1.256327103895e+00 1.253523553125e+00 1.252026620360e+00 1.251782138227e+00 1.252717213895e+00 1.254724117149e+00 1.257635844830e+00 1.261304033238e+00 1.265511421509e+00 1.270064299732e+00 1.274756627836e+00 1.279357774065e+00 1.283705772510e+00 1.287590837494e+00 1.290880323494e+00 1.293458504234e+00 1.295218626748e+00 1.296150984436e+00 1.296220239988e+00 1.295484052508e+00 1.294011474509e+00 1.291898874473e+00 1.289298428346e+00 1.286338253594e+00 1.283200350820e+00 1.280028228422e+00 1.276984891584e+00 1.274207950825e+00 1.271371665202e+00 1.267358254124e+00 1.263129756902e+00 1.259857263745e+00 1.258484104099e+00 1.259318557593e+00 1.261909331738e+00 1.265256679863e+00 1.268188376641e+00 1.269801643521e+00 1.269828556140e+00 1.268717641133e+00 1.267413119513e+00 1.266983329312e+00 1.268176273925e+00 1.271064698604e+00 1.274997595769e+00 1.278854899796e+00 1.281440877087e+00 1.281921972334e+00 1.280148629328e+00 1.276667715796e+00 1.272497824207e+00 1.268739915944e+00 1.266131731913e+00 1.264742416159e+00 1.263967250327e+00 1.262783767049e+00 1.260146193642e+00 1.255422184649e+00 1.248651909447e+00 1.240525965917e+00 1.232134826427e+00 1.224561152013e+00 1.218439824604e+00 1.213712022745e+00 1.209678915340e+00 1.205297200177e+00 1.199597603024e+00 1.192082275546e+00 1.182903529209e+00 1.172885931878e+00 1.164033311835e+00 1.133247075199e+00 1.074130518028e+00 9.867047153316e-01 9.091420685552e-01 8.806378576822e-01 9.140314142764e-01 9.833312086187e-01 1.046994542431e+00 1.072900287723e+00 1.047049265825e+00 9.747596731178e-01 8.808984840535e-01 8.075329464036e-01 7.968342257622e-01 8.560857607416e-01 9.500811302696e-01 1.034289054684e+00 1.078312505964e+00 1.070364525497e+00 1.016616323149e+00 9.402738938220e-01 8.780810942202e-01 8.657439239584e-01 9.120652804115e-01 9.912098634760e-01 1.065324761832e+00 1.105534648323e+00 1.098706005558e+00 1.048197087708e+00 9.734357978750e-01 9.075359047564e-01 8.862007108235e-01 9.246632411749e-01 1.004853879350e+00 1.091780962391e+00 1.154964504016e+00 1.176786800238e+00 1.153269082707e+00 1.092906318082e+00 1.015074031943e+00 9.465771342760e-01 9.132329604282e-01 9.265128973343e-01 9.766076737290e-01 1.041379878178e+00 1.099823808120e+00 1.138655578753e+00 1.152781613627e+00 1.143659000980e+00 1.117397759994e+00 1.082964138462e+00 1.050505650829e+00 1.029288520337e+00 1.025335027823e+00 1.039348582769e+00 1.066355620208e+00 1.097529982658e+00 1.123128366799e+00 1.135319007823e+00 1.130062382151e+00 1.108107729987e+00 1.074849631616e+00 1.038968920104e+00 1.009666203060e+00 9.930320240158e-01 9.894758626529e-01 9.939615531237e-01 9.991040655464e-01 9.987076030196e-01 9.900198013893e-01 9.741148802885e-01 9.548062133729e-01 9.368703060802e-01 9.241637242316e-01 9.186179040407e-01 9.201765499575e-01 9.275041739506e-01 9.386177432768e-01 9.510628214596e-01 9.619501279549e-01 9.681809957154e-01 9.673632415224e-01 9.589433689352e-01 9.452055438067e-01 9.312367748498e-01 9.233339703107e-01 9.260712068270e-01 9.394211177818e-01 9.582464119089e-01 9.745368304534e-01 9.810490598401e-01 9.742537388035e-01 9.557342754616e-01 9.317861075592e-01 9.110380322101e-01 9.007510270765e-01 9.032418763582e-01 9.151418564205e-01 9.299205058766e-01 9.416527559424e-01 9.475249831679e-01 9.480264745775e-01 9.454533904998e-01 9.415880165304e-01 9.362589043883e-01 9.275461307658e-01 9.136497683848e-01 8.951528562227e-01 8.760969447321e-01 8.629125937086e-01 8.608707002579e-01 8.701462796538e-01 8.844456846585e-01 8.937185952395e-01 8.888984794908e-01 8.660488641142e-01 8.288474020354e-01 7.887448740120e-01 7.618411104140e-01 7.610434975631e-01 7.873717853294e-01 8.290121574664e-01 8.692521536117e-01 8.949361551477e-01 9.018506494367e-01 9.184074095725e-01
 7.524961693209e-01 7.527317624960e-01 7.529728119304e-01 7.531037469300e-01 7.530584010547e-01 7.528656372930e-01 7.526517403022e-01 7.525684238999e-01 7.526753472843e-01 7.528973506306e-01 7.530872166807e-01 7.531314361694e-01 7.530069062347e-01 7.527878961020e-01 7.526048678414e-01 7.525633693590e-01 7.526727409575e-01 7.528395724546e-01 7.529384120955e-01 7.529019108593e-01 7.527504538317e-01 7.525523507962e-01 7.523845116955e-01 7.522999521495e-01 7.523086879110e-01 7.523675510359e-01 7.523905189053e-01 7.523022652019e-01 7.520800298683e-01 7.517731339496e-01 7.514769532133e-01 7.512865353262e-01 7.512339189272e-01 7.512544584611e-01 7.512190949940e-01 7.510183144014e-01 7.506464768898e-01 7.502079749303e-01 7.498492315064e-01 7.496601800367e-01 7.496171229976e-01 7.496012245423e-01 7.494763406358e-01 7.491748153474e-01 7.487334494591e-01 7.482620213957e-01 7.478786697097e-01 7.476389116871e-01 7.475183083832e-01 7.474186534854e-01 7.472212563931e-01 7.468518110265e-01 7.463246315517e-01 7.457457909990e-01 7.452540198903e-01 7.449301014813e-01 7.447424967536e-01 7.445651830452e-01 7.442633189428e-01 7.437773829830e-01 7.431548793727e-01 7.425149057449e-01 7.419782215087e-01 7.415932874719e-01 7.413174849586e-01 7.410479197679e-01 7.406750625884e-01 7.401334556649e-01 7.394404288319e-01 7.387024141550e-01 7.380646331198e-01 7.376147172825e-01 7.373188171897e-01 7.370270391615e-01 7.365709427401e-01 7.358704328467e-01 7.350072320760e-01 7.341806081640e-01 7.335669674278e-01 7.331879223949e-01 7.328917790661e-01 7.324744154430e-01 7.318179882054e-01 7.309690465617e-01 7.300982882059e-01 7.293810996936e-01 7.288704014798e-01 7.284763142428e-01 7.280446343887e-01 7.274694103336e-01 7.267427176538e-01 7.259399823431e-01 7.251652400558e-01 7.244930882308e-01 7.239299862721e-01 7.234245247327e-01 7.229053019815e-01 7.223123030047e-01 7.216162494011e-01 7.208329557076e-01 7.200264691416e-01 7.192741556262e-01 7.186217922012e-01 7.180596125841e-01 7.175194711243e-01 7.169035518283e-01 7.161396094275e-01 7.152318927347e-01 7.142738526833e-01 7.133861887646e-01 7.126448236883e-01 7.120261140026e-01 7.114110870750e-01 7.106507693791e-01 7.096683027396e-01 7.085244757680e-01 7.073849459018e-01 7.064109294781e-01 7.056460817300e-01 7.049842949335e-01 7.042288569942e-01 7.032324388252e-01 7.020100231752e-01 7.007400943296e-01 6.996305003762e-01 6.987701910288e-01 6.980695107872e-01 6.973251624094e-01 6.963704507970e-01 6.951975464799e-01 6.939599687593e-01 6.928395698938e-01 6.919121079358e-01 6.911070152520e-01 6.902767446598e-01 6.893057644637e-01 6.881849436944e-01 6.870000931977e-01 6.858456449573e-01 6.847544089841e-01 6.837062178400e-01 6.826588785867e-01 6.815773983123e-01 6.804440316733e-01 6.792531361006e-01 6.780106821081e-01 6.767394448533e-01 6.754838837774e-01 6.742865308344e-01 6.731442318347e-01 6.720018241668e-01 6.707992233898e-01 6.695179333344e-01 6.681992549250e-01 6.669063180532e-01 6.656751462675e-01 6.644799367743e-01 6.632608447559e-01 6.619830782817e-01 6.606606296060e-01 6.593247793755e-01 6.579907291295e-01 6.566508315000e-01 6.552860609978e-01 6.538975652692e-01 6.525066765913e-01 6.511276858157e-01 6.497422194765e-01 6.483224986363e-01 6.468649516052e-01 6.453940282963e-01 6.439444295234e-01 6.425258945062e-01 6.411136852429e-01 6.396723686702e-01 6.381903476496e-01 6.366911045500e-01 6.351988059908e-01 6.337146392193e-01 6.322181754986e-01 6.306939829118e-01 6.291424406324e-01 6.275798077246e-01 6.260170473057e-01 6.244481607620e-01 6.228578327664e-01 6.212429404383e-01 6.196125869462e-01 6.179802862312e-01 6.163497529327e-01 6.147151115079e-01 6.130650465859e-01 6.113971436217e-01 6.097173127161e-01 6.080309403439e-01 6.063388456746e-01 6.046372789399e-01 6.029241329909e-01 6.011974758284e-01 5.994577169050e-01 5.977106717045e-01 5.959540088082e-01 5.941880301019e-01 5.924072565766e-01 5.906125119637e-01 5.888054220081e-01 5.869895199496e-01 5.851651804199e-01 5.833297389350e-01 5.814789757973e-01 5.796159902440e-01 5.777439266894e-01 5.758656518131e-01 5.739783937239e-01 5.720777941984e-01 5.701642366429e-01 5.682417210578e-01 5.663127545789e-01 5.643749501555e-01 5.624227440943e-01 5.604553514309e-01 5.584772644558e-01 5.564904014407e-01 5.544951033297e-01 5.524872460488e-01 5.504651267365e-01 5.484310790571e-01 5.463900881012e-01 5.443434824660e-01 5.422853380315e-01 5.402151301211e-01 5.381332820212e-01 5.360427453873e-01 5.339443520208e-01 5.318362301308e-01 5.297158849315e-01 5.275821875003e-01 5.254393345771e-01 5.232876858624e-01 5.211251118725e-01 5.189519393803e-01 5.167680908911e-01 5.145750439924e-01 5.123729472177e-01 5.101614860862e-01 5.079398270306e-01 5.057073303632e-01 5.034661302116e-01 5.012151786326e-01 4.989537784945e-01 4.966829244944e-01 4.944025474995e-01 4.921127558032e-01 4.898142845772e-01 4.875064449387e-01 4.851871813449e-01 4.828592334798e-01 4.805245046563e-01 4.781810046417e-01 4.758282453248e-01 4.734668569408e-01 4.710960099195e-01 4.687154204168e-01 4.663280897482e-01 4.639319651932e-01 4.615262469897e-01 4.591113460023e-01 4.566896055157e-01 4.542584940486e-01 4.518199700751e-01 4.493744579687e-01 4.469194151877e-01 4.444568015276e-01 4.419874140247e-01 4.395100605938e-01 4.370249358265e-01 4.345338280414e-01 4.320352690187e-01 4.295290927594e-01 4.270169288679e-01 4.244969647279e-01 4.219704081486e-01 4.194384057408e-01 4.169013258332e-01 4.143562445059e-01 4.118055457877e-01 4.092498620158e-01 4.066871698776e-01 4.041195945791e-01 4.015474400937e-01 3.989700556544e-01 3.963878473951e-01 3.938013636060e-01 3.912096361606e-01 3.886136115050e-01 3.860146722610e-01 3.834118804902e-01 3.808045916292e-01 3.781949973780e-01 3.755814601054e-01 3.729650731176e-01 3.703460883532e-01 3.677252776542e-01 3.651023268199e-01 3.624779931510e-01 3.598510714703e-01 3.572226708795e-01 3.545932107697e-01 3.519639131831e-01 3.493342975688e-01 3.467055127485e-01 3.440764720539e-01 3.414476678516e-01 3.388207255585e-01 3.361953632722e-01 3.335716052800e-01 3.309510487215e-01 3.283321137972e-01 3.257166021877e-01 3.231038427355e-01 3.204965237301e-01 3.178947769693e-01 3.152970654706e-01 3.127052878186e-01 3.101192680860e-01 3.075387728700e-01 3.049649922277e-01 3.023998013713e-01 2.998434345664e-01 2.972970896273e-01 2.947605580677e-01 2.922329555374e-01 2.897157163644e-01 2.872094825492e-01 2.847134503378e-01 2.822331084734e-01 2.797672374262e-01 2.773154423222e-01 2.748797340063e-01 2.724596005512e-01 2.700541382827e-01 2.676670456177e-01 2.652967217569e-01 2.629479360598e-01 2.606214094542e-01 2.583170539364e-01 2.560356810536e-01 2.537759724741e-01 2.515397318074e-01 2.493273840391e-01 2.471433510117e-01 2.449893792689e-01 2.428648317734e-01 2.407721815259e-01 2.387098514453e-01 2.366779711815e-01 2.346800461065e-01 2.327168038081e-01 2.307912841410e-01 2.289049946680e-01 2.270599800463e-01 2.252552041393e-01 2.234912751351e-01 2.217695458644e-01 2.200925205359e-01 2.184631901660e-01 2.168820653913e-01 2.153516162584e-01 2.138724846194e-01 2.124449194966e-01 2.110687083970e-01 2.097486058293e-01 2.084853859608e-01 2.072801221522e-01 2.061372684176e-01 2.050529234362e-01 2.040307771498e-01 2.030712497022e-01 2.021752002002e-01 2.013462395051e-01 2.005851238881e-01 1.998925781722e-01 1.992692912462e-01 1.987149633838e-01 1.982303562506e-01 1.978178481284e-01 1.974782818907e-01 1.972121396862e-01 1.970206718314e-01 1.969026996137e-01 1.968583833376e-01 1.968883817045e-01 1.969938223189e-01 1.971739386630e-01 1.974306951514e-01 1.977612640875e-01 1.981649151181e-01 1.986443536830e-01 1.991975565478e-01 1.998243604591e-01 2.005256792633e-01 2.012975079816e-01 2.021408490165e-01 2.030553912855e-01 2.040388686898e-01 2.050931729008e-01 2.062174590325e-01 2.074069823943e-01 2.086625211902e-01 2.099809909409e-01 2.113635947242e-01 2.128098191238e-01 2.143176242749e-01 2.158862343634e-01 2.175115410350e-01 2.191936752166e-01 2.209310476449e-01 2.227237398011e-01 2.245689336685e-01 2.264668293335e-01 2.284137482448e-01 2.304088066932e-01 2.324525133897e-01 2.345405110947e-01 2.366732762215e-01 2.388494905125e-01 2.410666141875e-01 2.433242132318e-01 2.456218135032e-01 2.479582063141e-01 2.503292006687e-01 2.527357242646e-01 2.551763791712e-01 2.576499945573e-01 2.601553285450e-01 2.626915842036e-01 2.652568850255e-01 2.678501385626e-01 2.704698247771e-01 2.731162472136e-01 2.757861554194e-01 2.784803761491e-01 2.811980441518e-01 2.839375717671e-01 2.866963660704e-01 2.894751443190e-01 2.922727970212e-01 2.950883498760e-01 2.979221760187e-01 3.007704388058e-01 3.036343979328e-01 3.065122320739e-01 3.094032474667e-01 3.123076967045e-01 3.152232913983e-01 3.181505083870e-01 3.210883478384e-01 3.240348792339e-01 3.269892624237e-01 3.299523590379e-01 3.329233071019e-01 3.359008176100e-01 3.388842226322e-01 3.418729242246e-01 3.448662001247e-01 3.478622233923e-01 3.508624732202e-01 3.538667704612e-01 3.568728978608e-01 3.598804176315e-01 3.628882261654e-01 3.658957839741e-01 3.689046256602e-01 3.719140212336e-01 3.749208017355e-01 3.779259528067e-01 3.809279193235e-01 3.839272325509e-01 3.869239791268e-01 3.899161661045e-01 3.929052411826e-01 3.958883206789e-01 3.988644802001e-01 4.018351817368e-01 4.047991172782e-01 4.077568378063e-01 4.107080804787e-01 4.136489853079e-01 4.165819630156e-01 4.195062532026e-01 4.224217955624e-01 4.253268560778e-01 4.282232130343e-01 4.311075399298e-01 4.339803642076e-01 4.368431769597e-01 4.396936299675e-01 4.425321357391e-01 4.453577381138e-01 4.481696433292e-01 4.509681114593e-01 4.537524547068e-01 4.565235788107e-01 4.592791895499e-01 4.620186775188e-01 4.647419335242e-01 4.674500311627e-01 4.701415967825e-01 4.728166491891e-01 4.754746257309e-01 4.781141285472e-01 4.807357109921e-01 4.833389570344e-01 4.859249786850e-01 4.884905285706e-01 4.910371810288e-01 4.935636807604e-01 4.960693050774e-01 4.985561229747e-01 5.010213235493e-01 5.034655507643e-01 5.058873356974e-01 5.082867556557e-01 5.106640239709e-01 5.130196837169e-01 5.153515015203e-01 5.176593016360e-01 5.199438621339e-01 5.222045230926e-01 5.244406168747e-01 5.266517393438e-01 5.288379904607e-01 5.309993946031e-01 5.331347770106e-01 5.352440421102e-01 5.373264914080e-01 5.393831504223e-01 5.414126612101e-01 5.434143583062e-01 5.453889223099e-01 5.473356554446e-01 5.492533062535e-01 5.511430910541e-01 5.530045252291e-01 5.548367315769e-01 5.566389166670e-01 5.584125714128e-01 5.601549252640e-01 5.618680556428e-01 5.635509732331e-01 5.652025589887e-01 5.668226897872e-01 5.684116247958e-01 5.699695289843e-01 5.714968037495e-01 5.729900323078e-01 5.744519231938e-01 5.758819884448e-01 5.772787621428e-01 5.786426918167e-01 5.799737524122e-01 5.812716200825e-01 5.825356356470e-01 5.837661615886e-01 5.849623613549e-01 5.861246639044e-01 5.872517422956e-01 5.883450939061e-01 5.894037996495e-01 5.904275632574e-01 5.914169033462e-01 5.923703718017e-01 5.932892999284e-01 5.941723740321e-01 5.950198635216e-01 5.958320926816e-01 5.966075984516e-01 5.973486082427e-01 5.980528880239e-01 5.987206533121e-01 5.993535866050e-01 5.999497551894e-01 6.005093316822e-01 6.010325891535e-01 6.015207856941e-01 6.019722766252e-01 6.023866043379e-01 6.027649538196e-01 6.031075194371e-01 6.034129891955e-01 6.036826279801e-01 6.039168893847e-01 6.041137576869e-01 6.042748303560e-01 6.044005188443e-01 6.044902283795e-01 6.045439817499e-01 6.045617801683e-01 6.045440864647e-01 6.044924480930e-01 6.044042815143e-01 6.042810147675e-01 6.041235409854e-01 6.039321491466e-01 6.037055409047e-01 6.034453371332e-01 6.031520905011e-01 6.028239728726e-01 6.024637251583e-01 6.020708449175e-01 6.016448323533e-01 6.011879208669e-01 6.006980853515e-01 6.001784205053e-01 5.996271785904e-01 5.990455108771e-01 5.984346846099e-01 5.977946651773e-01 5.971254807268e-01 5.964280341583e-01 5.957031109642e-01 5.949517303071e-01 5.941738152483e-01 5.933702319247e-01 5.925411512014e-01 5.916886244844e-01 5.908129225315e-01 5.899139084657e-01 5.889932761213e-01 5.880514975651e-01 5.870900143496e-01 5.861091290612e-01 5.851092950115e-01 5.840934103865e-01 5.830597546127e-01 5.820120816415e-01 5.809501244915e-01 5.798742811163e-01 5.787870098711e-01 5.776891149361e-01 5.765809369243e-01 5.754656666080e-01 5.743423233349e-01 5.732137573632e-01 5.720813533479e-01 5.709442593312e-01 5.698066656086e-01 5.686691370603e-01 5.675326232239e-01 5.663999811192e-01 5.652699248272e-01 5.641476979311e-01 5.630330443165e-01 5.619281032467e-01 5.608339569777e-01 5.597523553921e-01 5.586865917765e-01 5.576353676310e-01 5.566041427588e-01 5.555929347709e-01 5.546026095196e-01 5.536389344212e-01 5.526982482078e-01 5.517878893473e-01 5.509063744509e-01 5.500572288998e-01 5.492431354975e-01 5.484634989341e-01 5.477234827484e-01 5.470232328508e-01 5.463653591200e-01 5.457529755935e-01 5.451866222304e-01 5.446696732232e-01 5.442034360448e-01 5.437901228539e-01 5.434329900124e-01 5.431326304115e-01 5.428928784313e-01 5.427132221642e-01 5.425978867636e-01 5.425489458855e-01 5.425661252117e-01 5.426546217200e-01 5.428134585560e-01 5.430458555196e-01 5.433555997192e-01 5.437396184891e-01 5.442056120650e-01 5.447494480483e-01 5.453771507973e-01 5.460897352187e-01 5.468850458006e-01 5.477697333296e-01 5.487405205632e-01 5.498021157771e-01 5.509538235746e-01 5.521963406108e-01 5.535345274315e-01 5.549631759737e-01 5.564883342682e-01 5.581083327236e-01 5.598243124060e-01 5.616371980389e-01 5.635452306508e-01 5.655540306736e-01 5.676578246362e-01 5.698598574693e-01 5.721610455810e-01 5.745575476075e-01 5.770542167434e-01 5.796457097094e-01 5.823368310276e-01 5.851230782738e-01 5.880046777517e-01 5.909840826560e-01 5.940541711095e-01 5.972216413969e-01 6.004799027885e-01 6.038311005696e-01 6.072735981590e-01 6.108036974979e-01 6.144240423538e-01 6.181291566093e-01 6.219215621873e-01 6.257963268732e-01 6.297540141561e-01 6.337936126496e-01 6.379086870643e-01 6.421063122620e-01 6.463738333808e-01 6.507181059863e-01 6.551338585742e-01 6.596150778865e-01 6.641692750920e-01 6.687849580307e-01 6.734660158928e-01 6.782065362504e-01 6.830052511156e-01 6.878629646209e-01 6.927705277384e-01 6.977338631443e-01 7.027433435234e-01 7.078020784564e-01 7.129050131428e-01 7.180476646982e-01 7.232343196032e-01 7.284527532147e-01 7.337097360328e-01 7.389966006272e-01 7.443131091338e-01 7.496587640470e-01 7.550250598456e-01 7.604173383389e-01 7.658242024675e-01 7.712513432246e-01 7.766913412465e-01 7.821411616041e-01 7.876022041988e-01 7.930649711078e-01 7.985361766671e-01 8.040039364038e-01 8.094720619454e-01 8.149353501358e-01 8.203896703049e-01 8.258382598142e-01 8.312698089399e-01 8.366912671310e-01 8.420912273786e-01 8.474722449842e-01 8.528315370567e-01 8.581622416312e-01 8.634702507997e-01 8.687413822799e-01 8.739830101106e-01 8.791890167567e-01 8.843533720809e-01 8.894824022639e-01 8.945615733739e-01 8.996011901580e-01 9.045885929340e-01 9.095252776507e-01 9.144121649027e-01 9.192377790174e-01 9.240114610491e-01 9.287186088295e-01 9.333670451462e-01 9.379489033225e-01 9.424610819165e-01 9.469074858745e-01 9.512746253268e-01 9.555752406168e-01 9.597927393502e-01 9.639338802451e-01 9.679944217530e-01 9.719670051511e-01 9.758615916267e-01 9.796591291400e-01 9.833755675226e-01 9.869953328845e-01 9.905198147826e-01 9.939542865967e-01 9.972824275838e-01 1.000520607386e+00 1.003647475070e+00 1.006677332831e+00 1.009600070779e+00 1.012412293511e+00 1.015123868257e+00 1.017713339061e+00 1.020202825436e+00 1.022568838633e+00 1.024824928452e+00 1.026965264211e+00 1.028980916123e+00 1.030889622992e+00 1.032661668836e+00 1.034326378313e+00 1.035858159065e+00 1.037269203428e+00 1.038558631544e+00 1.039710851298e+00 1.040751360350e+00 1.041647341220e+00 1.042428855723e+00 1.043072247723e+00 1.043586545753e+00 1.043976893131e+00 1.044222975444e+00 1.044354543877e+00 1.044337189928e+00 1.044202175201e+00 1.043926706125e+00 1.043518916155e+00 1.042987774232e+00 1.042309180435e+00 1.041518009109e+00 1.040577156968e+00 1.039519066219e+00 1.038325206406e+00 1.036999307955e+00 1.035555365434e+00 1.033966882753e+00 1.032271075209e+00 1.030432021019e+00 1.028480441613e+00 1.026402050067e+00 1.024198411817e+00 1.021886467354e+00 1.019439713419e+00 1.016896366398e+00 1.014221421859e+00 1.011446202574e+00 1.008557442159e+00 1.005558423833e+00 1.002465325471e+00 9.992558479377e-01 9.959649212890e-01 9.925628623110e-01 9.890792321029e-01 9.855024041650e-01 9.818379301569e-01 9.781010285679e-01 9.742720364124e-01 9.703859228961e-01 9.664152840354e-01 9.623898272142e-01 9.582993699282e-01 9.541499879387e-01 9.499588416691e-01 9.457084124709e-01 9.414311597342e-01 9.371058211578e-01 9.327594195331e-01 9.283846735744e-01 9.239893103651e-01 9.195883612195e-01 9.151717950111e-01 9.107653653923e-01 9.063550010850e-01 9.019645558745e-01 8.975897366107e-01 8.932401450735e-01 8.889283051392e-01 8.846496882850e-01 8.804246156277e-01 8.762473010000e-01 8.721353810078e-01 8.680922832863e-01 8.641216948189e-01 8.602384649082e-01 8.564407616838e-01 8.527459633072e-01 8.491527000523e-01 8.456722444993e-01 8.423120325002e-01 8.390757657173e-01 8.359747922018e-01 8.330106427784e-01 8.301945623472e-01 8.275306972011e-01 8.250251422852e-01 8.226838871040e-01 8.205136323556e-01 8.185177717007e-01 8.167026051606e-01 8.150710095470e-01 8.136296501425e-01 8.123817157867e-01 8.113284391011e-01 8.104771872181e-01 8.098228977287e-01 8.093779801027e-01 8.091341341811e-01 8.090978314205e-01 8.092702313313e-01 8.096452635737e-01 8.102338505024e-01 8.110190208398e-01 8.120171496914e-01 8.132117399585e-01 8.146079528241e-01 8.162040770926e-01 8.179869101423e-01 8.199687036730e-01 8.221249746013e-01 8.244709064639e-01 8.269872263409e-01 8.296739213557e-01 8.325277797399e-01 8.355318466465e-01 8.386965172774e-01 8.419962177595e-01 8.454393020476e-01 8.490097450227e-01 8.527009607539e-01 8.565097134809e-01 8.604181259733e-01 8.644331827660e-01 8.685296929169e-01 8.727135329020e-01 8.769676074767e-01 8.812837702492e-01 8.856606127867e-01 8.900785937668e-01 8.945408013281e-01 8.990268550520e-01 9.035376256449e-01 9.080592527923e-01 9.125848940928e-01 9.171075048178e-01 9.216138009991e-01 9.261035627197e-01 9.305596560014e-01 9.349814766510e-01 9.393567407403e-01 9.436773336769e-01 9.479396549092e-01 9.521300450213e-01 9.562486050624e-01 9.602801637133e-01 9.642233363573e-01 9.680684532108e-01 9.718089502126e-01 9.754414621674e-01 9.789549737230e-01 9.823459190064e-01 9.856072523609e-01 9.887358856876e-01 9.917227394241e-01 9.945648835223e-01 9.972552322516e-01 9.997911783737e-01 1.002166176519e+00 1.004376328901e+00 1.006419609238e+00 1.008286733565e+00 1.009981139946e+00 1.011493325814e+00 1.012823774016e+00 1.013968427814e+00 1.014924183822e+00 1.015692013538e+00 1.016263932002e+00 1.016646407170e+00 1.016830146072e+00 1.016819482139e+00 1.016613127955e+00 1.016208529411e+00 1.015609802384e+00 1.014812376497e+00 1.013821121733e+00 1.012636436632e+00 1.011259316144e+00 1.009694009393e+00 1.007940720638e+00 1.006005622401e+00 1.003889101650e+00 1.001599442703e+00 9.991374858540e-01 9.965106002700e-01 9.937253011590e-01 9.907861247427e-01 9.877027377335e-01 9.844789347559e-01 9.811289429917e-01 9.776549514159e-01 9.740723158981e-01 9.703876055346e-01 9.666143519274e-01 9.627628379742e-01 9.588451795480e-01 9.548777732724e-01 9.508679998301e-01 9.468386910451e-01 9.427977803908e-01 9.387661188345e-01 9.347581872775e-01 9.307896223321e-01 9.268834394167e-01 9.230503740195e-01 9.193181411302e-01 9.156971333262e-01 9.122126189387e-01 9.088841416019e-01 9.057276772846e-01 9.027720910126e-01 9.000262758389e-01 8.975204323917e-01 8.952693115486e-01 8.932905510227e-01 8.916109450048e-01 8.902389045219e-01 8.892003343260e-01 8.885063217279e-01 8.881740613022e-01 8.882184097311e-01 8.886499045659e-01 8.894812370275e-01 8.907209401071e-01 8.923758345899e-01 8.944528254854e-01 8.969544785122e-01 8.998814513202e-01 9.032353630961e-01 9.070095832194e-01 9.112018287078e-01 9.158038092339e-01 9.208047825627e-01 9.261963507598e-01 9.319594167566e-01 9.380837189270e-01 9.445482423552e-01 9.513336722777e-01 9.584217550059e-01 9.657862887213e-01 9.734062669542e-01 9.812542125546e-01 9.893064470359e-01 9.975323617927e-01 1.005906573113e+00 1.014399958164e+00 1.022980927089e+00 1.031623673433e+00 1.040294442067e+00 1.048966213021e+00 1.057606458244e+00 1.066187113834e+00 1.074676388772e+00 1.083046748041e+00 1.091268849451e+00 1.099311600657e+00 1.107151842260e+00 1.114757804638e+00 1.122107122658e+00 1.129172308508e+00 1.135927516706e+00 1.142354038771e+00 1.148425536925e+00 1.154123695658e+00 1.159427479102e+00 1.164319505471e+00 1.168782595714e+00 1.172802971599e+00 1.176365157404e+00 1.179457741054e+00 1.182072168393e+00 1.184197491324e+00 1.185831558072e+00 1.186964643201e+00 1.187597863696e+00 1.187729564893e+00 1.187357911135e+00 1.186493563234e+00 1.185134194209e+00 1.183294699284e+00 1.180980096103e+00 1.178203076113e+00 1.174982455395e+00 1.171328171134e+00 1.167264843918e+00 1.162808392091e+00 1.157985133746e+00 1.152818486695e+00 1.147335423754e+00 1.141566557795e+00 1.135540673462e+00 1.129291871872e+00 1.122849765430e+00 1.116257657140e+00 1.109545191718e+00 1.102753436018e+00 1.095922888583e+00 1.089085000239e+00 1.082289069714e+00 1.075566650850e+00 1.068961651334e+00 1.062512542989e+00 1.056253979368e+00 1.050227275244e+00 1.044462285364e+00 1.038998070484e+00 1.033861741947e+00 1.029083593859e+00 1.024688797580e+00 1.020701790519e+00 1.017140586075e+00 1.014022412857e+00 1.011360225932e+00 1.009160673412e+00 1.007434337032e+00 1.006177335532e+00 1.005390065440e+00 1.005070698862e+00 1.005205555861e+00 1.005786967388e+00 1.006797276222e+00 1.008223795649e+00 1.010045756402e+00 1.012241742259e+00 1.014791002307e+00 1.017668765455e+00 1.020852895960e+00 1.024316485513e+00 1.028036169663e+00 1.031985490781e+00 1.036141030965e+00 1.040476711646e+00 1.044969837894e+00 1.049596431449e+00 1.054334361908e+00 1.059162392377e+00 1.064056731525e+00 1.069002703306e+00 1.073974930792e+00 1.078957859446e+00 1.083932585883e+00 1.088879654721e+00 1.093784913755e+00 1.098625327199e+00 1.103389569549e+00 1.108054881126e+00 1.112606842175e+00 1.117028289730e+00 1.121297955889e+00 1.125402514035e+00 1.129318430585e+00 1.133033982660e+00 1.136526069116e+00 1.139777856756e+00 1.142774727163e+00 1.145495619937e+00 1.147929347832e+00 1.150058476296e+00 1.151874136559e+00 1.153362765689e+00 1.154518566146e+00 1.155340596783e+00 1.155822301942e+00 1.155974041133e+00 1.155800625298e+00 1.155316983464e+00 1.154544173358e+00 1.153505557126e+00 1.152237318249e+00 1.150774705617e+00 1.149165206980e+00 1.147460653704e+00 1.145721631680e+00 1.144011148824e+00 1.142403249978e+00 1.140971516333e+00 1.139796407012e+00 1.138964064708e+00 1.138554425739e+00 1.138655295290e+00 1.139347227274e+00 1.140710271683e+00 1.142816601445e+00 1.145728338471e+00 1.149505314207e+00 1.154186466233e+00 1.159804309388e+00 1.166372741199e+00 1.173891476112e+00 1.182345587938e+00 1.191700758031e+00 1.201910685472e+00 1.212911900847e+00 1.224625811922e+00 1.236965419710e+00 1.249831130859e+00 1.263111672122e+00 1.276696998604e+00 1.290465669523e+00 1.304295850716e+00 1.318068133970e+00 1.331663997970e+00 1.344970279009e+00 1.357873650869e+00 1.370277690061e+00 1.382087590624e+00 1.393219945847e+00 1.403605921815e+00 1.413182508182e+00 1.421905288802e+00 1.429734583601e+00 1.436649622901e+00 1.442640766259e+00 1.447704648813e+00 1.451857170597e+00 1.455114905691e+00 1.457512683913e+00 1.459086272203e+00 1.459878824047e+00 1.459941505856e+00 1.459322111429e+00 1.458078238369e+00 1.456261790796e+00 1.453922695356e+00 1.451114768110e+00 1.447881613214e+00 1.444265255412e+00 1.440306275464e+00 1.436034933616e+00 1.431481422958e+00 1.426672532788e+00 1.421628678784e+00 1.416376464913e+00 1.410934721885e+00 1.405330557671e+00 1.399590947654e+00 1.393750008910e+00 1.387849526944e+00 1.381937853546e+00 1.376076448496e+00 1.370328180553e+00 1.364773914359e+00 1.359500324358e+00 1.354595624581e+00 1.350159962700e+00 1.346288608828e+00 1.343078244448e+00 1.340616391315e+00 1.338980194153e+00 1.338231093351e+00 1.338410534321e+00 1.339536684516e+00 1.341599945284e+00 1.344562668784e+00 1.348358737267e+00 1.352892280856e+00 1.358039427761e+00 1.363654685639e+00 1.369570217502e+00 1.375604668043e+00 1.381567200490e+00 1.387260667608e+00 1.392494452292e+00 1.397080814342e+00 1.400849321975e+00 1.403649339315e+00 1.405345144512e+00 1.405840053363e+00 1.405053270919e+00 1.402943942046e+00 1.399505276319e+00 1.394754701122e+00 1.388754622839e+00 1.381587911612e+00 1.373374558839e+00 1.364262313103e+00 1.354413803066e+00 1.344024686916e+00 1.333294780016e+00 1.322438278284e+00 1.311678894895e+00 1.301225964455e+00 1.291300041006e+00 1.282090288526e+00 1.273772799214e+00 1.266511442530e+00 1.260409972831e+00 1.255572007703e+00 1.252037014527e+00 1.249811287955e+00 1.248879974665e+00 1.249147026151e+00 1.250533519675e+00 1.252883071453e+00 1.256032873008e+00 1.259816527652e+00 1.264006977363e+00 1.268440867138e+00 1.272899388202e+00 1.277207941213e+00 1.281223515166e+00 1.284781463087e+00 1.287818850154e+00 1.290243394616e+00 1.292040521754e+00 1.293226014647e+00 1.293827424595e+00 1.293940250963e+00 1.293640114627e+00 1.293057474150e+00 1.292298026929e+00 1.291483248377e+00 1.290727506171e+00 1.289309275951e+00 1.286555378993e+00 1.283424690864e+00 1.281075132201e+00 1.280436469117e+00 1.281808939832e+00 1.284738303020e+00 1.288218811933e+00 1.291083916596e+00 1.292429287608e+00 1.291978196229e+00 1.290171521793e+00 1.287949640552e+00 1.286381414964e+00 1.286225023684e+00 1.287579427256e+00 1.289820100762e+00 1.291844753268e+00 1.292470979571e+00 1.290862632323e+00 1.286861045074e+00 1.281012392074e+00 1.274340952246e+00 1.267973625827e+00 1.262692741104e+00 1.258626445028e+00 1.255231761484e+00 1.251545771067e+00 1.246580839362e+00 1.239766739146e+00 1.231212518185e+00 1.221693795979e+00 1.212390528609e+00 1.204463364191e+00 1.198602488005e+00 1.194757397386e+00 1.192197999953e+00 1.189817806857e+00 1.186566324429e+00 1.181844613565e+00 1.175571820641e+00 1.167612958612e+00 1.155724607311e+00 1.124853625728e+00 1.051703110845e+00 9.626026178285e-01 8.977826228152e-01 8.916815843736e-01 9.435499279001e-01 1.017602424472e+00 1.072430999283e+00 1.080902980642e+00 1.035249077876e+00 9.476974805056e-01 8.507392411923e-01 7.919081225192e-01 8.074114108092e-01 8.870389433039e-01 9.854632839776e-01 1.059791501520e+00 1.085321949625e+00 1.056596223836e+00 9.864227110996e-01 9.047873855317e-01 8.527744321403e-01 8.613868349661e-01 9.254167075703e-01 1.009039750290e+00 1.074252965015e+00 1.097036127970e+00 1.070590566063e+00 1.005327198926e+00 9.281711789183e-01 8.776310678698e-01 8.855728271714e-01 9.520465887481e-01 1.046098375136e+00 1.130751922942e+00 1.179650100739e+00 1.180686496895e+00 1.135398779526e+00 1.057694350466e+00 9.720897967347e-01 9.088675627139e-01 8.921331287395e-01 9.248952948239e-01 9.882135333482e-01 1.056405449146e+00 1.109702566823e+00 1.137797800456e+00 1.138728468741e+00 1.116793607815e+00 1.080594943198e+00 1.041185843350e+00 1.010081714643e+00 9.965207097628e-01 1.004553503325e+00 1.031356560390e+00 1.068324541280e+00 1.104283656432e+00 1.128927852670e+00 1.135454536800e+00 1.122039675911e+00 1.092404128890e+00 1.055074311572e+00 1.021040322321e+00 9.997338236720e-01 9.947076737251e-01 1.002072087988e+00 1.012986505187e+00 1.018409403836e+00 1.012793733863e+00 9.955982635281e-01 9.707135902628e-01 9.444024502155e-01 9.226721683096e-01 9.089954085950e-01 9.037282739268e-01 9.051372504471e-01 9.111107468238e-01 9.200632828371e-01 9.306148506816e-01 9.407780198280e-01 9.475795004075e-01 9.479150084114e-01 9.401168810286e-01 9.255938601680e-01 9.093609310247e-01 8.986583864681e-01 8.996189644778e-01 9.134324949982e-01 9.350510982479e-01 9.554681824259e-01 9.660184325621e-01 9.619672038373e-01 9.442734465642e-01 9.193227579811e-01 8.964635626573e-01 8.839434971140e-01 8.847615528996e-01 8.955867154225e-01 9.094990277294e-01 9.203068965885e-01 9.254459690105e-01 9.261686525182e-01 9.256458235944e-01 9.260222780956e-01 9.265132225676e-01 9.237029828450e-01 9.139649781119e-01 8.964589176951e-01 8.748348526932e-01 8.566038726465e-01 8.494604232832e-01 8.562389298084e-01 8.720155825104e-01 8.861999798790e-01 8.878318580994e-01 8.705254693174e-01 8.355018676268e-01 7.922334289021e-01 7.563045800236e-01 7.428189951726e-01 7.571750746647e-01 7.911825110132e-01 8.291767777907e-01 8.572588319227e-01 8.698808130252e-01 8.929326183893e-01
 7.512961964426e-01 7.516114393962e-01 7.519303991393e-01 7.521401593905e-01 7.521736857318e-01 7.520609441228e-01 7.519303758331e-01 7.519342789154e-01 7.521267695085e-01 7.524285036349e-01 7.526953956429e-01 7.528183910965e-01 7.527785685696e-01 7.526470705996e-01 7.525504592513e-01 7.525922307187e-01 7.527824354076e-01 7.530282310450e-01 7.532058291672e-01 7.532526108663e-01 7.531880270293e-01 7.530771417519e-01 7.529922882041e-01 7.529875567872e-01 7.530763346398e-01 7.532160178137e-01 7.533217436649e-01 7.533178127173e-01 7.531817207583e-01 7.529595244890e-01 7.527467290906e-01 7.526392184023e-01 7.526704086291e-01 7.527758779524e-01 7.528238105440e-01 7.527057695860e-01 7.524183526457e-01 7.520682363553e-01 7.517996775237e-01 7.516992573605e-01 7.517412801812e-01 7.518071867308e-01 7.517641090110e-01 7.515476437662e-01 7.511954912984e-01 7.508162318207e-01 7.505222628661e-01 7.503671607065e-01 7.503295672941e-01 7.503140394473e-01 7.502032871347e-01 7.499214310272e-01 7.494807176374e-01 7.489885210099e-01 7.485844876885e-01 7.483494664038e-01 7.482503229108e-01 7.481604584419e-01 7.479433193512e-01 7.475422091457e-01 7.470070511028e-01 7.464586312545e-01 7.460152776554e-01 7.457208233252e-01 7.455323650776e-01 7.453476737034e-01 7.450609934432e-01 7.446084449929e-01 7.440063657215e-01 7.433604109264e-01 7.428121515880e-01 7.424508979773e-01 7.422436177578e-01 7.420410870501e-01 7.416725508973e-01 7.410599368564e-01 7.402865164650e-01 7.395507264552e-01 7.390305607975e-01 7.387440533301e-01 7.385381579164e-01 7.382076844964e-01 7.376371965108e-01 7.368755386740e-01 7.360982226059e-01 7.354787858663e-01 7.350650335626e-01 7.347621571084e-01 7.344160719888e-01 7.339246330368e-01 7.332862462463e-01 7.325777094048e-01 7.319036288575e-01 7.313318322494e-01 7.308619054830e-01 7.304411479690e-01 7.300048947981e-01 7.294993265611e-01 7.288978502920e-01 7.282161928711e-01 7.275104695703e-01 7.268515808603e-01 7.262846333115e-01 7.258047249582e-01 7.253513042672e-01 7.248300703771e-01 7.241647417750e-01 7.233557974246e-01 7.224902177471e-01 7.216883519937e-01 7.210317342827e-01 7.205008416813e-01 7.199787215703e-01 7.193140112556e-01 7.184261530685e-01 7.173734590353e-01 7.163231959407e-01 7.154382131885e-01 7.147647592334e-01 7.141953822740e-01 7.135333991265e-01 7.126258858899e-01 7.114947077407e-01 7.103181961517e-01 7.093035181790e-01 7.085397920271e-01 7.079322957548e-01 7.072766149411e-01 7.064102088345e-01 7.053288920247e-01 7.041874626926e-01 7.031659421168e-01 7.023347006247e-01 7.016207062514e-01 7.008782085328e-01 6.999948093363e-01 6.989663424965e-01 6.978772487245e-01 6.968182080257e-01 6.958204308471e-01 6.948626938405e-01 6.939044552103e-01 6.929150742232e-01 6.918736974116e-01 6.907743513473e-01 6.896237773599e-01 6.884443905648e-01 6.872820531561e-01 6.861783583112e-01 6.851295394659e-01 6.840786610977e-01 6.829649508277e-01 6.817739525152e-01 6.805476378714e-01 6.793493100293e-01 6.782125152857e-01 6.771086504097e-01 6.759781969075e-01 6.747894265689e-01 6.735576738720e-01 6.723138697745e-01 6.710717686422e-01 6.698213198960e-01 6.685464775640e-01 6.672485371999e-01 6.659489937991e-01 6.646620888948e-01 6.633663850123e-01 6.620351192763e-01 6.606671070580e-01 6.592877280966e-01 6.579305331875e-01 6.566042281055e-01 6.552822085615e-01 6.539291892154e-01 6.525352609693e-01 6.511266172538e-01 6.497252160421e-01 6.483305921633e-01 6.469232746934e-01 6.454869301519e-01 6.440234564118e-01 6.425485087266e-01 6.410752835828e-01 6.395949898535e-01 6.380921995193e-01 6.365629171734e-01 6.350195436066e-01 6.334755844630e-01 6.319331765439e-01 6.303860457248e-01 6.288229449854e-01 6.272411200102e-01 6.256474226241e-01 6.240490406160e-01 6.224439941351e-01 6.208290457954e-01 6.192017764592e-01 6.175598012055e-01 6.159061358132e-01 6.142437215717e-01 6.125732334137e-01 6.108920169540e-01 6.091945759727e-01 6.074837773750e-01 6.057606288655e-01 6.040280494167e-01 6.022875887818e-01 6.005355314104e-01 5.987667742978e-01 5.969861326681e-01 5.951973824473e-01 5.934020054095e-01 5.915958164791e-01 5.897763955640e-01 5.879442762539e-01 5.861029021349e-01 5.842550320969e-01 5.823973130826e-01 5.805237538687e-01 5.786365311087e-01 5.767368138470e-01 5.748296085506e-01 5.729122258552e-01 5.709823351002e-01 5.690372563046e-01 5.670807025732e-01 5.651174185162e-01 5.631474006507e-01 5.611657962830e-01 5.591708830367e-01 5.571639658650e-01 5.551487771195e-01 5.531258409909e-01 5.510910943565e-01 5.490438032770e-01 5.469833685347e-01 5.449126426280e-01 5.428336164979e-01 5.407426098231e-01 5.386400981226e-01 5.365282614183e-01 5.344055313002e-01 5.322728164248e-01 5.301309429210e-01 5.279775332039e-01 5.258135888852e-01 5.236399204752e-01 5.214561073200e-01 5.192608043437e-01 5.170559668790e-01 5.148410495706e-01 5.126162753421e-01 5.103820186501e-01 5.081375494096e-01 5.058816864907e-01 5.036162229957e-01 5.013428545102e-01 4.990604157043e-01 4.967672875313e-01 4.944650315871e-01 4.921527003056e-01 4.898301598619e-01 4.875007243259e-01 4.851603903816e-01 4.828107524033e-01 4.804510339191e-01 4.780827686767e-01 4.757057683607e-01 4.733202253493e-01 4.709264933532e-01 4.685229120914e-01 4.661099220116e-01 4.636895273915e-01 4.612599991154e-01 4.588217253867e-01 4.563772779045e-01 4.539236854512e-01 4.514620996196e-01 4.489937889447e-01 4.465162230388e-01 4.440309901878e-01 4.415392164948e-01 4.390400830012e-01 4.365332564387e-01 4.340201732019e-01 4.314995356147e-01 4.289720018201e-01 4.264377363795e-01 4.238971171026e-01 4.213502611800e-01 4.187971409684e-01 4.162390479692e-01 4.136736900438e-01 4.111025647886e-01 4.085278415749e-01 4.059470645173e-01 4.033609729923e-01 4.007710855618e-01 3.981747725259e-01 3.955743339085e-01 3.929695162760e-01 3.903614607841e-01 3.877499404592e-01 3.851338830067e-01 3.825149942407e-01 3.798917124957e-01 3.772660107383e-01 3.746386661052e-01 3.720088893566e-01 3.693770822602e-01 3.667436984474e-01 3.641077125415e-01 3.614711941266e-01 3.588346321263e-01 3.561978332732e-01 3.535596529317e-01 3.509224811170e-01 3.482854596658e-01 3.456492270448e-01 3.430168852959e-01 3.403847201092e-01 3.377544824827e-01 3.351278687570e-01 3.325029018504e-01 3.298806895301e-01 3.272632931305e-01 3.246500116581e-01 3.220425421215e-01 3.194411729705e-01 3.168462381148e-01 3.142564591829e-01 3.116726879088e-01 3.090956133250e-01 3.065269227838e-01 3.039681261633e-01 3.014190992517e-01 2.988807602252e-01 2.963540723965e-01 2.938374183273e-01 2.913317293176e-01 2.888377700909e-01 2.863568582773e-01 2.838918228325e-01 2.814430797189e-01 2.790114712689e-01 2.765977221028e-01 2.741989563437e-01 2.718175817841e-01 2.694543966910e-01 2.671133814730e-01 2.647947337375e-01 2.624996846003e-01 2.602297342261e-01 2.579826370969e-01 2.557596058789e-01 2.535616585033e-01 2.513916815153e-01 2.492516909563e-01 2.471441994044e-01 2.450692688351e-01 2.430256500657e-01 2.410153564486e-01 2.390381571421e-01 2.370976688872e-01 2.351961966148e-01 2.333348891787e-01 2.315147073442e-01 2.297372426371e-01 2.280021133776e-01 2.263097978313e-01 2.246646554581e-01 2.230669216024e-01 2.215189868843e-01 2.200237328267e-01 2.185790813191e-01 2.171881211224e-01 2.158506749963e-01 2.145689625515e-01 2.133460748676e-01 2.121830840476e-01 2.110805301503e-01 2.100405725043e-01 2.090628229703e-01 2.081483553599e-01 2.072998784527e-01 2.065177124530e-01 2.058043502164e-01 2.051602880435e-01 2.045859608148e-01 2.040810153594e-01 2.036472425630e-01 2.032864646094e-01 2.029983959914e-01 2.027850592213e-01 2.026452613589e-01 2.025787188202e-01 2.025877018680e-01 2.026710299806e-01 2.028308878588e-01 2.030671623395e-01 2.033763209074e-01 2.037603143102e-01 2.042194499400e-01 2.047525547874e-01 2.053612182590e-01 2.060447253500e-01 2.068007285267e-01 2.076287332694e-01 2.085261070102e-01 2.094947256719e-01 2.105362889886e-01 2.116463250518e-01 2.128242787771e-01 2.140690771154e-01 2.153791128364e-01 2.167525656802e-01 2.181904308087e-01 2.196904536632e-01 2.212519115576e-01 2.228729021988e-01 2.245510437073e-01 2.262871968730e-01 2.280774648195e-01 2.299223410478e-01 2.318201392462e-01 2.337686793491e-01 2.357671468376e-01 2.378157632386e-01 2.399107813926e-01 2.420511941870e-01 2.442362529855e-01 2.464634603775e-01 2.487333768458e-01 2.510446070931e-01 2.533939047755e-01 2.557827392186e-01 2.582064028505e-01 2.606652889844e-01 2.631585932165e-01 2.656848764170e-01 2.682431841910e-01 2.708323841787e-01 2.734503520216e-01 2.760949876028e-01 2.787686308810e-01 2.814660665203e-01 2.841903752006e-01 2.869379410942e-01 2.897080509953e-01 2.925008844512e-01 2.953129742916e-01 2.981446484754e-01 3.009957018727e-01 3.038651927547e-01 3.067517934824e-01 3.096551404332e-01 3.125711778908e-01 3.155016017254e-01 3.184469065686e-01 3.214049617887e-01 3.243754342118e-01 3.273560951243e-01 3.303466576304e-01 3.333472401339e-01 3.363557649246e-01 3.393733028405e-01 3.423995333759e-01 3.454318606626e-01 3.484692984221e-01 3.515129691081e-01 3.545604046747e-01 3.576121696267e-01 3.606692324832e-01 3.637282786443e-01 3.667901908582e-01 3.698521858859e-01 3.729145974203e-01 3.759788812820e-01 3.790423296191e-01 3.821066034103e-01 3.851682041759e-01 3.882262896982e-01 3.912824501705e-01 3.943359640663e-01 3.973862606886e-01 4.004317500307e-01 4.034726516392e-01 4.065083135575e-01 4.095378994908e-01 4.125607501885e-01 4.155783771928e-01 4.185894171620e-01 4.215912765179e-01 4.245856312564e-01 4.275718820741e-01 4.305490233852e-01 4.335168133731e-01 4.364744170058e-01 4.394215232964e-01 4.423574887856e-01 4.452822132830e-01 4.481958396585e-01 4.510971293325e-01 4.539844902452e-01 4.568598072263e-01 4.597205659412e-01 4.625680940027e-01 4.654015109956e-01 4.682196296004e-01 4.710220129649e-01 4.738091651463e-01 4.765807709988e-01 4.793368292665e-01 4.820743213383e-01 4.847956040247e-01 4.874984631102e-01 4.901844117992e-01 4.928516026803e-01 4.954993192445e-01 4.981288765551e-01 5.007383492843e-01 5.033271840963e-01 5.058961887090e-01 5.084449130347e-01 5.109711859481e-01 5.134781187473e-01 5.159615764828e-01 5.184222801482e-01 5.208619854380e-01 5.232783862734e-01 5.256709823836e-01 5.280403993674e-01 5.303859611924e-01 5.327069280745e-01 5.350035499130e-01 5.372743976487e-01 5.395206976848e-01 5.417406026235e-01 5.439354586361e-01 5.461031861289e-01 5.482443829110e-01 5.503584189822e-01 5.524459406559e-01 5.545047938429e-01 5.565363068032e-01 5.585394107626e-01 5.605139584947e-01 5.624594151391e-01 5.643753187850e-01 5.662622347899e-01 5.681196707993e-01 5.699464041533e-01 5.717433554046e-01 5.735093847858e-01 5.752437124929e-01 5.769481338414e-01 5.786205398943e-01 5.802607349953e-01 5.818697683739e-01 5.834465286368e-01 5.849901263634e-01 5.865005186789e-01 5.879786814311e-01 5.894238046350e-01 5.908355646997e-01 5.922129040249e-01 5.935572711987e-01 5.948667154882e-01 5.961420808179e-01 5.973834365848e-01 5.985891307435e-01 5.997608556748e-01 6.008969379914e-01 6.019974099759e-01 6.030633331930e-01 6.040925763102e-01 6.050878743117e-01 6.060460440351e-01 6.069678281836e-01 6.078546297391e-01 6.087043982548e-01 6.095180785281e-01 6.102947764241e-01 6.110353222992e-01 6.117395369498e-01 6.124058641539e-01 6.130371232271e-01 6.136302564545e-01 6.141875702877e-01 6.147068567958e-01 6.151896488252e-01 6.156357715177e-01 6.160449551633e-01 6.164164456289e-01 6.167520382888e-01 6.170507638511e-01 6.173117526880e-01 6.175363574904e-01 6.177245273869e-01 6.178763201896e-01 6.179917093890e-01 6.180696867668e-01 6.181132615773e-01 6.181190851062e-01 6.180904614548e-01 6.180260097280e-01 6.179249103257e-01 6.177895552911e-01 6.176190150258e-01 6.174134251172e-01 6.171740591197e-01 6.168997242502e-01 6.165916723167e-01 6.162503313544e-01 6.158759395303e-01 6.154694424043e-01 6.150287010928e-01 6.145574233106e-01 6.140543980065e-01 6.135203504847e-01 6.129556715075e-01 6.123608077720e-01 6.117362366456e-01 6.110829362676e-01 6.104016543531e-01 6.096922671761e-01 6.089558496775e-01 6.081926352164e-01 6.074046448109e-01 6.065898530255e-01 6.057525608044e-01 6.048912301841e-01 6.040071557355e-01 6.031020054668e-01 6.021747678282e-01 6.012282174098e-01 6.002624354457e-01 5.992784145731e-01 5.982780953651e-01 5.972600778256e-01 5.962286647120e-01 5.951823715823e-01 5.941240744748e-01 5.930543978606e-01 5.919734156014e-01 5.908841360767e-01 5.897874504997e-01 5.886832804158e-01 5.875748450165e-01 5.864613254666e-01 5.853474517436e-01 5.842306841024e-01 5.831160241917e-01 5.820036150922e-01 5.808936392748e-01 5.797904023700e-01 5.786932593665e-01 5.776066387245e-01 5.765292019429e-01 5.754635288463e-01 5.744129412784e-01 5.733777120023e-01 5.723610143061e-01 5.713622304830e-01 5.703858079226e-01 5.694335421030e-01 5.685057938794e-01 5.676064864703e-01 5.667354287536e-01 5.658964653325e-01 5.650913484589e-01 5.643208204024e-01 5.635897301852e-01 5.628976559924e-01 5.622470988208e-01 5.616415962784e-01 5.610814589971e-01 5.605707325686e-01 5.601097729916e-01 5.597019443360e-01 5.593501557217e-01 5.590531303933e-01 5.588173698248e-01 5.586413962350e-01 5.585297340457e-01 5.584841223882e-01 5.585036075885e-01 5.585951540984e-01 5.587563379596e-01 5.589917862715e-01 5.593027852899e-01 5.596899987070e-01 5.601566708310e-01 5.607032779064e-01 5.613339388776e-01 5.620469400552e-01 5.628456851457e-01 5.637324435535e-01 5.647044750119e-01 5.657690919894e-01 5.669231323155e-01 5.681698514044e-01 5.695095385131e-01 5.709428858213e-01 5.724732532218e-01 5.740962320359e-01 5.758174252092e-01 5.776359019968e-01 5.795500290781e-01 5.815650183470e-01 5.836751861964e-01 5.858859661863e-01 5.881943126779e-01 5.906004491483e-01 5.931066606516e-01 5.957087843993e-01 5.984115544128e-01 6.012088893490e-01 6.041049343949e-01 6.070970754108e-01 6.101831161231e-01 6.133669353694e-01 6.166411823152e-01 6.200108266548e-01 6.234698943635e-01 6.270210439957e-01 6.306618857613e-01 6.343877645407e-01 6.382043094101e-01 6.421010771045e-01 6.460849911679e-01 6.501488274979e-01 6.542914056649e-01 6.585164700061e-01 6.628126938816e-01 6.671868460822e-01 6.716316218240e-01 6.761469446276e-01 6.807323291141e-01 6.853797986614e-01 6.900970568689e-01 6.948704070775e-01 6.997072581896e-01 7.045988500123e-01 7.095444871573e-01 7.145459383577e-01 7.195919233844e-01 7.246918390372e-01 7.298321961437e-01 7.350168262710e-01 7.402419787823e-01 7.455020630092e-01 7.508019426896e-01 7.561279838481e-01 7.614881914349e-01 7.668733690268e-01 7.722822237440e-01 7.777162419673e-01 7.831639514403e-01 7.886338188279e-01 7.941126344082e-01 7.996061141705e-01 8.051066406668e-01 8.106106178143e-01 8.161226260384e-01 8.216295020087e-01 8.271390913787e-01 8.326390344482e-01 8.381332326686e-01 8.436181339207e-01 8.490855350609e-01 8.545435864668e-01 8.599761175351e-01 8.653919178602e-01 8.707821518784e-01 8.761444359542e-01 8.814820963850e-01 8.867813193064e-01 8.920525426003e-01 8.972812887205e-01 9.024731417377e-01 9.076231384999e-01 9.127242508212e-01 9.177842184639e-01 9.227870342475e-01 9.277432816691e-01 9.326402430017e-01 9.374801668206e-01 9.422627301779e-01 9.469767523985e-01 9.516331421508e-01 9.562154360298e-01 9.607315945575e-01 9.651745375921e-01 9.695401903968e-01 9.738354181712e-01 9.780420760561e-01 9.821762605307e-01 9.862199232066e-01 9.901802871983e-01 9.940541868158e-01 9.978318531633e-01 1.001524966459e+00 1.005113952496e+00 1.008614894193e+00 1.012011081717e+00 1.015307364748e+00 1.018505990033e+00 1.021590535611e+00 1.024580060594e+00 1.027451107212e+00 1.030219183976e+00 1.032873083900e+00 1.035409865766e+00 1.037840228586e+00 1.040142475471e+00 1.042339906661e+00 1.044405303636e+00 1.046356908599e+00 1.048186477881e+00 1.049884397419e+00 1.051470566974e+00 1.052915271434e+00 1.054247064561e+00 1.055441012210e+00 1.056508388174e+00 1.057450786280e+00 1.058251505950e+00 1.058935980402e+00 1.059471688524e+00 1.059889418522e+00 1.060164460918e+00 1.060307992900e+00 1.060323638556e+00 1.060192259684e+00 1.059943608544e+00 1.059543028151e+00 1.059022800135e+00 1.058360278300e+00 1.057563919614e+00 1.056642136798e+00 1.055572176941e+00 1.054389828805e+00 1.053056670024e+00 1.051607925465e+00 1.050021809170e+00 1.048304807539e+00 1.046470751782e+00 1.044494344538e+00 1.042411661263e+00 1.040186769768e+00 1.037855481773e+00 1.035396289046e+00 1.032819061114e+00 1.030134797255e+00 1.027321414876e+00 1.024414564169e+00 1.021382425698e+00 1.018258319616e+00 1.015023316194e+00 1.011688143163e+00 1.008264340147e+00 1.004732691035e+00 1.001127134288e+00 9.974196353996e-01 9.936403365898e-01 9.897778939847e-01 9.858385919633e-01 9.818364211859e-01 9.777560774343e-01 9.736284533027e-01 9.694306278263e-01 9.651918948103e-01 9.609010151307e-01 9.565677551754e-01 9.522059197219e-01 9.478030577004e-01 9.433878792928e-01 9.389413545821e-01 9.344924576861e-01 9.300325538317e-01 9.255720045347e-01 9.211224024314e-01 9.166778556366e-01 9.122635445634e-01 9.078665648676e-01 9.035091826832e-01 8.991911191787e-01 8.949183859830e-01 8.907068031904e-01 8.865498937444e-01 8.824703668885e-01 8.784620413603e-01 8.745420717225e-01 8.707128407123e-01 8.669813601305e-01 8.633607617453e-01 8.598486684010e-01 8.564613950076e-01 8.531993129274e-01 8.500743057521e-01 8.470899767726e-01 8.442527584438e-01 8.415721892498e-01 8.390508575240e-01 8.366964986326e-01 8.345144686067e-01 8.325106534739e-01 8.306883707957e-01 8.290541111053e-01 8.276088288167e-01 8.263611093723e-01 8.253094755408e-01 8.244600187141e-01 8.238153459730e-01 8.233737134057e-01 8.231436961906e-01 8.231159083853e-01 8.233044466126e-01 8.236956671447e-01 8.242980612469e-01 8.251086482621e-01 8.261210673270e-01 8.273448394646e-01 8.287604010899e-01 8.303831787025e-01 8.321953029627e-01 8.341996203008e-01 8.363930750850e-01 8.387615602113e-01 8.413161973763e-01 8.440318828328e-01 8.469193392090e-01 8.499620625996e-01 8.531559882352e-01 8.564996185616e-01 8.599738028181e-01 8.635867422931e-01 8.673138080508e-01 8.711622135994e-01 8.751139232055e-01 8.791630842156e-01 8.833073825598e-01 8.875260386234e-01 8.918246455721e-01 8.961813473421e-01 9.005990061203e-01 9.050606916126e-01 9.095608880918e-01 9.140932100650e-01 9.186429234214e-01 9.232090590708e-01 9.277745817043e-01 9.323394812919e-01 9.368894646697e-01 9.414174336792e-01 9.459182532048e-01 9.503769663424e-01 9.547942388903e-01 9.591535545623e-01 9.634549953497e-01 9.676854934157e-01 9.718386331878e-01 9.759104616647e-01 9.798878966356e-01 9.837710902036e-01 9.875461833694e-01 9.912124677126e-01 9.947596706397e-01 9.981838538593e-01 1.001478138224e+00 1.004636434666e+00 1.007654203490e+00 1.010523960287e+00 1.013243212269e+00 1.015804313608e+00 1.018205695189e+00 1.020440259737e+00 1.022505602263e+00 1.024397873918e+00 1.026110205377e+00 1.027645037273e+00 1.028992632839e+00 1.030158012899e+00 1.031131327622e+00 1.031914158807e+00 1.032505439592e+00 1.032899213724e+00 1.033100502417e+00 1.033102485900e+00 1.032910412574e+00 1.032519455329e+00 1.031932044737e+00 1.031150009912e+00 1.030171298601e+00 1.029002297738e+00 1.027640202515e+00 1.026090732165e+00 1.024355702664e+00 1.022439016475e+00 1.020345030298e+00 1.018076797355e+00 1.015643282797e+00 1.013044065039e+00 1.010292133378e+00 1.007389250523e+00 1.004347054565e+00 1.001170008563e+00 9.978695203975e-01 9.944551834588e-01 9.909347128497e-01 9.873239959299e-01 9.836285986833e-01 9.798670863529e-01 9.760464142155e-01 9.721855298391e-01 9.682964562080e-01 9.643945466232e-01 9.604981062280e-01 9.566176521540e-01 9.527791741896e-01 9.489925092403e-01 9.452804489512e-01 9.416624815805e-01 9.381517935989e-01 9.347790433325e-01 9.315517362707e-01 9.285012713112e-01 9.256407775737e-01 9.229916610234e-01 9.205808990411e-01 9.184157131177e-01 9.165300655611e-01 9.149313181513e-01 9.136443507364e-01 9.126858009822e-01 9.120694756864e-01 9.118146842067e-01 9.119318488580e-01 9.124362919991e-01 9.133391816763e-01 9.146481484644e-01 9.163719776808e-01 9.185163500949e-01 9.210834146374e-01 9.240769306520e-01 9.274941677297e-01 9.313320517915e-01 9.355869401600e-01 9.402488153921e-01 9.453124019128e-01 9.507615524014e-01 9.565830943940e-01 9.627641599448e-01 9.692833812131e-01 9.761245313375e-01 9.832620359971e-01 9.906777358375e-01 9.983454848512e-01 1.006238221125e+00 1.014333249490e+00 1.022598706321e+00 1.031009698948e+00 1.039533413574e+00 1.048143399792e+00 1.056808983327e+00 1.065498580352e+00 1.074182357230e+00 1.082829169747e+00 1.091410593514e+00 1.099893621489e+00 1.108252178212e+00 1.116452267486e+00 1.124468637757e+00 1.132272682229e+00 1.139835415477e+00 1.147133070654e+00 1.154136005792e+00 1.160823819724e+00 1.167171268061e+00 1.173156424205e+00 1.178758843874e+00 1.183958183292e+00 1.188737819880e+00 1.193079767868e+00 1.196970637099e+00 1.200395032211e+00 1.203344336199e+00 1.205804915028e+00 1.207772167960e+00 1.209240948913e+00 1.210203550087e+00 1.210661742509e+00 1.210611415484e+00 1.210060666966e+00 1.209008681870e+00 1.207461676317e+00 1.205434209616e+00 1.202928808153e+00 1.199965497432e+00 1.196556669329e+00 1.192718738924e+00 1.188474306045e+00 1.183842183795e+00 1.178847596861e+00 1.173516825150e+00 1.167877607023e+00 1.161957453756e+00 1.155793112287e+00 1.149410740202e+00 1.142849876044e+00 1.136145962069e+00 1.129332331322e+00 1.122452945405e+00 1.115539607716e+00 1.108636977064e+00 1.101783025283e+00 1.095014422773e+00 1.088374790033e+00 1.081896411406e+00 1.075622869142e+00 1.069584386896e+00 1.063819349410e+00 1.058358143929e+00 1.053230172829e+00 1.048465552208e+00 1.044086344366e+00 1.040116968167e+00 1.036573232499e+00 1.033473932409e+00 1.030826696989e+00 1.028643012269e+00 1.026928068499e+00 1.025680219041e+00 1.024900633972e+00 1.024582238438e+00 1.024719495438e+00 1.025298922089e+00 1.026309148873e+00 1.027733658316e+00 1.029553989737e+00 1.031753900522e+00 1.034310250050e+00 1.037203164948e+00 1.040407626043e+00 1.043905502634e+00 1.047670880989e+00 1.051680692935e+00 1.055913906559e+00 1.060345659401e+00 1.064956762854e+00 1.069721845066e+00 1.074624466219e+00 1.079638607859e+00 1.084748620584e+00 1.089933338928e+00 1.095170594238e+00 1.100445303549e+00 1.105733529833e+00 1.111021983497e+00 1.116285828435e+00 1.121507310085e+00 1.126670333535e+00 1.131747763599e+00 1.136726956259e+00 1.141579477017e+00 1.146290434645e+00 1.150833618376e+00 1.155188481263e+00 1.159336441879e+00 1.163250902860e+00 1.166914883436e+00 1.170303249417e+00 1.173402163453e+00 1.176190323780e+00 1.178652424441e+00 1.180776829351e+00 1.182548206060e+00 1.183965956729e+00 1.185021524961e+00 1.185720499776e+00 1.186067609187e+00 1.186074028850e+00 1.185761044290e+00 1.185149425248e+00 1.184273108640e+00 1.183170917603e+00 1.181886874161e+00 1.180473528202e+00 1.178992328915e+00 1.177507865844e+00 1.176092632474e+00 1.174825538188e+00 1.173785011481e+00 1.173059853941e+00 1.172731849311e+00 1.172891855914e+00 1.173622188580e+00 1.175001380802e+00 1.177108267304e+00 1.180004255897e+00 1.183749862483e+00 1.188387233734e+00 1.193948542787e+00 1.200450503669e+00 1.207890513476e+00 1.216257426830e+00 1.225515297836e+00 1.235617939819e+00 1.246501317464e+00 1.258088099881e+00 1.270288511739e+00 1.283002290533e+00 1.296119961448e+00 1.309527278577e+00 1.323104079103e+00 1.336728277123e+00 1.350279730417e+00 1.363638121807e+00 1.376690327165e+00 1.389327440441e+00 1.401447130349e+00 1.412960001429e+00 1.423781693047e+00 1.433845126561e+00 1.443089646988e+00 1.451469391638e+00 1.458953300043e+00 1.465514420874e+00 1.471148276386e+00 1.475854196498e+00 1.479646150151e+00 1.482545316122e+00 1.484581397380e+00 1.485795726591e+00 1.486227411200e+00 1.485925565382e+00 1.484940184140e+00 1.483319779690e+00 1.481117845944e+00 1.478380689448e+00 1.475153958410e+00 1.471481389387e+00 1.467398761790e+00 1.462942917309e+00 1.458140443983e+00 1.453019386784e+00 1.447603944506e+00 1.441914571876e+00 1.435975124345e+00 1.429810270143e+00 1.423446906876e+00 1.416919348870e+00 1.410268416431e+00 1.403543542187e+00 1.396803556099e+00 1.390117910698e+00 1.383567862428e+00 1.377241915895e+00 1.371239997885e+00 1.365664801487e+00 1.360625912687e+00 1.356229921204e+00 1.352580894818e+00 1.349773140395e+00 1.347884357181e+00 1.346977566974e+00 1.347088701585e+00 1.348228418510e+00 1.350378294054e+00 1.353487408305e+00 1.357474409765e+00 1.362227195353e+00 1.367605943391e+00 1.373446706282e+00 1.379568031153e+00 1.385771601654e+00 1.391855297769e+00 1.397612473199e+00 1.402841951085e+00 1.407356090183e+00 1.410976532584e+00 1.413553972769e+00 1.414958183259e+00 1.415086278392e+00 1.413876280310e+00 1.411282248321e+00 1.407307073235e+00 1.401979393945e+00 1.395358856948e+00 1.387545172865e+00 1.378654924271e+00 1.368843184259e+00 1.358282440711e+00 1.347158259213e+00 1.335688868700e+00 1.324079224847e+00 1.312558619204e+00 1.301346499055e+00 1.290650053616e+00 1.280685925218e+00 1.271617573687e+00 1.263618179367e+00 1.256815473431e+00 1.251291152718e+00 1.247128247792e+00 1.244317127211e+00 1.242857024203e+00 1.242680492810e+00 1.243675855582e+00 1.245743943184e+00 1.248692078575e+00 1.252374775325e+00 1.256594915645e+00 1.261155090414e+00 1.265902997563e+00 1.270636764038e+00 1.275244100038e+00 1.279590876113e+00 1.283590549914e+00 1.287207024200e+00 1.290399737301e+00 1.293203791611e+00 1.295635167816e+00 1.297765422373e+00 1.299656342130e+00 1.301377722375e+00 1.303009946001e+00 1.303340270204e+00 1.302207042669e+00 1.300565062207e+00 1.299554579239e+00 1.300083950248e+00 1.302439329628e+00 1.306153774919e+00 1.310213980682e+00 1.313452346933e+00 1.314963719862e+00 1.314465740925e+00 1.312387575228e+00 1.309662333579e+00 1.307351817990e+00 1.306217610979e+00 1.306373603670e+00 1.307216581836e+00 1.307662733143e+00 1.306541501364e+00 1.303017483666e+00 1.296922759020e+00 1.288797166601e+00 1.279667121727e+00 1.270670352900e+00 1.262626942998e+00 1.255715958458e+00 1.249447723660e+00 1.242918085194e+00 1.235195087476e+00 1.225767836126e+00 1.214819737501e+00 1.203222905439e+00 1.192260203914e+00 1.183197325576e+00 1.176809836838e+00 1.173088500447e+00 1.171292491573e+00 1.170263674968e+00 1.168878984853e+00 1.166487782015e+00 1.163127368592e+00 1.159255298462e+00 1.141918694366e+00 1.101066062334e+00 1.020402071614e+00 9.347912900850e-01 8.873162981366e-01 9.045509534825e-01 9.717799412829e-01 1.046818392258e+00 1.090651249202e+00 1.081682678866e+00 1.018433385646e+00 9.200737986095e-01 8.263558721630e-01 7.874622555800e-01 8.284038645412e-01 9.222929650388e-01 1.019016276252e+00 1.079706077118e+00 1.085565158101e+00 1.037244573419e+00 9.539855744112e-01 8.720509205920e-01 8.346966507235e-01 8.643177691120e-01 9.414694360214e-01 1.024209031933e+00 1.076927521106e+00 1.081065052763e+00 1.036172701708e+00 9.597279069460e-01 8.859062856311e-01 8.563337768229e-01 8.940448549081e-01 9.828669716052e-01 1.083671577180e+00 1.160938887260e+00 1.193205168277e+00 1.173705193171e+00 1.109248683325e+00 1.018968738403e+00 9.321011756092e-01 8.807591595733e-01 8.839697414652e-01 9.343130108929e-01 1.005744692834e+00 1.072046106977e+00 1.116274813577e+00 1.131570634977e+00 1.119063241158e+00 1.085594715731e+00 1.041766191772e+00 1.000019495791e+00 9.723523173720e-01 9.670760480209e-01 9.857862704308e-01 1.022509556999e+00 1.066081723264e+00 1.104085832570e+00 1.126275967757e+00 1.126956226460e+00 1.106243713708e+00 1.070420001748e+00 1.030730788740e+00 1.000073297346e+00 9.876559918045e-01 9.942154796498e-01 1.011855481939e+00 1.028696450613e+00 1.034694836488e+00 1.025124610785e+00 1.001402035889e+00 9.697663761000e-01 9.384362451822e-01 9.142320793813e-01 8.999834007103e-01 8.944776087629e-01 8.945707559991e-01 8.977698767127e-01 9.032480993281e-01 9.109403702632e-01 9.198761310610e-01 9.271704470928e-01 9.288831931007e-01 9.220820529243e-01 9.071504511705e-01 8.888529296418e-01 8.751890643096e-01 8.737620622422e-01 8.870381626319e-01 9.102354895961e-01 9.335833069650e-01 9.472594323494e-01 9.455985919216e-01 9.291439055975e-01 9.044048456516e-01 8.812140680955e-01 8.682845113378e-01 8.686610691803e-01 8.785856997692e-01 8.906594783282e-01 8.986836349921e-01 9.008296042593e-01 8.997239184039e-01 8.999909958073e-01 9.044642566055e-01 9.116879795900e-01 9.163802387543e-01 9.126486082843e-01 8.978100277118e-01 8.747326815047e-01 8.516809686796e-01 8.387215929762e-01 8.417775682885e-01 8.579943641208e-01 8.767706136966e-01 8.854966248234e-01 8.754276528321e-01 8.453051772101e-01 8.023282497509e-01 7.606428669410e-01 7.360368496459e-01 7.373631146696e-01 7.606991977779e-01 7.927970967675e-01 8.200473025309e-01 8.361213039822e-01 8.646173044101e-01
 7.492442593419e-01 7.496384524031e-01 7.500351494183e-01 7.503229723287e-01 7.504358374468e-01 7.504031501427e-01 7.503566885801e-01 7.504473306287e-01 7.507247973650e-01 7.511064952686e-01 7.514497555664e-01 7.516520417895e-01 7.516966183095e-01 7.516526748174e-01 7.516414805649e-01 7.517668235053e-01 7.520372899612e-01 7.523612893163e-01 7.526172617298e-01 7.527482076607e-01 7.527707113150e-01 7.527468403409e-01 7.527451611562e-01 7.528203293669e-01 7.529888529806e-01 7.532091456086e-01 7.533972390603e-01 7.534780978724e-01 7.534278003923e-01 7.532912938148e-01 7.531625179121e-01 7.531377454617e-01 7.532531228654e-01 7.534424270334e-01 7.535734856717e-01 7.535387070568e-01 7.533369697169e-01 7.530752872915e-01 7.528966649605e-01 7.528849966385e-01 7.530123620472e-01 7.531602749540e-01 7.531990640217e-01 7.530682173109e-01 7.528060206617e-01 7.525187654094e-01 7.523136547827e-01 7.522447470792e-01 7.522900102558e-01 7.523584581390e-01 7.523342710640e-01 7.521402969270e-01 7.517871742221e-01 7.513822838453e-01 7.510662884720e-01 7.509209405453e-01 7.509103793772e-01 7.509072209147e-01 7.507756294487e-01 7.504602075501e-01 7.500127174272e-01 7.495571037661e-01 7.492065801306e-01 7.490037711753e-01 7.489026388585e-01 7.488035454407e-01 7.486032674050e-01 7.482401473957e-01 7.477299464195e-01 7.471765587787e-01 7.467193055122e-01 7.464479804727e-01 7.463277216288e-01 7.462141137944e-01 7.459345380689e-01 7.454108032093e-01 7.447274051749e-01 7.440844663453e-01 7.436589081016e-01 7.434646854263e-01 7.433499060505e-01 7.431061346652e-01 7.426215574691e-01 7.419496169160e-01 7.412677716329e-01 7.407466012467e-01 7.404302795825e-01 7.402190730143e-01 7.399590788226e-01 7.395519653579e-01 7.390016908467e-01 7.383892528352e-01 7.378176571839e-01 7.373470718074e-01 7.369711122745e-01 7.366364893203e-01 7.362833189954e-01 7.358654783755e-01 7.353610163640e-01 7.347815353828e-01 7.341778361470e-01 7.336138963130e-01 7.331329856042e-01 7.327363402063e-01 7.323706354650e-01 7.319447319564e-01 7.313795831809e-01 7.306704625370e-01 7.298983832705e-01 7.291842946055e-01 7.286134471197e-01 7.281722322649e-01 7.277439352590e-01 7.271759165953e-01 7.263829296603e-01 7.254233398534e-01 7.244636626969e-01 7.236687606403e-01 7.230890144678e-01 7.226144958926e-01 7.220450508536e-01 7.212297397652e-01 7.201912133330e-01 7.191088663559e-01 7.181927979632e-01 7.175253068799e-01 7.170114870500e-01 7.164468480479e-01 7.156699975659e-01 7.146824410034e-01 7.136393695975e-01 7.127176695626e-01 7.119839056460e-01 7.113624916051e-01 7.107097022482e-01 7.099169624933e-01 7.089818714236e-01 7.079903666203e-01 7.070286998467e-01 7.061259678636e-01 7.052600666956e-01 7.043933705681e-01 7.034968782773e-01 7.025496613887e-01 7.015446481722e-01 7.004878942699e-01 6.994019567789e-01 6.983348027270e-01 6.973276299858e-01 6.963742085910e-01 6.954165909048e-01 6.943930386697e-01 6.932952951123e-01 6.921638006461e-01 6.910620270917e-01 6.900213569155e-01 6.890101146468e-01 6.879708622478e-01 6.868733714988e-01 6.857353101350e-01 6.845855290205e-01 6.834377735508e-01 6.822793000225e-01 6.810959408633e-01 6.798912880822e-01 6.786857991412e-01 6.774921250349e-01 6.762900943752e-01 6.750510159120e-01 6.737739558708e-01 6.724884074510e-01 6.712271483770e-01 6.699951191332e-01 6.687659116718e-01 6.675039430448e-01 6.662016781633e-01 6.648851760803e-01 6.635775442555e-01 6.622759157803e-01 6.609603779122e-01 6.596143008391e-01 6.582413350040e-01 6.568575701648e-01 6.554763844524e-01 6.540873672104e-01 6.526740264255e-01 6.512344681413e-01 6.497820785602e-01 6.483288180204e-01 6.468777666723e-01 6.454213168648e-01 6.439478335714e-01 6.424555657932e-01 6.409518144510e-01 6.394439514632e-01 6.379285705422e-01 6.364037323221e-01 6.348662163642e-01 6.333127112369e-01 6.317485238123e-01 6.301749580663e-01 6.285934855872e-01 6.269990978010e-01 6.253898500360e-01 6.237669323336e-01 6.221311485487e-01 6.204859325129e-01 6.188327021072e-01 6.171665774505e-01 6.154850053851e-01 6.137902472854e-01 6.120886660003e-01 6.103794097789e-01 6.086589949428e-01 6.069252796778e-01 6.051781660531e-01 6.034215652353e-01 6.016585779558e-01 5.998850619592e-01 5.980954526172e-01 5.962907542821e-01 5.944748824867e-01 5.926501183013e-01 5.908158685528e-01 5.889675625895e-01 5.871048852954e-01 5.852306615942e-01 5.833492932397e-01 5.814596615623e-01 5.795589471321e-01 5.776442919226e-01 5.757175287117e-01 5.737820317569e-01 5.718375454752e-01 5.698818580555e-01 5.679128799135e-01 5.659308021501e-01 5.639385212014e-01 5.619358917518e-01 5.599219138843e-01 5.578959974307e-01 5.558598122853e-01 5.538122505155e-01 5.517550482303e-01 5.496875217195e-01 5.476083542196e-01 5.455178602247e-01 5.434175911743e-01 5.413065653898e-01 5.391838190531e-01 5.370501037282e-01 5.349066993813e-01 5.327522817750e-01 5.305877896420e-01 5.284121404208e-01 5.262251217334e-01 5.240278602265e-01 5.218220497034e-01 5.196059279770e-01 5.173799757468e-01 5.151445427208e-01 5.128967487792e-01 5.106395285659e-01 5.083732771608e-01 5.060964637676e-01 5.038085832133e-01 5.015118061090e-01 4.992044412964e-01 4.968875254384e-01 4.945615934295e-01 4.922257763864e-01 4.898802313182e-01 4.875254757042e-01 4.851613099696e-01 4.827874904858e-01 4.804050083776e-01 4.780146126883e-01 4.756142883550e-01 4.732053278346e-01 4.707873414321e-01 4.683597380863e-01 4.659239119907e-01 4.634813858355e-01 4.610294629070e-01 4.585699478610e-01 4.561023734759e-01 4.536258122385e-01 4.511417603459e-01 4.486498525523e-01 4.461504847117e-01 4.436438970244e-01 4.411307386065e-01 4.386096695169e-01 4.360808640021e-01 4.335455828017e-01 4.310051762346e-01 4.284568529091e-01 4.259024884797e-01 4.233421751722e-01 4.207748109335e-01 4.182015781877e-01 4.156233704190e-01 4.130396232136e-01 4.104506940784e-01 4.078562165655e-01 4.052570238994e-01 4.026518287632e-01 4.000425181391e-01 3.974294526608e-01 3.948126731576e-01 3.921923107059e-01 3.895677965544e-01 3.869399427656e-01 3.843092467340e-01 3.816759131572e-01 3.790407634799e-01 3.764024308641e-01 3.737631100171e-01 3.711206512020e-01 3.684777136066e-01 3.658349493848e-01 3.631902686998e-01 3.605467529049e-01 3.579035904717e-01 3.552597344484e-01 3.526155930577e-01 3.499731190257e-01 3.473318398564e-01 3.446941373724e-01 3.420602071331e-01 3.394276956578e-01 3.367980998530e-01 3.341728203875e-01 3.315499509433e-01 3.289318619508e-01 3.263195086572e-01 3.237138499990e-01 3.211153422222e-01 3.185243530077e-01 3.159394129557e-01 3.133620106938e-01 3.107914644787e-01 3.082302896803e-01 3.056800694408e-01 3.031419281385e-01 3.006169878724e-01 2.981030197318e-01 2.956005510461e-01 2.931102045091e-01 2.906328517350e-01 2.881719157105e-01 2.857278147058e-01 2.833020553619e-01 2.808952747141e-01 2.785055125656e-01 2.761336161980e-01 2.737808901428e-01 2.714492859010e-01 2.691407269002e-01 2.668581937269e-01 2.646007933602e-01 2.623677745317e-01 2.601610259166e-01 2.579807379697e-01 2.558283673011e-01 2.537077209734e-01 2.516190414113e-01 2.495636192140e-01 2.475428879998e-01 2.455549294423e-01 2.436023949099e-01 2.416888543332e-01 2.398133133398e-01 2.379801138189e-01 2.361891846287e-01 2.344412260197e-01 2.327372437191e-01 2.310782327478e-01 2.294668673370e-01 2.279045717935e-01 2.263939267060e-01 2.249351795669e-01 2.235296487973e-01 2.221795149656e-01 2.208824281574e-01 2.196442048892e-01 2.184640496386e-01 2.173453907627e-01 2.162891691780e-01 2.152953030924e-01 2.143640244138e-01 2.134986832443e-01 2.126988489149e-01 2.119672638350e-01 2.113058035458e-01 2.107120432952e-01 2.101886223725e-01 2.097376303554e-01 2.093572493323e-01 2.090514250600e-01 2.088196713728e-01 2.086605167368e-01 2.085762118232e-01 2.085663943239e-01 2.086309259194e-01 2.087729520097e-01 2.089919060552e-01 2.092850679961e-01 2.096535101361e-01 2.100955132585e-01 2.106127536028e-01 2.112068640308e-01 2.118746661032e-01 2.126159458006e-01 2.134308166776e-01 2.143170825541e-01 2.152738429183e-01 2.163019843602e-01 2.174005311975e-01 2.185679304313e-01 2.198034986787e-01 2.211038930557e-01 2.224710936268e-01 2.239023687137e-01 2.253965797037e-01 2.269528957838e-01 2.285688825113e-01 2.302442475998e-01 2.319796592602e-01 2.337705658690e-01 2.356169336041e-01 2.375172292576e-01 2.394693786749e-01 2.414729535322e-01 2.435281537950e-01 2.456303494838e-01 2.477814126545e-01 2.499765855676e-01 2.522161549496e-01 2.544996396859e-01 2.568241866461e-01 2.591898514028e-01 2.615951005365e-01 2.640370010830e-01 2.665149937079e-01 2.690296846245e-01 2.715767080305e-01 2.741583574727e-01 2.767714598204e-01 2.794141483426e-01 2.820874838996e-01 2.847875571295e-01 2.875145023923e-01 2.902682505323e-01 2.930470209845e-01 2.958494861580e-01 2.986753216159e-01 3.015215746314e-01 3.043886876774e-01 3.072763051280e-01 3.101825396435e-01 3.131070450075e-01 3.160490014136e-01 3.190063484886e-01 3.219787345994e-01 3.249660322661e-01 3.279666184130e-01 3.309809387088e-01 3.340076656128e-01 3.370448837390e-01 3.400918202102e-01 3.431485009215e-01 3.462149519092e-01 3.492910572832e-01 3.523733829159e-01 3.554630250300e-01 3.585576740696e-01 3.616576724549e-01 3.647633772183e-01 3.678727985680e-01 3.709860127577e-01 3.741020082014e-01 3.772186024810e-01 3.803364873596e-01 3.834560591351e-01 3.865765350905e-01 3.896959020322e-01 3.928141724724e-01 3.959298430028e-01 3.990449536297e-01 4.021565419766e-01 4.052661162558e-01 4.083718110299e-01 4.114720693215e-01 4.145684301886e-01 4.176594062140e-01 4.207450234879e-01 4.238252710372e-01 4.268976243282e-01 4.299616996386e-01 4.330195033451e-01 4.360677222477e-01 4.391084342697e-01 4.421398851042e-01 4.451594715202e-01 4.481699162213e-01 4.511697099655e-01 4.541579234858e-01 4.571350573214e-01 4.600995750135e-01 4.630523833730e-01 4.659913622352e-01 4.689169471898e-01 4.718292836956e-01 4.747277472887e-01 4.776108830063e-01 4.804781558887e-01 4.833307363687e-01 4.861673271373e-01 4.889874531169e-01 4.917909141415e-01 4.945767958572e-01 4.973447009597e-01 5.000946588917e-01 5.028264606869e-01 5.055388202302e-01 5.082316520544e-01 5.109056721258e-01 5.135587724547e-01 5.161923409513e-01 5.188044974275e-01 5.213955211769e-01 5.239648331132e-01 5.265116312418e-01 5.290364636531e-01 5.315391897574e-01 5.340181245234e-01 5.364738325765e-01 5.389050142152e-01 5.413127288261e-01 5.436952233324e-01 5.460536240964e-01 5.483862119942e-01 5.506931028333e-01 5.529737665568e-01 5.552288677265e-01 5.574561123739e-01 5.596567634492e-01 5.618311719347e-01 5.639769030477e-01 5.660943787922e-01 5.681835530410e-01 5.702439163462e-01 5.722756734476e-01 5.742779332796e-01 5.762504866944e-01 5.781931048048e-01 5.801059496256e-01 5.819881044340e-01 5.838390918875e-01 5.856596668634e-01 5.874483227326e-01 5.892054066156e-01 5.909304719922e-01 5.926235744245e-01 5.942832674339e-01 5.959101466389e-01 5.975045859544e-01 5.990656051206e-01 6.005926342691e-01 6.020868390022e-01 6.035462498036e-01 6.049715307625e-01 6.063623083349e-01 6.077192883495e-01 6.090408573249e-01 6.103264796990e-01 6.115777551983e-01 6.127928923141e-01 6.139728287922e-01 6.151164262983e-01 6.162233488156e-01 6.172956248145e-01 6.183305021443e-01 6.193289838119e-01 6.202913416381e-01 6.212162700108e-01 6.221049508227e-01 6.229557173730e-01 6.237698518849e-01 6.245468366257e-01 6.252864276990e-01 6.259888534497e-01 6.266537788087e-01 6.272812485446e-01 6.278705491917e-01 6.284234148844e-01 6.289373269924e-01 6.294157941296e-01 6.298546757555e-01 6.302560426393e-01 6.306211833409e-01 6.309474846116e-01 6.312376423450e-01 6.314897515821e-01 6.317048564823e-01 6.318830662312e-01 6.320235080788e-01 6.321277392099e-01 6.321943833386e-01 6.322247707962e-01 6.322189545645e-01 6.321767418979e-01 6.320989781590e-01 6.319845919945e-01 6.318348920075e-01 6.316513527973e-01 6.314310769787e-01 6.311770682576e-01 6.308887229227e-01 6.305656927517e-01 6.302095984684e-01 6.298207180995e-01 6.293978414059e-01 6.289442239242e-01 6.284578804220e-01 6.279402655891e-01 6.273912236806e-01 6.268121466361e-01 6.262042239926e-01 6.255663721063e-01 6.249003042833e-01 6.242057366393e-01 6.234836997574e-01 6.227365645960e-01 6.219617452724e-01 6.211632645853e-01 6.203397925896e-01 6.194935754838e-01 6.186241253816e-01 6.177328968816e-01 6.168213639429e-01 6.158894464627e-01 6.149387889834e-01 6.139702221177e-01 6.129840611685e-01 6.119838827604e-01 6.109665312474e-01 6.099372833621e-01 6.088956613143e-01 6.078424777322e-01 6.067808117422e-01 6.057088180676e-01 6.046298613067e-01 6.035453243760e-01 6.024569030854e-01 6.013648084832e-01 6.002709802373e-01 5.991775128227e-01 5.980847351860e-01 5.969959571218e-01 5.959117990160e-01 5.948331199143e-01 5.937633761643e-01 5.927032184466e-01 5.916544362808e-01 5.906192296462e-01 5.895982149323e-01 5.885958386524e-01 5.876111054897e-01 5.866475653099e-01 5.857082487474e-01 5.847919351017e-01 5.839034216021e-01 5.830429728359e-01 5.822144436916e-01 5.814181624968e-01 5.806573068674e-01 5.799345634568e-01 5.792499005979e-01 5.786070796597e-01 5.780082361259e-01 5.774540598343e-01 5.769507371323e-01 5.764946420745e-01 5.760924767899e-01 5.757439361039e-01 5.754520610852e-01 5.752213066382e-01 5.750481729612e-01 5.749406278417e-01 5.748973660088e-01 5.749206374000e-01 5.750149762723e-01 5.751782788495e-01 5.754170663565e-01 5.757292148607e-01 5.761187795066e-01 5.765889308656e-01 5.771358401954e-01 5.777695292655e-01 5.784837776872e-01 5.792851891090e-01 5.801735032875e-01 5.811486328516e-01 5.822168587150e-01 5.833728961826e-01 5.846235838712e-01 5.859664909510e-01 5.874032277536e-01 5.889373926882e-01 5.905646857404e-01 5.922916160880e-01 5.941142615147e-01 5.960355271003e-01 5.980570262287e-01 6.001742742965e-01 6.023932787327e-01 6.047086412461e-01 6.071258058733e-01 6.096408440768e-01 6.122535480151e-01 6.149688991583e-01 6.177778635987e-01 6.206881972366e-01 6.236927706120e-01 6.267951396925e-01 6.299939943670e-01 6.332847728156e-01 6.366720397922e-01 6.401488344771e-01 6.437209865218e-01 6.473808567836e-01 6.511295577206e-01 6.549680261176e-01 6.588879109891e-01 6.628977101595e-01 6.669856517116e-01 6.711570487303e-01 6.754076928814e-01 6.797319405264e-01 6.841373066756e-01 6.886097085402e-01 6.931580467273e-01 6.977728023687e-01 7.024547396222e-01 7.072048986089e-01 7.120117567091e-01 7.168846327248e-01 7.218103764382e-01 7.267943825679e-01 7.318315468732e-01 7.369160793777e-01 7.420539529272e-01 7.472312688215e-01 7.524569628933e-01 7.577191741675e-01 7.630208263787e-01 7.683593055588e-01 7.737250710336e-01 7.791271130505e-01 7.845500857969e-01 7.900021222239e-01 7.954742375176e-01 8.009637961675e-01 8.064735307401e-01 8.119904650759e-01 8.175250467994e-01 8.230632859027e-01 8.286091117629e-01 8.341571030429e-01 8.397025303860e-01 8.452495002868e-01 8.507836937601e-01 8.563168596872e-01 8.618332375191e-01 8.673374951873e-01 8.728260886599e-01 8.782900634000e-01 8.837395355191e-01 8.891563230280e-01 8.945508628716e-01 8.999119653470e-01 9.052384851946e-01 9.105342662167e-01 9.157841238515e-01 9.209997720938e-01 9.261663874140e-01 9.312881373291e-01 9.363614327171e-01 9.413791225960e-01 9.463480156194e-01 9.512521544748e-01 9.561034480746e-01 9.608890843282e-01 9.656098246093e-01 9.702660205565e-01 9.748467473953e-01 9.793629351595e-01 9.837967411213e-01 9.881584578077e-01 9.924397436508e-01 9.966355879843e-01 1.000754181805e+00 1.004777349977e+00 1.008720259467e+00 1.012565884744e+00 1.016320885249e+00 1.019982192640e+00 1.023540027687e+00 1.027007103819e+00 1.030362698816e+00 1.033622418968e+00 1.036772346827e+00 1.039814221787e+00 1.042752993105e+00 1.045570320512e+00 1.048286125279e+00 1.050875480190e+00 1.053355968566e+00 1.055717132999e+00 1.057954246617e+00 1.060079484474e+00 1.062068943305e+00 1.063947950441e+00 1.065690942252e+00 1.067313031564e+00 1.068807987697e+00 1.070166378554e+00 1.071407392069e+00 1.072502732009e+00 1.073480237684e+00 1.074314318307e+00 1.075019664580e+00 1.075593750800e+00 1.076022594250e+00 1.076331473738e+00 1.076487084751e+00 1.076522872233e+00 1.076412106224e+00 1.076167805446e+00 1.075791761282e+00 1.075267541671e+00 1.074624536363e+00 1.073827293868e+00 1.072909503163e+00 1.071847695416e+00 1.070653186211e+00 1.069331468162e+00 1.067862709267e+00 1.066280818896e+00 1.064549422332e+00 1.062703921418e+00 1.060719363878e+00 1.058609643300e+00 1.056382333736e+00 1.054017949778e+00 1.051548881227e+00 1.048942703901e+00 1.046233543093e+00 1.043400233496e+00 1.040455942117e+00 1.037408237670e+00 1.034239072617e+00 1.030982071853e+00 1.027606587243e+00 1.024147636442e+00 1.020584846231e+00 1.016931801367e+00 1.013196271595e+00 1.009365800538e+00 1.005470033017e+00 1.001483150681e+00 9.974383928412e-01 9.933189741508e-01 9.891379387407e-01 9.849056967957e-01 9.806106951695e-01 9.762823949174e-01 9.718990945088e-01 9.674894517985e-01 9.630447133738e-01 9.585740110894e-01 9.540916666420e-01 9.495861252124e-01 9.450867625007e-01 9.405764732378e-01 9.360815217084e-01 9.315964002859e-01 9.271306763237e-01 9.226986616361e-01 9.182922046021e-01 9.139367730501e-01 9.096229726233e-01 9.053709817925e-01 9.011807443097e-01 8.970595075079e-01 8.930218826012e-01 8.890638103267e-01 8.852063250586e-01 8.814431651698e-01 8.777933001118e-01 8.742569119042e-01 8.708425057924e-01 8.675615502142e-01 8.644142243456e-01 8.614131571860e-01 8.585591574675e-01 8.558653637540e-01 8.533325665809e-01 8.509689824467e-01 8.487800486552e-01 8.467709536586e-01 8.449459794982e-01 8.433097799708e-01 8.418688941560e-01 8.406225428490e-01 8.395794750241e-01 8.387360278568e-01 8.381032680161e-01 8.376740205596e-01 8.374563783106e-01 8.374501040376e-01 8.376510856348e-01 8.380688891736e-01 8.386886140149e-01 8.395265292722e-01 8.405654600991e-01 8.418113065504e-01 8.432637362212e-01 8.449087247644e-01 8.467588811517e-01 8.487919637581e-01 8.510204873885e-01 8.534280678030e-01 8.560135894905e-01 8.587744156168e-01 8.616949251298e-01 8.647832610309e-01 8.680156917755e-01 8.714016807027e-01 8.749213341235e-01 8.785726939549e-01 8.823509898288e-01 8.862376159432e-01 8.902395610446e-01 8.943328179745e-01 8.985223124957e-01 9.027910945387e-01 9.071325915898e-01 9.115421478862e-01 9.160034959774e-01 9.205170867038e-01 9.250633267647e-01 9.296449134712e-01 9.342455173753e-01 9.388570314715e-01 9.434751686843e-01 9.480850816613e-01 9.526861940387e-01 9.572608997125e-01 9.618094739977e-01 9.663177116072e-01 9.707795267932e-01 9.751899238577e-01 9.795330857221e-01 9.838121043212e-01 9.880105148685e-01 9.921268688133e-01 9.961498239817e-01 1.000074776498e+00 1.003894755406e+00 1.007600792871e+00 1.011190986448e+00 1.014653669629e+00 1.017988421758e+00 1.021183567056e+00 1.024238371299e+00 1.027144063006e+00 1.029898156574e+00 1.032494655296e+00 1.034927121282e+00 1.037194649373e+00 1.039289543460e+00 1.041211124933e+00 1.042952596629e+00 1.044513812375e+00 1.045889736087e+00 1.047077448658e+00 1.048077132346e+00 1.048881381824e+00 1.049494966357e+00 1.049910890140e+00 1.050131019969e+00 1.050155714601e+00 1.049979879578e+00 1.049610377132e+00 1.049040887880e+00 1.048278312782e+00 1.047320030824e+00 1.046169833124e+00 1.044829668703e+00 1.043300756242e+00 1.041589591668e+00 1.039696730418e+00 1.037630214221e+00 1.035390630339e+00 1.032986499386e+00 1.030424027933e+00 1.027709015505e+00 1.024849829617e+00 1.021852583788e+00 1.018729504442e+00 1.015485330172e+00 1.012135553675e+00 1.008687271715e+00 1.005154106776e+00 1.001547617227e+00 9.978796718737e-01 9.941674174262e-01 9.904202735462e-01 9.866595323475e-01 9.828960737326e-01 9.791491145474e-01 9.754365213214e-01 9.717717676439e-01 9.681816837513e-01 9.646733127438e-01 9.612804372892e-01 9.580103208045e-01 9.548891023393e-01 9.519390944951e-01 9.491722792324e-01 9.466215587272e-01 9.442953000983e-01 9.422216709545e-01 9.404176399352e-01 9.388999539920e-01 9.376939767475e-01 9.368088056076e-01 9.362678573589e-01 9.360840834410e-01 9.362707931200e-01 9.368440651067e-01 9.378113912996e-01 9.391848150219e-01 9.409708154466e-01 9.431755875041e-01 9.458024285956e-01 9.488539820566e-01 9.523263660901e-01 9.562203638386e-01 9.605283296158e-01 9.652438437162e-01 9.703584684379e-01 9.758555092630e-01 9.817284521293e-01 9.879547652509e-01 9.945199308334e-01 1.001403458428e+00 1.008583595070e+00 1.016038142068e+00 1.023740965946e+00 1.031668767877e+00 1.039791602417e+00 1.048085283983e+00 1.056517605237e+00 1.065060734980e+00 1.073685526085e+00 1.082358969492e+00 1.091053002987e+00 1.099733625688e+00 1.108374203979e+00 1.116938967039e+00 1.125402642848e+00 1.133730499149e+00 1.141896048509e+00 1.149869895263e+00 1.157620322097e+00 1.165125568824e+00 1.172353204163e+00 1.179280471786e+00 1.185883691143e+00 1.192136102177e+00 1.198019950884e+00 1.203510550949e+00 1.208590392980e+00 1.213240570335e+00 1.217446799159e+00 1.221192573466e+00 1.224465971915e+00 1.227256827677e+00 1.229552019185e+00 1.231349636594e+00 1.232638778532e+00 1.233421156464e+00 1.233691505953e+00 1.233452066308e+00 1.232708633285e+00 1.231460555487e+00 1.229721092574e+00 1.227494986104e+00 1.224796735948e+00 1.221640451025e+00 1.218039136063e+00 1.214016646647e+00 1.209587876982e+00 1.204779561229e+00 1.199613903701e+00 1.194120661866e+00 1.188324116963e+00 1.182259189700e+00 1.175955455401e+00 1.169445867209e+00 1.162769276030e+00 1.155957229330e+00 1.149051538742e+00 1.142086834250e+00 1.135101446935e+00 1.128139045076e+00 1.121233337217e+00 1.114427991252e+00 1.107756922643e+00 1.101259855486e+00 1.094974452634e+00 1.088932716534e+00 1.083171571395e+00 1.077719343060e+00 1.072606770700e+00 1.067859558056e+00 1.063501925201e+00 1.059554344824e+00 1.056034151462e+00 1.052957741404e+00 1.050332191643e+00 1.048170660425e+00 1.046473501774e+00 1.045244997111e+00 1.044480635821e+00 1.044177572645e+00 1.044329352884e+00 1.044923744757e+00 1.045949867456e+00 1.047392584315e+00 1.049238434746e+00 1.051466895833e+00 1.054060942628e+00 1.057001898931e+00 1.060267624830e+00 1.063840222944e+00 1.067696532311e+00 1.071816686509e+00 1.076178495207e+00 1.080764634403e+00 1.085550657171e+00 1.090517431007e+00 1.095645898615e+00 1.100914522080e+00 1.106305853484e+00 1.111794904225e+00 1.117366932575e+00 1.122997936915e+00 1.128667437391e+00 1.134358582425e+00 1.140043400659e+00 1.145705121580e+00 1.151315291128e+00 1.156856725131e+00 1.162301934963e+00 1.167624502256e+00 1.172804794521e+00 1.177810048716e+00 1.182621601493e+00 1.187208108448e+00 1.191548384815e+00 1.195616774061e+00 1.199386973274e+00 1.202842986457e+00 1.205960556681e+00 1.208725992766e+00 1.211121481108e+00 1.213141039470e+00 1.214776198124e+00 1.216025963491e+00 1.216896981439e+00 1.217396158085e+00 1.217542346708e+00 1.217358277762e+00 1.216873538909e+00 1.216128084719e+00 1.215165393670e+00 1.214038548969e+00 1.212807188282e+00 1.211540091644e+00 1.210306727955e+00 1.209190473002e+00 1.208270695493e+00 1.207634448143e+00 1.207371339396e+00 1.207566599912e+00 1.208310973740e+00 1.209679837738e+00 1.211755566205e+00 1.214602651644e+00 1.218278776965e+00 1.222833419339e+00 1.228292516716e+00 1.234680630945e+00 1.241991909452e+00 1.250214480275e+00 1.259316947530e+00 1.269248481002e+00 1.279949448695e+00 1.291338965532e+00 1.303328092054e+00 1.315815800602e+00 1.328693308428e+00 1.341844797520e+00 1.355148203730e+00 1.368484226796e+00 1.381731301531e+00 1.394769150870e+00 1.407485073250e+00 1.419770939818e+00 1.431525601910e+00 1.442660213623e+00 1.453094174355e+00 1.462758010711e+00 1.471597562721e+00 1.479564799254e+00 1.486631907943e+00 1.492776981031e+00 1.497993853143e+00 1.502284726326e+00 1.505662882148e+00 1.508153465989e+00 1.509784755362e+00 1.510596428357e+00 1.510628328692e+00 1.509926007287e+00 1.508539701305e+00 1.506514489778e+00 1.503897696730e+00 1.500734713589e+00 1.497065219520e+00 1.492929728172e+00 1.488359164287e+00 1.483384112544e+00 1.478031334059e+00 1.472323464277e+00 1.466282922644e+00 1.459930921902e+00 1.453290893339e+00 1.446389954217e+00 1.439259180375e+00 1.431938741320e+00 1.424475987536e+00 1.416929867887e+00 1.409371219280e+00 1.401878993821e+00 1.394547321245e+00 1.387478195997e+00 1.380782869598e+00 1.374579377954e+00 1.368983878314e+00 1.364116245568e+00 1.360082892492e+00 1.356984831277e+00 1.354899538337e+00 1.353888044436e+00 1.353980983603e+00 1.355177437779e+00 1.357448213647e+00 1.360727834128e+00 1.364917940565e+00 1.369888664680e+00 1.375485248003e+00 1.381524082044e+00 1.387808941554e+00 1.394128981359e+00 1.400267550174e+00 1.406012556143e+00 1.411154685178e+00 1.415501580764e+00 1.418877905514e+00 1.421130046503e+00 1.422138412911e+00 1.421799435852e+00 1.420056116362e+00 1.416875842850e+00 1.412261477739e+00 1.406255224462e+00 1.398920078306e+00 1.390361454591e+00 1.380709578197e+00 1.370110765151e+00 1.358754671734e+00 1.346831161665e+00 1.334552149324e+00 1.322143740937e+00 1.309822416068e+00 1.297831126982e+00 1.286375639327e+00 1.275670447224e+00 1.265917288354e+00 1.257262799147e+00 1.249874947719e+00 1.243834438899e+00 1.239220163982e+00 1.236068837335e+00 1.234340087336e+00 1.234017784428e+00 1.234975299410e+00 1.237108248478e+00 1.240269803425e+00 1.244268227672e+00 1.248960564744e+00 1.254133537377e+00 1.259638635444e+00 1.265315847561e+00 1.271019069726e+00 1.276661004025e+00 1.282140750327e+00 1.287426508273e+00 1.292477741976e+00 1.297299729521e+00 1.301903825254e+00 1.306301505120e+00 1.310530681895e+00 1.312820333787e+00 1.313557362566e+00 1.313686848538e+00 1.314330308490e+00 1.316369275358e+00 1.320067630400e+00 1.324944410845e+00 1.329969248302e+00 1.333974349363e+00 1.336052691066e+00 1.335914663102e+00 1.333981335008e+00 1.331172953917e+00 1.328539452663e+00 1.326836665650e+00 1.326189568084e+00 1.326006697926e+00 1.325218595680e+00 1.322667876548e+00 1.317523046056e+00 1.309609364835e+00 1.299455558486e+00 1.288084200403e+00 1.276637401447e+00 1.265957844265e+00 1.256264821166e+00 1.247110430786e+00 1.237633649169e+00 1.226956791044e+00 1.214616594044e+00 1.200863236230e+00 1.186661700158e+00 1.173406939687e+00 1.162484919696e+00 1.154782270784e+00 1.150364261650e+00 1.148504536477e+00 1.148004105331e+00 1.147651816581e+00 1.146691548831e+00 1.145240680554e+00 1.144966616751e+00 1.119873205140e+00 1.067237373232e+00 9.821662044234e-01 9.047493444054e-01 8.780235635972e-01 9.175838931493e-01 9.960506039049e-01 1.068359577358e+00 1.099530063454e+00 1.073847945976e+00 9.961852627493e-01 8.926442529219e-01 8.092190206643e-01 7.943904276771e-01 8.577122931467e-01 9.591654662522e-01 1.048603989587e+00 1.092596384888e+00 1.078327869823e+00 1.012442257441e+00 9.204323586323e-01 8.439398142770e-01 8.251696073906e-01 8.742384581636e-01 9.592290643637e-01 1.036096581552e+00 1.073454031956e+00 1.058567665724e+00 9.973484126333e-01 9.142991628582e-01 8.499899784024e-01 8.453769656095e-01 9.101004409822e-01 1.013794194402e+00 1.114176251172e+00 1.179434312544e+00 1.193320052789e+00 1.154280016083e+00 1.074276505070e+00 9.775089629263e-01 8.971213699393e-01 8.642634764872e-01 8.890107452064e-01 9.532830462710e-01 1.027212397776e+00 1.086677877931e+00 1.118619130229e+00 1.119873172251e+00 1.094579728748e+00 1.051798010841e+00 1.003501231700e+00 9.625570918790e-01 9.402577154557e-01 9.430303664989e-01 9.699113227503e-01 1.012703720806e+00 1.059043948496e+00 1.096324267691e+00 1.114823635906e+00 1.109910996158e+00 1.083274121835e+00 1.043222306716e+00 1.003122557465e+00 9.771588526827e-01 9.737959886427e-01 9.908961065529e-01 1.017200781543e+00 1.038753983478e+00 1.045188117616e+00 1.032779166619e+00 1.004670577829e+00 9.689650512939e-01 9.352387136145e-01 9.105496871867e-01 8.967201940615e-01 8.909519744637e-01 8.889788207202e-01 8.882942445478e-01 8.891447744305e-01 8.930071404639e-01 9.000531449456e-01 9.075302910131e-01 9.106366687300e-01 9.051263482012e-01 8.902721525659e-01 8.704218535881e-01 8.540655481398e-01 8.500048240031e-01 8.618860210396e-01 8.853154567295e-01 9.100511845628e-01 9.254924418586e-01 9.254078404701e-01 9.102126624088e-01 8.866593962084e-01 8.648958698051e-01 8.535879555350e-01 8.551286393717e-01 8.647877833992e-01 8.745110156248e-01 8.782515677250e-01 8.753119078903e-01 8.702416268037e-01 8.697261625869e-01 8.776877694415e-01 8.919932074162e-01 9.051963129003e-01 9.088078720072e-01 8.980469376909e-01 8.747357486438e-01 8.475377202054e-01 8.286077351750e-01 8.270730223818e-01 8.426567519108e-01 8.652921694887e-01 8.810652639634e-01 8.791062973542e-01 8.558612512029e-01 8.162849454016e-01 7.726214685939e-01 7.400615768585e-01 7.293699573618e-01 7.404870922069e-01 7.635482057965e-01 7.864708091606e-01 8.030328484045e-01 8.351314498769e-01
 7.463313739537e-01 7.468039171905e-01 7.472777274090e-01 7.476436636598e-01 7.478348850483e-01 7.478828875352e-01 7.479204964068e-01 7.480975767425e-01 7.484602968063e-01 7.489202505272e-01 7.493394154468e-01 7.496209014035e-01 7.497503598167e-01 7.497935061247e-01 7.498686790658e-01 7.500772537502e-01 7.504277263381e-01 7.508280552579e-01 7.511633857772e-01 7.513778009977e-01 7.514879462553e-01 7.515499539022e-01 7.516312676364e-01 7.517859096405e-01 7.520347159880e-01 7.523356405453e-01 7.526065511190e-01 7.527715128630e-01 7.528072659826e-01 7.527565441231e-01 7.527115819574e-01 7.527702808024e-01 7.529689015746e-01 7.532424779675e-01 7.534566785612e-01 7.535052463735e-01 7.533893874115e-01 7.532168150587e-01 7.531285472616e-01 7.532059022293e-01 7.534171066736e-01 7.536474999764e-01 7.537679710110e-01 7.537219489608e-01 7.535511923218e-01 7.533566715688e-01 7.532412100811e-01 7.532576161677e-01 7.533856142961e-01 7.535381437179e-01 7.536006513219e-01 7.534942567429e-01 7.532290139320e-01 7.529130728996e-01 7.526853970211e-01 7.526285079700e-01 7.527070579280e-01 7.527913298348e-01 7.527453629429e-01 7.525157793140e-01 7.521567874821e-01 7.517940309150e-01 7.515379638370e-01 7.514265414523e-01 7.514123210664e-01 7.513988140532e-01 7.512853545052e-01 7.510124552387e-01 7.505954707851e-01 7.501353633701e-01 7.497694608434e-01 7.495871928325e-01 7.495551641858e-01 7.495307006614e-01 7.493407573648e-01 7.489074510011e-01 7.483150062667e-01 7.477658347223e-01 7.474340175940e-01 7.473329995760e-01 7.473086394103e-01 7.471536876572e-01 7.467563251262e-01 7.461747041373e-01 7.455884200759e-01 7.451657127414e-01 7.449472040223e-01 7.448286082702e-01 7.446552597148e-01 7.443340696191e-01 7.438727613902e-01 7.433573110292e-01 7.428888056179e-01 7.425203437414e-01 7.422378942095e-01 7.419910712731e-01 7.417216794800e-01 7.413928714342e-01 7.409863360246e-01 7.405104899500e-01 7.400098097254e-01 7.395406222945e-01 7.391462882824e-01 7.388348106169e-01 7.385578302299e-01 7.382282797784e-01 7.377643663913e-01 7.371558833259e-01 7.364780711061e-01 7.358537080548e-01 7.353696313444e-01 7.350184919633e-01 7.346855449879e-01 7.342147914297e-01 7.335184961165e-01 7.326526274605e-01 7.317854637268e-01 7.310832420898e-01 7.305975153476e-01 7.302183062276e-01 7.297412961402e-01 7.290199035960e-01 7.280758530083e-01 7.270901067976e-01 7.262729896215e-01 7.257039917472e-01 7.252850657605e-01 7.248130140284e-01 7.241270078447e-01 7.232344652633e-01 7.222913069291e-01 7.214717496674e-01 7.208370362202e-01 7.203095751500e-01 7.197467441378e-01 7.190458775425e-01 7.182066852331e-01 7.173144546680e-01 7.164521762982e-01 7.156454285462e-01 7.148734483014e-01 7.141011439396e-01 7.132987579880e-01 7.124464129343e-01 7.115379570865e-01 7.105770124397e-01 7.095871093988e-01 7.086164455509e-01 7.077077721770e-01 7.068510602531e-01 7.059874297110e-01 7.050576289306e-01 7.040551081254e-01 7.030200430541e-01 7.020175193723e-01 7.010745219643e-01 7.001585363403e-01 6.992126941591e-01 6.982085815854e-01 6.971656752010e-01 6.961127503898e-01 6.950595579037e-01 6.939963827930e-01 6.929075395123e-01 6.917969148517e-01 6.906894010033e-01 6.895919442260e-01 6.884846582312e-01 6.873390107044e-01 6.861566361046e-01 6.849672772237e-01 6.838036606832e-01 6.826692996368e-01 6.815347286086e-01 6.803658076762e-01 6.791577885285e-01 6.779365608601e-01 6.767256817700e-01 6.755199490389e-01 6.742976781385e-01 6.730441590212e-01 6.717637145486e-01 6.704757501282e-01 6.691898609141e-01 6.678944585503e-01 6.665733442938e-01 6.652264718582e-01 6.638675435679e-01 6.625076205436e-01 6.611511826739e-01 6.597883213985e-01 6.584077774016e-01 6.570076916475e-01 6.555971665182e-01 6.541823958486e-01 6.527613673612e-01 6.513298185639e-01 6.498842892371e-01 6.484229392890e-01 6.469500899166e-01 6.454689370030e-01 6.439801528382e-01 6.424765334278e-01 6.409584189255e-01 6.394260920194e-01 6.378809274596e-01 6.363274979588e-01 6.347647024187e-01 6.331877329415e-01 6.315962255807e-01 6.299926178332e-01 6.283813397981e-01 6.267615803085e-01 6.251308368495e-01 6.234858435052e-01 6.218269552328e-01 6.201602810722e-01 6.184858008230e-01 6.168000565669e-01 6.150979596374e-01 6.133799215547e-01 6.116521202170e-01 6.099146822019e-01 6.081677302262e-01 6.064050144991e-01 6.046283198582e-01 6.028404283431e-01 6.010447938635e-01 5.992414844922e-01 5.974249944043e-01 5.955952787512e-01 5.937529339882e-01 5.919018827420e-01 5.900404672241e-01 5.881685018997e-01 5.862829313921e-01 5.843827055522e-01 5.824728174076e-01 5.805518235005e-01 5.786192077926e-01 5.766751867811e-01 5.747188407391e-01 5.727519696061e-01 5.707751297014e-01 5.687882080404e-01 5.667878677514e-01 5.647759872437e-01 5.627540045680e-01 5.607198639575e-01 5.586754056487e-01 5.566186112204e-01 5.545512963757e-01 5.524724817189e-01 5.503838971134e-01 5.482838141535e-01 5.461711907449e-01 5.440477946006e-01 5.419155165842e-01 5.397727914948e-01 5.376192662766e-01 5.354549434271e-01 5.332782688676e-01 5.310913706979e-01 5.288951476395e-01 5.266882582182e-01 5.244691246330e-01 5.222398827040e-01 5.200002128115e-01 5.177505062491e-01 5.154907469507e-01 5.132214263560e-01 5.109401846445e-01 5.086497095075e-01 5.063490764252e-01 5.040377049091e-01 5.017172516833e-01 4.993877926449e-01 4.970478006123e-01 4.946982947617e-01 4.923391843246e-01 4.899707533375e-01 4.875920468760e-01 4.852055985146e-01 4.828093281044e-01 4.804045305260e-01 4.779898287244e-01 4.755664363106e-01 4.731337835696e-01 4.706929653491e-01 4.682441620542e-01 4.657860586325e-01 4.633207897698e-01 4.608463819312e-01 4.583633670265e-01 4.558732736917e-01 4.533751719889e-01 4.508699351092e-01 4.483569435666e-01 4.458363600581e-01 4.433077902694e-01 4.407719838279e-01 4.382303240509e-01 4.356816866475e-01 4.331256847326e-01 4.305647413311e-01 4.279953763559e-01 4.254193206630e-01 4.228391939020e-01 4.202527500494e-01 4.176611574662e-01 4.150642547407e-01 4.124618239657e-01 4.098536740371e-01 4.072412787129e-01 4.046253933767e-01 4.020041862235e-01 3.993798902260e-01 3.967512746927e-01 3.941182388538e-01 3.914835457996e-01 3.888453773204e-01 3.862056367050e-01 3.835642424485e-01 3.809194730942e-01 3.782713258926e-01 3.756229599019e-01 3.729729957674e-01 3.703225536301e-01 3.676722371507e-01 3.650226224568e-01 3.623734494033e-01 3.597245029044e-01 3.570754736400e-01 3.544271544755e-01 3.517801339513e-01 3.491359726170e-01 3.464965310316e-01 3.438603106248e-01 3.412279374113e-01 3.385994115315e-01 3.359733727138e-01 3.333522811123e-01 3.307360808579e-01 3.281276134122e-01 3.255268843026e-01 3.229354431826e-01 3.203513441330e-01 3.177744557838e-01 3.152055926071e-01 3.126452939324e-01 3.100957371283e-01 3.075601141515e-01 3.050368912952e-01 3.025279774489e-01 3.000310140410e-01 2.975467002118e-01 2.950762178465e-01 2.926212460628e-01 2.901842907963e-01 2.877664633376e-01 2.853681627153e-01 2.829890087330e-01 2.806289949136e-01 2.782888341017e-01 2.759703561676e-01 2.736763199599e-01 2.714077534870e-01 2.691650198397e-01 2.669499845097e-01 2.647607973225e-01 2.626000096764e-01 2.604691519847e-01 2.583691783573e-01 2.563030815132e-01 2.542712702882e-01 2.522737786754e-01 2.503125627500e-01 2.483880675297e-01 2.465027845530e-01 2.446576141767e-01 2.428547765015e-01 2.410961307151e-01 2.393818810333e-01 2.377126570981e-01 2.360892383612e-01 2.345154383357e-01 2.329916965863e-01 2.315201997710e-01 2.301026480362e-01 2.287389467001e-01 2.274298711522e-01 2.261785613334e-01 2.249852136618e-01 2.238525443512e-01 2.227819838663e-01 2.217730749036e-01 2.208274130465e-01 2.199475307389e-01 2.191326946739e-01 2.183873420676e-01 2.177105227237e-01 2.171020108336e-01 2.165642134959e-01 2.160967338985e-01 2.157006757356e-01 2.153794084005e-01 2.151334771075e-01 2.149607886464e-01 2.148625806212e-01 2.148371358371e-01 2.148880144198e-01 2.150153690515e-01 2.152184715243e-01 2.154986451874e-01 2.158547693224e-01 2.162844688782e-01 2.167882966837e-01 2.173687149893e-01 2.180229046585e-01 2.187525970963e-01 2.195558218429e-01 2.204301560483e-01 2.213777785148e-01 2.223964420682e-01 2.234847060604e-01 2.246440583875e-01 2.258700370273e-01 2.271646252216e-01 2.285259686401e-01 2.299535504809e-01 2.314439121747e-01 2.329973155220e-01 2.346114757835e-01 2.362875915202e-01 2.380231785685e-01 2.398160318449e-01 2.416665192502e-01 2.435710306860e-01 2.455288572606e-01 2.475402461304e-01 2.496014255002e-01 2.517134242784e-01 2.538749756148e-01 2.560817436096e-01 2.583354264605e-01 2.606325681462e-01 2.629719831944e-01 2.653539226818e-01 2.677764085423e-01 2.702379821981e-01 2.727376307337e-01 2.752727638038e-01 2.778433911528e-01 2.804484060330e-01 2.830866102794e-01 2.857560115936e-01 2.884564464916e-01 2.911857398658e-01 2.939419960035e-01 2.967260821206e-01 2.995371461325e-01 3.023732488390e-01 3.052329819801e-01 3.081143957171e-01 3.110182759891e-01 3.139425077929e-01 3.168879991602e-01 3.198527271305e-01 3.228356989937e-01 3.258352549126e-01 3.288509408549e-01 3.318813055631e-01 3.349272282465e-01 3.379885408382e-01 3.410619119059e-01 3.441466068602e-01 3.472422682527e-01 3.503481087641e-01 3.534654261218e-01 3.565909254123e-01 3.597252008144e-01 3.628659672297e-01 3.660132258384e-01 3.691664440391e-01 3.723245609350e-01 3.754879004036e-01 3.786562623845e-01 3.818268045989e-01 3.849982892288e-01 3.881740342378e-01 3.913503116944e-01 3.945277502585e-01 3.977061787257e-01 4.008828240314e-01 4.040593935171e-01 4.072339331285e-01 4.104064048105e-01 4.135776475917e-01 4.167442848746e-01 4.199074784239e-01 4.230666465390e-01 4.262192352526e-01 4.293679693688e-01 4.325107604538e-01 4.356454340818e-01 4.387738609952e-01 4.418945016964e-01 4.450076493776e-01 4.481121712873e-01 4.512065525728e-01 4.542922206628e-01 4.573675538702e-01 4.604324365548e-01 4.634866337676e-01 4.665300974517e-01 4.695607377651e-01 4.725791371551e-01 4.755846194354e-01 4.785764388365e-01 4.815554986469e-01 4.845196262534e-01 4.874691244384e-01 4.904034032420e-01 4.933217513945e-01 4.962244540013e-01 4.991110945954e-01 5.019798796479e-01 5.048316265317e-01 5.076661545547e-01 5.104827307905e-01 5.132801110378e-01 5.160585315785e-01 5.188180704178e-01 5.215570463510e-01 5.242768303811e-01 5.269751861911e-01 5.296529298827e-01 5.323085446904e-01 5.349433341522e-01 5.375551845829e-01 5.401451675329e-01 5.427115389863e-01 5.452547144809e-01 5.477737627640e-01 5.502699033201e-01 5.527409136823e-01 5.551870119355e-01 5.576071097760e-01 5.600019035948e-01 5.623711981399e-01 5.647141622315e-01 5.670302775356e-01 5.693187633802e-01 5.715808106830e-01 5.738147712830e-01 5.760208339741e-01 5.781978481263e-01 5.803458987502e-01 5.824660397655e-01 5.845564676729e-01 5.866165738608e-01 5.886466706553e-01 5.906464219655e-01 5.926144199870e-01 5.945536952905e-01 5.964602450612e-01 5.983349857167e-01 6.001783016135e-01 6.019886932019e-01 6.037671640349e-01 6.055132709759e-01 6.072256887481e-01 6.089052313037e-01 6.105506371870e-01 6.121626572740e-01 6.137399720598e-01 6.152830941932e-01 6.167920513727e-01 6.182653204885e-01 6.197040088614e-01 6.211070736011e-01 6.224748652254e-01 6.238076007730e-01 6.251033340890e-01 6.263629693664e-01 6.275865293049e-01 6.287738586866e-01 6.299242462370e-01 6.310378693768e-01 6.321144108093e-01 6.331535568364e-01 6.341556782247e-01 6.351205341176e-01 6.360473760021e-01 6.369366055968e-01 6.377874972700e-01 6.386021355745e-01 6.393766900634e-01 6.401146953825e-01 6.408139853335e-01 6.414754031860e-01 6.420986892444e-01 6.426831604643e-01 6.432300539752e-01 6.437378237644e-01 6.442081562077e-01 6.446407271213e-01 6.450336439889e-01 6.453899494274e-01 6.457073710926e-01 6.459871909840e-01 6.462291793398e-01 6.464321460582e-01 6.465991688356e-01 6.467275939332e-01 6.468191052631e-01 6.468731230221e-01 6.468904633405e-01 6.468708885972e-01 6.468147517053e-01 6.467216476615e-01 6.465939411923e-01 6.464293583881e-01 6.462301464053e-01 6.459954222948e-01 6.457252620354e-01 6.454217738335e-01 6.450836738766e-01 6.447117769182e-01 6.443068893018e-01 6.438696366049e-01 6.433998802879e-01 6.428984923179e-01 6.423662711579e-01 6.418030212437e-01 6.412091735813e-01 6.405872690086e-01 6.399353453347e-01 6.392560162171e-01 6.385494137661e-01 6.378155607909e-01 6.370563400713e-01 6.362710168025e-01 6.354621748438e-01 6.346300895724e-01 6.337748245168e-01 6.328989409726e-01 6.320007149307e-01 6.310844668793e-01 6.301489281245e-01 6.291947160307e-01 6.282241402987e-01 6.272386608948e-01 6.262386998692e-01 6.252256120396e-01 6.242000664494e-01 6.231644506724e-01 6.221186963823e-01 6.210659225055e-01 6.200059587809e-01 6.189405207090e-01 6.178719966869e-01 6.168000044959e-01 6.157280565238e-01 6.146563226982e-01 6.135870612233e-01 6.125222070970e-01 6.114618419078e-01 6.104107502444e-01 6.093671400367e-01 6.083345900379e-01 6.073151210986e-01 6.063094242648e-01 6.053207803087e-01 6.043499569667e-01 6.034005050406e-01 6.024724234226e-01 6.015680953698e-01 6.006908643561e-01 5.998407018284e-01 5.990222657370e-01 5.982357301867e-01 5.974831217792e-01 5.967686381112e-01 5.960910785045e-01 5.954562771524e-01 5.948634351523e-01 5.943171004899e-01 5.938195791336e-01 5.933680562958e-01 5.929716414189e-01 5.926286222511e-01 5.923405152014e-01 5.921136025145e-01 5.919445960027e-01 5.918406558664e-01 5.917998436177e-01 5.918263087258e-01 5.919233632438e-01 5.920893497041e-01 5.923306948844e-01 5.926444838376e-01 5.930371677434e-01 5.935082294347e-01 5.940584157841e-01 5.946942269207e-01 5.954103001946e-01 5.962142622515e-01 5.971047954954e-01 5.980834707589e-01 5.991538606052e-01 6.003122494508e-01 6.015673979668e-01 6.029122717026e-01 6.043536839847e-01 6.058915043695e-01 6.075243111783e-01 6.092562012136e-01 6.110834059625e-01 6.130124722644e-01 6.150392913957e-01 6.171647522868e-01 6.193916310507e-01 6.217152553183e-01 6.241419064305e-01 6.266665672845e-01 6.292915246078e-01 6.320159396117e-01 6.348384658025e-01 6.377619222018e-01 6.407797192086e-01 6.438980200388e-01 6.471109803806e-01 6.504190801633e-01 6.538248275917e-01 6.573196660273e-01 6.609126019635e-01 6.645913069614e-01 6.683625049162e-01 6.722222954690e-01 6.761666381579e-01 6.801998417635e-01 6.843123916181e-01 6.885106949841e-01 6.927867945126e-01 6.971407068390e-01 7.015731679574e-01 7.060756085604e-01 7.106556661994e-01 7.153005639621e-01 7.200157656192e-01 7.247964387067e-01 7.296388417945e-01 7.345455153913e-01 7.395058451420e-01 7.445271608416e-01 7.495970732658e-01 7.547214728208e-01 7.598939794727e-01 7.651092087999e-01 7.703728590739e-01 7.756717316579e-01 7.810141019681e-01 7.863877040060e-01 7.917945640765e-01 7.972349176845e-01 8.026963544448e-01 8.081888931109e-01 8.136967954249e-01 8.192289484184e-01 8.247731359466e-01 8.303309476511e-01 8.359033927091e-01 8.414770178880e-01 8.470621432241e-01 8.526420124909e-01 8.582258266876e-01 8.638058349103e-01 8.693749712194e-01 8.749419769122e-01 8.804885043045e-01 8.860271881802e-01 8.915434661833e-01 8.970400661444e-01 9.025156943790e-01 9.079588612957e-01 9.133804572552e-01 9.187628929242e-01 9.241155952727e-01 9.294285711872e-01 9.346995936293e-01 9.399325057601e-01 9.451126759080e-01 9.502522992408e-01 9.553337965055e-01 9.603645266135e-01 9.653390700910e-01 9.702506939122e-01 9.751078342678e-01 9.798922179552e-01 9.846157071305e-01 9.892659620152e-01 9.938438160054e-01 9.983514137234e-01 1.002774638369e+00 1.007125036101e+00 1.011387468816e+00 1.015569051539e+00 1.019663628840e+00 1.023664373736e+00 1.027581783913e+00 1.031395661714e+00 1.035122960014e+00 1.038745409352e+00 1.042269577836e+00 1.045693391906e+00 1.049005915636e+00 1.052220854911e+00 1.055317597345e+00 1.058312163757e+00 1.061189764766e+00 1.063951162472e+00 1.066603354249e+00 1.069126322430e+00 1.071543566161e+00 1.073826847481e+00 1.075995887515e+00 1.078038506304e+00 1.079950905757e+00 1.081746230103e+00 1.083399833668e+00 1.084938560148e+00 1.086333839081e+00 1.087604665844e+00 1.088742399512e+00 1.089738681316e+00 1.090613537005e+00 1.091336595677e+00 1.091939314513e+00 1.092393333946e+00 1.092715368411e+00 1.092902008275e+00 1.092940994978e+00 1.092856872249e+00 1.092616488504e+00 1.092253936140e+00 1.091741306921e+00 1.091096368855e+00 1.090315189579e+00 1.089385950691e+00 1.088335832380e+00 1.087131848615e+00 1.085806651712e+00 1.084336990554e+00 1.082736549735e+00 1.081007476644e+00 1.079134326643e+00 1.077148971195e+00 1.075016718391e+00 1.072772293938e+00 1.070392175860e+00 1.067891438189e+00 1.065274665415e+00 1.062526738796e+00 1.059679060793e+00 1.056697933179e+00 1.053621332465e+00 1.050424310160e+00 1.047125328332e+00 1.043727946175e+00 1.040219295956e+00 1.036630523669e+00 1.032931648559e+00 1.029159047583e+00 1.025291613527e+00 1.021346763549e+00 1.017329312725e+00 1.013229217643e+00 1.009075708673e+00 1.004845213898e+00 1.000569481891e+00 9.962332166884e-01 9.918506398782e-01 9.874314627224e-01 9.829659547493e-01 9.784828888135e-01 9.739621094656e-01 9.694339260840e-01 9.648872285058e-01 9.603351312953e-01 9.557897545559e-01 9.512422615458e-01 9.467210990456e-01 9.422108432007e-01 9.377353521143e-01 9.332936702845e-01 9.288933259882e-01 9.245483206565e-01 9.202530068293e-01 9.160314785221e-01 9.118751581292e-01 9.078040486919e-01 9.038189783874e-01 8.999274622607e-01 8.961440692852e-01 8.924642703168e-01 8.889087003585e-01 8.854726873041e-01 8.821723934909e-01 8.790095817885e-01 8.759929161690e-01 8.731296722814e-01 8.704238573106e-01 8.678850510231e-01 8.655155204409e-01 8.633241923840e-01 8.613125314954e-01 8.594906836106e-01 8.578577915010e-01 8.564232606146e-01 8.551861774681e-01 8.541528647942e-01 8.533256519516e-01 8.527044100049e-01 8.522969253870e-01 8.520956941448e-01 8.521124176150e-01 8.523375658401e-01 8.527769850908e-01 8.534300671373e-01 8.542893058230e-01 8.553658184403e-01 8.566406730007e-01 8.581271515474e-01 8.598105693987e-01 8.616930132284e-01 8.637719049728e-01 8.660333843728e-01 8.684883352196e-01 8.711128705190e-01 8.739187231004e-01 8.768865485000e-01 8.800160063807e-01 8.833014881710e-01 8.867279915931e-01 8.903024267795e-01 8.940009564802e-01 8.978290050639e-01 9.017696123134e-01 9.058179747877e-01 9.099698838784e-01 9.142074805233e-01 9.185338955853e-01 9.229279147214e-01 9.273922612834e-01 9.319097995545e-01 9.364761185682e-01 9.410826324352e-01 9.457149700542e-01 9.503738209095e-01 9.550407829342e-01 9.597146635628e-01 9.643817856004e-01 9.690351263726e-01 9.736691713300e-01 9.782700523330e-01 9.828368284019e-01 9.873517010578e-01 9.918161115731e-01 9.962166012660e-01 1.000546494229e+00 1.004800892698e+00 1.008967304419e+00 1.013044823617e+00 1.017018962116e+00 1.020890719758e+00 1.024646693869e+00 1.028283681030e+00 1.031795421120e+00 1.035175321280e+00 1.038417617284e+00 1.041515722219e+00 1.044465908388e+00 1.047261174953e+00 1.049899667993e+00 1.052372405783e+00 1.054678462434e+00 1.056811280372e+00 1.058767480017e+00 1.060546756874e+00 1.062139476780e+00 1.063548953823e+00 1.064767805224e+00 1.065795731463e+00 1.066631462059e+00 1.067269816509e+00 1.067716065454e+00 1.067960563595e+00 1.068010757500e+00 1.067860901173e+00 1.067513278141e+00 1.066970936510e+00 1.066230465571e+00 1.065297942910e+00 1.064170594861e+00 1.062856659054e+00 1.061354010873e+00 1.059669107511e+00 1.057806835363e+00 1.055768853343e+00 1.053563581138e+00 1.051194738784e+00 1.048671968391e+00 1.045999551550e+00 1.043187196255e+00 1.040242871414e+00 1.037175688841e+00 1.033996995787e+00 1.030715764397e+00 1.027345910074e+00 1.023895938538e+00 1.020384327889e+00 1.016818698606e+00 1.013219097600e+00 1.009597163356e+00 1.005968542287e+00 1.002355207407e+00 9.987648487470e-01 9.952272365767e-01 9.917503703384e-01 9.883596689686e-01 9.850744517950e-01 9.819082698821e-01 9.788925209817e-01 9.760349875698e-01 9.733671501142e-01 9.709033197883e-01 9.686634570399e-01 9.666757533262e-01 9.649479939283e-01 9.635105885793e-01 9.623751235954e-01 9.615626466523e-01 9.610901347987e-01 9.609706391772e-01 9.612223261756e-01 9.618555304454e-01 9.628827290015e-01 9.643126419302e-01 9.661541493992e-01 9.684117822605e-01 9.710906299340e-01 9.741912386587e-01 9.777124129653e-01 9.816529018568e-01 9.860047121915e-01 9.907643670621e-01 9.959183836749e-01 1.001457768208e+00 1.007366455574e+00 1.013628489108e+00 1.020229263360e+00 1.027143158922e+00 1.034353622525e+00 1.041833677841e+00 1.049561248437e+00 1.057509004843e+00 1.065649318040e+00 1.073955829022e+00 1.082396585854e+00 1.090944543979e+00 1.099567841442e+00 1.108236523231e+00 1.116917164355e+00 1.125582945188e+00 1.134198553257e+00 1.142734005029e+00 1.151160176931e+00 1.159442533768e+00 1.167557905713e+00 1.175470177695e+00 1.183153723133e+00 1.190581766958e+00 1.197723786981e+00 1.204559783486e+00 1.211059237211e+00 1.217203211441e+00 1.222966571024e+00 1.228331135182e+00 1.233274456784e+00 1.237782310740e+00 1.241837682098e+00 1.245424050463e+00 1.248532626532e+00 1.251148563034e+00 1.253268521489e+00 1.254880525335e+00 1.255982159952e+00 1.256572060912e+00 1.256644794638e+00 1.256209953421e+00 1.255261334838e+00 1.253813785843e+00 1.251872213981e+00 1.249443513039e+00 1.246547212206e+00 1.243192088054e+00 1.239400496301e+00 1.235188316103e+00 1.230577251658e+00 1.225591945104e+00 1.220258065063e+00 1.214603269732e+00 1.208655630867e+00 1.202448685362e+00 1.196010985206e+00 1.189381964901e+00 1.182592817576e+00 1.175681975761e+00 1.168689861516e+00 1.161647445664e+00 1.154600291661e+00 1.147583338280e+00 1.140637282374e+00 1.133800299177e+00 1.127107598694e+00 1.120601089334e+00 1.114311202051e+00 1.108275744815e+00 1.102524034653e+00 1.097089156200e+00 1.091997646174e+00 1.087275661149e+00 1.082945455039e+00 1.079025766863e+00 1.075537662861e+00 1.072488782496e+00 1.069895646437e+00 1.067763351769e+00 1.066095821674e+00 1.064895705407e+00 1.064160446810e+00 1.063888804187e+00 1.064070806155e+00 1.064700746623e+00 1.065765603952e+00 1.067253826243e+00 1.069151702539e+00 1.071442122469e+00 1.074110514853e+00 1.077138148270e+00 1.080509526037e+00 1.084201832489e+00 1.088200820551e+00 1.092485557914e+00 1.097035685964e+00 1.101835005430e+00 1.106859977328e+00 1.112094878273e+00 1.117515333134e+00 1.123108036264e+00 1.128846194048e+00 1.134709943618e+00 1.140681553621e+00 1.146733545125e+00 1.152849305508e+00 1.158998504822e+00 1.165161509183e+00 1.171309965094e+00 1.177416402558e+00 1.183458488708e+00 1.189400776169e+00 1.195221299061e+00 1.200884605627e+00 1.206365691485e+00 1.211632198544e+00 1.216653789138e+00 1.221406268706e+00 1.225857104708e+00 1.229985340395e+00 1.233762999181e+00 1.237173424934e+00 1.240196849745e+00 1.242820654467e+00 1.245037051489e+00 1.246838748476e+00 1.248232994904e+00 1.249223570697e+00 1.249826747525e+00 1.250065055882e+00 1.249967154814e+00 1.249571168134e+00 1.248920707003e+00 1.248071006691e+00 1.247078708944e+00 1.246013983326e+00 1.244949568681e+00 1.243966401532e+00 1.243147920254e+00 1.242580725127e+00 1.242357786875e+00 1.242563229766e+00 1.243289711782e+00 1.244618304101e+00 1.246626913541e+00 1.249386557641e+00 1.252952268194e+00 1.257376714150e+00 1.262686809455e+00 1.268904711523e+00 1.276032393440e+00 1.284050892311e+00 1.292933376075e+00 1.302628158164e+00 1.313075151581e+00 1.324194052300e+00 1.335895136853e+00 1.348078944044e+00 1.360633724692e+00 1.373445430996e+00 1.386392159435e+00 1.399353968867e+00 1.412209180793e+00 1.424840288776e+00 1.437131923087e+00 1.448980979736e+00 1.460286147974e+00 1.470959986330e+00 1.480923980310e+00 1.490110898378e+00 1.498469210159e+00 1.505953317742e+00 1.512536040846e+00 1.518200156429e+00 1.522939514144e+00 1.526759218007e+00 1.529672321257e+00 1.531704786294e+00 1.532887155753e+00 1.533255205236e+00 1.532851030690e+00 1.531716900918e+00 1.529897310289e+00 1.527438285080e+00 1.524381641453e+00 1.520769165111e+00 1.516635514050e+00 1.512014876874e+00 1.506936870887e+00 1.501424541143e+00 1.495503559982e+00 1.489193291672e+00 1.482513412333e+00 1.475485452995e+00 1.468133531176e+00 1.460489412850e+00 1.452587587664e+00 1.444473515185e+00 1.436205272900e+00 1.427848531654e+00 1.419486655173e+00 1.411210526995e+00 1.403127335522e+00 1.395351431905e+00 1.388005299332e+00 1.381219754447e+00 1.375120851927e+00 1.369836070211e+00 1.365478468985e+00 1.362147668701e+00 1.359923421837e+00 1.358858483307e+00 1.358977036076e+00 1.360268094380e+00 1.362685549558e+00 1.366149225017e+00 1.370543969706e+00 1.375719070095e+00 1.381503602792e+00 1.387698725460e+00 1.394089674535e+00 1.400457356274e+00 1.406571165488e+00 1.412213290876e+00 1.417173000101e+00 1.421250316727e+00 1.424276962717e+00 1.426098355501e+00 1.426598219890e+00 1.425688213756e+00 1.423307413288e+00 1.419440336285e+00 1.414093793200e+00 1.407314786848e+00 1.399184969773e+00 1.389802751335e+00 1.379315688236e+00 1.367878387057e+00 1.355673840026e+00 1.342916661992e+00 1.329808072355e+00 1.316593946057e+00 1.303499659407e+00 1.290760761701e+00 1.278623721176e+00 1.267283847003e+00 1.256972087479e+00 1.247852755669e+00 1.240076903664e+00 1.233780686890e+00 1.229008911704e+00 1.225832986297e+00 1.224219318298e+00 1.224125799530e+00 1.225479512794e+00 1.228127218973e+00 1.231957494249e+00 1.236774882783e+00 1.242416808987e+00 1.248712728208e+00 1.255478672086e+00 1.262583658477e+00 1.269874112420e+00 1.277257462212e+00 1.284634781938e+00 1.291946731612e+00 1.299145635118e+00 1.306182458937e+00 1.313046603015e+00 1.317376457360e+00 1.320105975906e+00 1.322169149041e+00 1.324665991638e+00 1.328445585815e+00 1.333746617081e+00 1.340064591845e+00 1.346355794406e+00 1.351443038134e+00 1.354422736015e+00 1.354998108217e+00 1.353580847027e+00 1.351078745245e+00 1.348524983664e+00 1.346663346743e+00 1.345619588804e+00 1.344813340165e+00 1.343183507550e+00 1.339586400755e+00 1.333196277061e+00 1.323832739680e+00 1.312015915465e+00 1.298760543087e+00 1.285206092220e+00 1.272208162245e+00 1.260008818203e+00 1.248190221608e+00 1.235919579323e+00 1.222351583416e+00 1.207061441200e+00 1.190347706317e+00 1.173252051438e+00 1.157272651957e+00 1.143920346430e+00 1.134208307984e+00 1.128300667115e+00 1.125511910712e+00 1.124625585009e+00 1.124331166710e+00 1.123596425636e+00 1.121670925130e+00 1.117096604134e+00 1.093040599250e+00 1.026457969891e+00 9.395070458532e-01 8.742996658721e-01 8.700682292038e-01 9.291384955122e-01 1.014119309902e+00 1.080202908270e+00 1.097543691652e+00 1.056545838622e+00 9.685415073447e-01 8.664028987896e-01 8.003536201601e-01 8.116695390903e-01 8.925250127328e-01 9.949247149161e-01 1.072214961953e+00 1.097179603185e+00 1.063060826893e+00 9.825069413546e-01 8.870720245361e-01 8.222276390858e-01 8.248404106035e-01 8.902741460450e-01 9.775761742395e-01 1.044150423371e+00 1.064051651222e+00 1.030621170754e+00 9.561927492987e-01 8.720911797472e-01 8.234229988693e-01 8.453786730523e-01 9.315993461220e-01 1.041938960339e+00 1.135139486254e+00 1.184367050296e+00 1.178725377799e+00 1.121864749868e+00 1.030916922730e+00 9.349566657481e-01 8.694795693503e-01 8.605899530636e-01 9.061814836595e-01 9.794471410388e-01 1.050302000515e+00 1.098611850050e+00 1.115805396072e+00 1.102567776048e+00 1.065978080108e+00 1.016961773028e+00 9.680955042700e-01 9.314283514212e-01 9.161287923152e-01 9.258836677625e-01 9.575343421637e-01 1.001986186974e+00 1.047103576188e+00 1.081020810163e+00 1.094884220058e+00 1.085019622443e+00 1.054263570893e+00 1.012308027735e+00 9.738609924964e-01 9.535828480923e-01 9.586828923415e-01 9.843728090127e-01 1.016971130393e+00 1.041478765180e+00 1.047837306357e+00 1.033478591081e+00 1.003059188129e+00 9.660833824724e-01 9.328523247546e-01 9.100197082265e-01 8.980045533698e-01 8.924255132411e-01 8.881631286202e-01 8.829985047067e-01 8.784417575714e-01 8.776463320194e-01 8.820598063676e-01 8.891824351916e-01 8.934423241691e-01 8.893544796144e-01 8.750962963150e-01 8.544681086508e-01 8.361251432983e-01 8.296373894880e-01 8.395428581374e-01 8.618815595753e-01 8.862707287552e-01 9.017865851163e-01 9.020833770976e-01 8.877984080155e-01 8.660989688183e-01 8.473283543510e-01 8.396279949251e-01 8.440627763919e-01 8.544007199397e-01 8.617351836069e-01 8.602372433184e-01 8.505654550173e-01 8.395950778956e-01 8.366130477286e-01 8.470722187467e-01 8.682248550181e-01 8.902562753150e-01 9.018972501662e-01 8.961943675196e-01 8.738031681891e-01 8.434846485454e-01 8.190408139970e-01 8.125572064699e-01 8.265668266403e-01 8.520176203849e-01 8.741345738001e-01 8.803059648578e-01 8.650329993687e-01 8.312790851182e-01 7.893065292605e-01 7.528722654279e-01 7.330366122380e-01 7.323280530187e-01 7.443743267071e-01 7.597021441911e-01 7.733332222228e-01 8.064918284371e-01
 7.425492138918e-01 7.430988159430e-01 7.436492008817e-01 7.440920868459e-01 7.443621603485e-01 7.444910394482e-01 7.446130665715e-01 7.448773152096e-01 7.453239632505e-01 7.458614250078e-01 7.463555540160e-01 7.467165590713e-01 7.469307789416e-01 7.470610772221e-01 7.472218139045e-01 7.475132278721e-01 7.479423871552e-01 7.484198064456e-01 7.488341279398e-01 7.491315858134e-01 7.493285278371e-01 7.494773595100e-01 7.496399859891e-01 7.498744820959e-01 7.502033646483e-01 7.505852754523e-01 7.509380909307e-01 7.511870919737e-01 7.513085805100e-01 7.513434441378e-01 7.513825383718e-01 7.515249826595e-01 7.518077487409e-01 7.521648597576e-01 7.524620934573e-01 7.525933579675e-01 7.525633767178e-01 7.524797792840e-01 7.524828073135e-01 7.526485533721e-01 7.529443439411e-01 7.532566137709e-01 7.534590705111e-01 7.534984889434e-01 7.534181456920e-01 7.533162889595e-01 7.532908883776e-01 7.533925558163e-01 7.536031561201e-01 7.538401116025e-01 7.539896357673e-01 7.539710546891e-01 7.537941576675e-01 7.535663189482e-01 7.534280180138e-01 7.534601308693e-01 7.536279997600e-01 7.537993307041e-01 7.538392286849e-01 7.536950931347e-01 7.534255658839e-01 7.531564248481e-01 7.529949560661e-01 7.529742684629e-01 7.530478356260e-01 7.531198257600e-01 7.530937819301e-01 7.529108193974e-01 7.525868902847e-01 7.522208981331e-01 7.519476868589e-01 7.518537562454e-01 7.519117113661e-01 7.519759351600e-01 7.518756552386e-01 7.515328689319e-01 7.510325525840e-01 7.505780109982e-01 7.503406837375e-01 7.503337395987e-01 7.503994426806e-01 7.503326706588e-01 7.500234658358e-01 7.495335534729e-01 7.490423752981e-01 7.487203992707e-01 7.486001218294e-01 7.485738560015e-01 7.484878859939e-01 7.482524383189e-01 7.478811460939e-01 7.474637928590e-01 7.470985978976e-01 7.468327331297e-01 7.466461448707e-01 7.464859221824e-01 7.463013886787e-01 7.460625099524e-01 7.457536938080e-01 7.453830260352e-01 7.449867684390e-01 7.446137756145e-01 7.443070855784e-01 7.440805597399e-01 7.438932955977e-01 7.436600968067e-01 7.432991774255e-01 7.427921075944e-01 7.422105341059e-01 7.416762094262e-01 7.412799215194e-01 7.410197352056e-01 7.407828583492e-01 7.404103322863e-01 7.398124742176e-01 7.390421506787e-01 7.382675348972e-01 7.376591714425e-01 7.372684677092e-01 7.369844631253e-01 7.366034616673e-01 7.359767750492e-01 7.351273980094e-01 7.342412077170e-01 7.335237301562e-01 7.330543222027e-01 7.327315565068e-01 7.323514442100e-01 7.317584734527e-01 7.309626656963e-01 7.301214445886e-01 7.294049839723e-01 7.288700844269e-01 7.284385327952e-01 7.279676461015e-01 7.273594154769e-01 7.266177910261e-01 7.258258911668e-01 7.250640449398e-01 7.243562103884e-01 7.236797195858e-01 7.230023407035e-01 7.222956244616e-01 7.215412034628e-01 7.207300317253e-01 7.198655279161e-01 7.189738605320e-01 7.181026460720e-01 7.172938331766e-01 7.165359285980e-01 7.157676307541e-01 7.149337984320e-01 7.140265944438e-01 7.130906324545e-01 7.121891061997e-01 7.113460124681e-01 7.105271254059e-01 7.096754583901e-01 7.087664797001e-01 7.078211469648e-01 7.068673789387e-01 7.059120284948e-01 7.049458202060e-01 7.039526166494e-01 7.029393394549e-01 7.019306075712e-01 7.009328170091e-01 6.999221378113e-01 6.988710240037e-01 6.977857751737e-01 6.966961755791e-01 6.956324858700e-01 6.945973053126e-01 6.935602326983e-01 6.924868401208e-01 6.913753331100e-01 6.902523846408e-01 6.891395553957e-01 6.880310605323e-01 6.869048688384e-01 6.857477360069e-01 6.845630214455e-01 6.833727402427e-01 6.821835047792e-01 6.809844666146e-01 6.797585127521e-01 6.785070534745e-01 6.772437927321e-01 6.759808659431e-01 6.747218874266e-01 6.734552453603e-01 6.721702062168e-01 6.708655666079e-01 6.695510072535e-01 6.682326030803e-01 6.669079076080e-01 6.655723491533e-01 6.642216820351e-01 6.628559759875e-01 6.614780231636e-01 6.600933804703e-01 6.586981565107e-01 6.572901356560e-01 6.558653243507e-01 6.544271754471e-01 6.529765865877e-01 6.515166557620e-01 6.500478653215e-01 6.485652924307e-01 6.470664518060e-01 6.455570353229e-01 6.440394391655e-01 6.425130780983e-01 6.409749552774e-01 6.394224447523e-01 6.378565415443e-01 6.362819984065e-01 6.347004536032e-01 6.331059924487e-01 6.314948905255e-01 6.298684171510e-01 6.282315948025e-01 6.265857553485e-01 6.249285786024e-01 6.232559227875e-01 6.215698863742e-01 6.198712260446e-01 6.181659959204e-01 6.164524100746e-01 6.147248851555e-01 6.129842178902e-01 6.112305326087e-01 6.094672873973e-01 6.076943208423e-01 6.059098762246e-01 6.041114639163e-01 6.022979178520e-01 6.004745318637e-01 5.986414205808e-01 5.967942612726e-01 5.949363931136e-01 5.930650750082e-01 5.911834162406e-01 5.892914103343e-01 5.873882184022e-01 5.854718723589e-01 5.835438096983e-01 5.816050257307e-01 5.796546784539e-01 5.776914419589e-01 5.757174159850e-01 5.737317645354e-01 5.717340495991e-01 5.697262346740e-01 5.677063775863e-01 5.656729388896e-01 5.636289826318e-01 5.615754321493e-01 5.595111834318e-01 5.574356153282e-01 5.553482133799e-01 5.532486904579e-01 5.511390181641e-01 5.490185357460e-01 5.468864841057e-01 5.447429587391e-01 5.425874222636e-01 5.404219792612e-01 5.382452595328e-01 5.360575547070e-01 5.338600626919e-01 5.316497643060e-01 5.294296849728e-01 5.271991338302e-01 5.249570047416e-01 5.227048239988e-01 5.204439860210e-01 5.181719997591e-01 5.158883218251e-01 5.135959873126e-01 5.112916811515e-01 5.089778046692e-01 5.066544613532e-01 5.043212995437e-01 5.019780971904e-01 4.996247005704e-01 4.972622392264e-01 4.948887277421e-01 4.925068476159e-01 4.901160641134e-01 4.877150657417e-01 4.853051406172e-01 4.828859505111e-01 4.804574532776e-01 4.780204047739e-01 4.755742555151e-01 4.731209075257e-01 4.706581207200e-01 4.681862379696e-01 4.657055018049e-01 4.632169369180e-01 4.607206408822e-01 4.582165465467e-01 4.557045508129e-01 4.531855537553e-01 4.506573625728e-01 4.481217362753e-01 4.455795770370e-01 4.430298320483e-01 4.404735707396e-01 4.379110927138e-01 4.353424657909e-01 4.327658165934e-01 4.301834025301e-01 4.275964757757e-01 4.250028488087e-01 4.224042737039e-01 4.197991452802e-01 4.171895907063e-01 4.145747196027e-01 4.119559388239e-01 4.093330708067e-01 4.067064928830e-01 4.040749013190e-01 4.014389957774e-01 3.988001124824e-01 3.961573112510e-01 3.935124342882e-01 3.908662638262e-01 3.882171652814e-01 3.855674013395e-01 3.829151574323e-01 3.802596671308e-01 3.776033758981e-01 3.749463216565e-01 3.722901576383e-01 3.696345032233e-01 3.669796545157e-01 3.643260367703e-01 3.616738493754e-01 3.590210707209e-01 3.563703343564e-01 3.537211368939e-01 3.510764635077e-01 3.484372926474e-01 3.458026502050e-01 3.431728484875e-01 3.405467406090e-01 3.379240597425e-01 3.353071973261e-01 3.326974775096e-01 3.300969968652e-01 3.275057018610e-01 3.249232588752e-01 3.223494924530e-01 3.197837257877e-01 3.172272807506e-01 3.146809407095e-01 3.121486274685e-01 3.096304798244e-01 3.071268185838e-01 3.046368455404e-01 3.021609450612e-01 2.996988141519e-01 2.972533360321e-01 2.948265208796e-01 2.924187463708e-01 2.900321680914e-01 2.876651218046e-01 2.853186939621e-01 2.829932252620e-01 2.806906158774e-01 2.784132305780e-01 2.761620177350e-01 2.739382830363e-01 2.717418702339e-01 2.695736713356e-01 2.674348745320e-01 2.653262529793e-01 2.632510172616e-01 2.612101061965e-01 2.592046434834e-01 2.572352781995e-01 2.553034537258e-01 2.534094501229e-01 2.515551355299e-01 2.497430403410e-01 2.479738442962e-01 2.462500872086e-01 2.445719508273e-01 2.429401828251e-01 2.413559115710e-01 2.398228818010e-01 2.383411687108e-01 2.369117794895e-01 2.355375954379e-01 2.342184247978e-01 2.329561508344e-01 2.317509850501e-01 2.306077870879e-01 2.295263467031e-01 2.285066949422e-01 2.275501094449e-01 2.266576767914e-01 2.258312909312e-01 2.250744148737e-01 2.243863407486e-01 2.237673431974e-01 2.232191751117e-01 2.227393772696e-01 2.223323598292e-01 2.220004420320e-01 2.217411961775e-01 2.215570520294e-01 2.214474003874e-01 2.214123266391e-01 2.214511419607e-01 2.215669776751e-01 2.217578291855e-01 2.220262554787e-01 2.223699744750e-01 2.227878395969e-01 2.232832474077e-01 2.238525585256e-01 2.244968877984e-01 2.252163527119e-01 2.260080430937e-01 2.268750677120e-01 2.278143839143e-01 2.288263424473e-01 2.299090778779e-01 2.310618665362e-01 2.322823964788e-01 2.335734668087e-01 2.349312360495e-01 2.363557243377e-01 2.378459888421e-01 2.393991603433e-01 2.410148714504e-01 2.426919870023e-01 2.444295178919e-01 2.462269043869e-01 2.480818500386e-01 2.499918105923e-01 2.519575739066e-01 2.539761337941e-01 2.560474170854e-01 2.581700618451e-01 2.603424050124e-01 2.625626606335e-01 2.648303197246e-01 2.671430098602e-01 2.694993363795e-01 2.718992780468e-01 2.743406320359e-01 2.768225473329e-01 2.793440406978e-01 2.819018668148e-01 2.844955023305e-01 2.871255982443e-01 2.897896991136e-01 2.924872081443e-01 2.952164888396e-01 2.979750150277e-01 3.007628730866e-01 3.035789459061e-01 3.064226757961e-01 3.092944053313e-01 3.121901469654e-01 3.151092052021e-01 3.180517584053e-01 3.210153671167e-01 3.240009277602e-01 3.270079682566e-01 3.300330069559e-01 3.330764643712e-01 3.361363257323e-01 3.392121578805e-01 3.423052253762e-01 3.454115637623e-01 3.485334720118e-01 3.516674206539e-01 3.548111921237e-01 3.579666814137e-01 3.611340019743e-01 3.643109981871e-01 3.674970443000e-01 3.706895446667e-01 3.738896172562e-01 3.770970404932e-01 3.803109442090e-01 3.835293066779e-01 3.867539397632e-01 3.899811708528e-01 3.932119195478e-01 3.964456969792e-01 3.996813941218e-01 4.029195485823e-01 4.061565226116e-01 4.093951424701e-01 4.126325454152e-01 4.158684362499e-01 4.191047550443e-01 4.223368118214e-01 4.255650289745e-01 4.287915796261e-01 4.320131317707e-01 4.352303556898e-01 4.384425425091e-01 4.416490998546e-01 4.448490838289e-01 4.480427198894e-01 4.512287116927e-01 4.544076811313e-01 4.575785431979e-01 4.607393256752e-01 4.638917782787e-01 4.670341843482e-01 4.701669637569e-01 4.732885763120e-01 4.763977542930e-01 4.794955869377e-01 4.825819201949e-01 4.856548296497e-01 4.887146075134e-01 4.917599332268e-01 4.947923180893e-01 4.978096943707e-01 5.008107353696e-01 5.037972352599e-01 5.067680422327e-01 5.097223413545e-01 5.126594323935e-01 5.155786726883e-01 5.184818051016e-01 5.213655686831e-01 5.242306971512e-01 5.270766078787e-01 5.299036257728e-01 5.327096198747e-01 5.354964164245e-01 5.382617378691e-01 5.410063368502e-01 5.437291034468e-01 5.464308056078e-01 5.491080773619e-01 5.517638696316e-01 5.543966857582e-01 5.570056903288e-01 5.595900738800e-01 5.621499689354e-01 5.646856340676e-01 5.671957959470e-01 5.696806565902e-01 5.721398566553e-01 5.745717785509e-01 5.769777274413e-01 5.793569289175e-01 5.817078962669e-01 5.840317841360e-01 5.863270055205e-01 5.885942217049e-01 5.908323063706e-01 5.930414632250e-01 5.952207594330e-01 5.973704957360e-01 5.994894930888e-01 6.015782246089e-01 6.036358009093e-01 6.056629672364e-01 6.076577498035e-01 6.096199815895e-01 6.115521065063e-01 6.134497644183e-01 6.153161043950e-01 6.171491312124e-01 6.189480025765e-01 6.207137962717e-01 6.224456691857e-01 6.241438698483e-01 6.258064658311e-01 6.274350284443e-01 6.290286291602e-01 6.305864022596e-01 6.321089801881e-01 6.335957434342e-01 6.350477615561e-01 6.364623836250e-01 6.378404362648e-01 6.391826980359e-01 6.404869572040e-01 6.417552864180e-01 6.429858828179e-01 6.441797094951e-01 6.453350793150e-01 6.464532074062e-01 6.475341535763e-01 6.485763831604e-01 6.495803815413e-01 6.505460219384e-01 6.514734389865e-01 6.523626033071e-01 6.532131063688e-01 6.540258407703e-01 6.547975556384e-01 6.555319228902e-01 6.562275785648e-01 6.568835258006e-01 6.575018697136e-01 6.580803154949e-01 6.586191542619e-01 6.591205962557e-01 6.595818065349e-01 6.600054377670e-01 6.603886278078e-01 6.607350402573e-01 6.610413181840e-01 6.613093977654e-01 6.615396304294e-01 6.617311596030e-01 6.618851997113e-01 6.620005837799e-01 6.620769405384e-01 6.621179273425e-01 6.621207804790e-01 6.620859192316e-01 6.620155915054e-01 6.619067581403e-01 6.617635442481e-01 6.615831062529e-01 6.613668215997e-01 6.611165450199e-01 6.608300654643e-01 6.605102615425e-01 6.601558719309e-01 6.597679502849e-01 6.593478859818e-01 6.588931572390e-01 6.584076241040e-01 6.578910491051e-01 6.573429143517e-01 6.567655513211e-01 6.561572930818e-01 6.555205772839e-01 6.548552115638e-01 6.541627789187e-01 6.534435007304e-01 6.526979806113e-01 6.519270310605e-01 6.511317209394e-01 6.503128510049e-01 6.494731253320e-01 6.486099973526e-01 6.477264324107e-01 6.468243459552e-01 6.459025258047e-01 6.449643761574e-01 6.440084629311e-01 6.430387265245e-01 6.420545537282e-01 6.410565976138e-01 6.400489438462e-01 6.390291280077e-01 6.380025096921e-01 6.369666187806e-01 6.359254001634e-01 6.348798413085e-01 6.338295177522e-01 6.327800275923e-01 6.317283858086e-01 6.306795621688e-01 6.296338375878e-01 6.285920380634e-01 6.275586478672e-01 6.265320919002e-01 6.255160257561e-01 6.245124119404e-01 6.235209166298e-01 6.225471554251e-01 6.215901380732e-01 6.206537309378e-01 6.197373072293e-01 6.188448130758e-01 6.179787882244e-01 6.171393821666e-01 6.163309334333e-01 6.155536364678e-01 6.148097558502e-01 6.141029895800e-01 6.134333688513e-01 6.128057273922e-01 6.122206152630e-01 6.116796697440e-01 6.111873157337e-01 6.107417792233e-01 6.103507359245e-01 6.100107394800e-01 6.097286184546e-01 6.095046057119e-01 6.093400081535e-01 6.092388110647e-01 6.092007623392e-01 6.092317416087e-01 6.093297464783e-01 6.094987384811e-01 6.097431007945e-01 6.100586587304e-01 6.104543820988e-01 6.109269201815e-01 6.114802773714e-01 6.121171714544e-01 6.128354339494e-01 6.136427007432e-01 6.145340187338e-01 6.155162724191e-01 6.165885944259e-01 6.177509002190e-01 6.190083074513e-01 6.203576105064e-01 6.218040763575e-01 6.233446804035e-01 6.249830789333e-01 6.267198479721e-01 6.285532852870e-01 6.304894648570e-01 6.325213471601e-01 6.346551209816e-01 6.368886688564e-01 6.392219802132e-01 6.416583814887e-01 6.441913237607e-01 6.468287090361e-01 6.495636332342e-01 6.523986504862e-01 6.553350288262e-01 6.583666133640e-01 6.615006762755e-01 6.647280011614e-01 6.680549300847e-01 6.714764512348e-01 6.749906797852e-01 6.786018157228e-01 6.823002941190e-01 6.860945526114e-01 6.899738034028e-01 6.939428216204e-01 6.979990894586e-01 7.021356651532e-01 7.063608719658e-01 7.106616784196e-01 7.150454310980e-01 7.195042254518e-01 7.240369762534e-01 7.286463601922e-01 7.333212591968e-01 7.380707423730e-01 7.428801246228e-01 7.477571570695e-01 7.526950533989e-01 7.576906979898e-01 7.627465563338e-01 7.678497046100e-01 7.730123618726e-01 7.782177108553e-01 7.834718663015e-01 7.887709373880e-01 7.941061244646e-01 7.994869893466e-01 8.048948050366e-01 8.103429529748e-01 8.158168592669e-01 8.213180063831e-01 8.268467180786e-01 8.323912027180e-01 8.379607578295e-01 8.435394789300e-01 8.491364652473e-01 8.547417360759e-01 8.603516445835e-01 8.659709671687e-01 8.715840554785e-01 8.772041030318e-01 8.828128923889e-01 8.884175150124e-01 8.940121947311e-01 8.995896592060e-01 9.051579124069e-01 9.106983656397e-01 9.162248389571e-01 9.217220185336e-01 9.271917548000e-01 9.326335113033e-01 9.380360041512e-01 9.434099754290e-01 9.487366345694e-01 9.540273977093e-01 9.592721655594e-01 9.644658892136e-01 9.696145445403e-01 9.747033871029e-01 9.797434650185e-01 9.847190984371e-01 9.896359400061e-01 9.944891278607e-01 9.992709851804e-01 1.003990812579e+00 1.008630937720e+00 1.013202268082e+00 1.017692746774e+00 1.022103266964e+00 1.026435818922e+00 1.030676176330e+00 1.034838020483e+00 1.038902188710e+00 1.042878860736e+00 1.046760620639e+00 1.050541841497e+00 1.054232642143e+00 1.057811009497e+00 1.061295675602e+00 1.064668191171e+00 1.067934764222e+00 1.071095069810e+00 1.074135430454e+00 1.077073296972e+00 1.079883641038e+00 1.082585865760e+00 1.085164505455e+00 1.087621113706e+00 1.089962254772e+00 1.092166576506e+00 1.094258983765e+00 1.096212021157e+00 1.098044348024e+00 1.099743567865e+00 1.101308185286e+00 1.102749824876e+00 1.104043325218e+00 1.105218005824e+00 1.106242695481e+00 1.107139232302e+00 1.107897800561e+00 1.108511245117e+00 1.108998631566e+00 1.109331116032e+00 1.109540098927e+00 1.109595904371e+00 1.109517394498e+00 1.109299684410e+00 1.108932674973e+00 1.108439853499e+00 1.107789383150e+00 1.107015048969e+00 1.106089085827e+00 1.105029378947e+00 1.103833187619e+00 1.102489295039e+00 1.101023858757e+00 1.099405057125e+00 1.097667163953e+00 1.095784528097e+00 1.093775477119e+00 1.091637851026e+00 1.089360951467e+00 1.086972802484e+00 1.084440971070e+00 1.081802510858e+00 1.079031764969e+00 1.076146604087e+00 1.073149118939e+00 1.070027475638e+00 1.066811275111e+00 1.063469990185e+00 1.060039464647e+00 1.056498651035e+00 1.052863971600e+00 1.049138030043e+00 1.045313050336e+00 1.041417648262e+00 1.037423870216e+00 1.033366554239e+00 1.029227146156e+00 1.025023122199e+00 1.020758383929e+00 1.016426599398e+00 1.012055049951e+00 1.007622462749e+00 1.003159097510e+00 9.986522083900e-01 9.941165944232e-01 9.895622646962e-01 9.849792669682e-01 9.803969352761e-01 9.757974588997e-01 9.712091762783e-01 9.666249295889e-01 9.620538402696e-01 9.575121681001e-01 9.529913153925e-01 9.485160817350e-01 9.440762269633e-01 9.396948177828e-01 9.353700939256e-01 9.311096867979e-01 9.269301316106e-01 9.228237411246e-01 9.188166855808e-01 9.148986311236e-01 9.110902478110e-01 9.073923288321e-01 9.038145595653e-01 9.003653371404e-01 8.970471590192e-01 8.938741630607e-01 8.908456718391e-01 8.879756212068e-01 8.852640575203e-01 8.827221915398e-01 8.803519608622e-01 8.781621098491e-01 8.761562155968e-01 8.743390056112e-01 8.727172775951e-01 8.712912032199e-01 8.700705292863e-01 8.690511565464e-01 8.682436786680e-01 8.676423789105e-01 8.672565393785e-01 8.670840003631e-01 8.671216932182e-01 8.673812505917e-01 8.678475842244e-01 8.685349589422e-01 8.694303919376e-01 8.705375740152e-01 8.718568760389e-01 8.733769398792e-01 8.751075866665e-01 8.770299997742e-01 8.791538078014e-01 8.814643282155e-01 8.839615687084e-01 8.866416021216e-01 8.894900710321e-01 8.925141900587e-01 8.956920591499e-01 8.990319535356e-01 9.025164666087e-01 9.061402328542e-01 9.099000043070e-01 9.137799199306e-01 9.177833017571e-01 9.218886269858e-01 9.260995362747e-01 9.303989284453e-01 9.347827479568e-01 9.392427413158e-01 9.437642445762e-01 9.483481394715e-01 9.529737420122e-01 9.576432940507e-01 9.623413932550e-01 9.670609281354e-01 9.717940412520e-01 9.765281029424e-01 9.812618873825e-01 9.859773026860e-01 9.906757228745e-01 9.953408183275e-01 9.999679214031e-01 1.004550318406e+00 1.009073983342e+00 1.013539018073e+00 1.017928901190e+00 1.022245393029e+00 1.026472448276e+00 1.030607828601e+00 1.034643615283e+00 1.038570867575e+00 1.042386262947e+00 1.046079149272e+00 1.049647474524e+00 1.053080442030e+00 1.056376783979e+00 1.059527250265e+00 1.062528200041e+00 1.065374428533e+00 1.068059349916e+00 1.070580058161e+00 1.072930078487e+00 1.075108179483e+00 1.077107518611e+00 1.078926186926e+00 1.080560963039e+00 1.082005625391e+00 1.083263811122e+00 1.084325405871e+00 1.085196475946e+00 1.085869294574e+00 1.086345046176e+00 1.086623943777e+00 1.086701307149e+00 1.086583885365e+00 1.086264061637e+00 1.085749349028e+00 1.085037362196e+00 1.084131443354e+00 1.083033955817e+00 1.081745998134e+00 1.080275030146e+00 1.078620080167e+00 1.076789003706e+00 1.074785511711e+00 1.072617359714e+00 1.070288438628e+00 1.067806778881e+00 1.065181688406e+00 1.062419740530e+00 1.059532330399e+00 1.056525548503e+00 1.053415049176e+00 1.050207296318e+00 1.046919280982e+00 1.043560305775e+00 1.040145039481e+00 1.036691003099e+00 1.033207009501e+00 1.029717866345e+00 1.026230257685e+00 1.022769749611e+00 1.019351313319e+00 1.015989555690e+00 1.012714052542e+00 1.009530929056e+00 1.006472422767e+00 1.003550954967e+00 1.000788972121e+00 9.982118028719e-01 9.958307636874e-01 9.936776279038e-01 9.917629447283e-01 9.901131569378e-01 9.887466421916e-01 9.876781561118e-01 9.869327092972e-01 9.865202711644e-01 9.864618184977e-01 9.867694912127e-01 9.874565454294e-01 9.885346246914e-01 9.900133575791e-01 9.919023392449e-01 9.942039514847e-01 9.969247508159e-01 1.000065115134e+00 1.003626737985e+00 1.007601648080e+00 1.011989985303e+00 1.016782048935e+00 1.021965933663e+00 1.027534728982e+00 1.033469083300e+00 1.039757823668e+00 1.046377979617e+00 1.053312523914e+00 1.060538568036e+00 1.068031900099e+00 1.075770295402e+00 1.083724191426e+00 1.091867053496e+00 1.100171811994e+00 1.108607920965e+00 1.117144319191e+00 1.125752231591e+00 1.134398574959e+00 1.143053104343e+00 1.151684881518e+00 1.160259810220e+00 1.168749818299e+00 1.177119907604e+00 1.185343624661e+00 1.193388600343e+00 1.201223138471e+00 1.208823542829e+00 1.216156660968e+00 1.223199827691e+00 1.229923405888e+00 1.236306107224e+00 1.242322555959e+00 1.247950829391e+00 1.253171263428e+00 1.257964374089e+00 1.262315733196e+00 1.266201730427e+00 1.269618141518e+00 1.272546247323e+00 1.274977585138e+00 1.276907401439e+00 1.278321236314e+00 1.279227475248e+00 1.279610643413e+00 1.279480641214e+00 1.278836820520e+00 1.277680810048e+00 1.276027443420e+00 1.273875242062e+00 1.271244657225e+00 1.268144882823e+00 1.264591146021e+00 1.260606667055e+00 1.256205486268e+00 1.251413670795e+00 1.246254029939e+00 1.240755751040e+00 1.234942774741e+00 1.228849906142e+00 1.222505747806e+00 1.215943115525e+00 1.209201486099e+00 1.202308609033e+00 1.195310746877e+00 1.188237090657e+00 1.181131321791e+00 1.174029586482e+00 1.166969417693e+00 1.159993495565e+00 1.153133750738e+00 1.146431785154e+00 1.139922012263e+00 1.133639457950e+00 1.127616667320e+00 1.121885539294e+00 1.116475990720e+00 1.111413588690e+00 1.106725824976e+00 1.102430302445e+00 1.098550186908e+00 1.095098856449e+00 1.092091555334e+00 1.089540059500e+00 1.087447934373e+00 1.085823068589e+00 1.084665909902e+00 1.083977341744e+00 1.083752806345e+00 1.083988606631e+00 1.084677028155e+00 1.085807465043e+00 1.087371427058e+00 1.089354543639e+00 1.091746378197e+00 1.094529328598e+00 1.097691114300e+00 1.101213824014e+00 1.105081335040e+00 1.109279720460e+00 1.113786732885e+00 1.118588458330e+00 1.123662498482e+00 1.128995782258e+00 1.134562904370e+00 1.140347323558e+00 1.146329025890e+00 1.152482045222e+00 1.158789998531e+00 1.165221979302e+00 1.171760841246e+00 1.178374932776e+00 1.185037593366e+00 1.191724393297e+00 1.198399907725e+00 1.205039809289e+00 1.211604875012e+00 1.218068219515e+00 1.224393389159e+00 1.230545924858e+00 1.236496041799e+00 1.242203287075e+00 1.247641677767e+00 1.252775361776e+00 1.257576671200e+00 1.262017522223e+00 1.266072556183e+00 1.269724327538e+00 1.272950097356e+00 1.275744982781e+00 1.278096879502e+00 1.280008167764e+00 1.281484645072e+00 1.282538997948e+00 1.283191875730e+00 1.283470441474e+00 1.283412993544e+00 1.283062880024e+00 1.282475019382e+00 1.281705803125e+00 1.280826901781e+00 1.279911060779e+00 1.279037868363e+00 1.278298925517e+00 1.277774329592e+00 1.277562374776e+00 1.277748265246e+00 1.278423584741e+00 1.279674487536e+00 1.281575641969e+00 1.284204101591e+00 1.287613534991e+00 1.291855988438e+00 1.296963936175e+00 1.302955272465e+00 1.309835835883e+00 1.317586670608e+00 1.326180576707e+00 1.335566860018e+00 1.345684616164e+00 1.356454317752e+00 1.367787368406e+00 1.379583495588e+00 1.391729295418e+00 1.404114236882e+00 1.416615249508e+00 1.429112810693e+00 1.441486722894e+00 1.453620109790e+00 1.465400297438e+00 1.476722909590e+00 1.487491895348e+00 1.497620145209e+00 1.507032245101e+00 1.515664376887e+00 1.523464995255e+00 1.530394359047e+00 1.536424421781e+00 1.541543625241e+00 1.545745048738e+00 1.549037149692e+00 1.551435598052e+00 1.552963691953e+00 1.553652827976e+00 1.553539949788e+00 1.552663663791e+00 1.551064789875e+00 1.548786576017e+00 1.545867602979e+00 1.542348384984e+00 1.538263812432e+00 1.533647589293e+00 1.528524189595e+00 1.522921368694e+00 1.516858519839e+00 1.510355639120e+00 1.503430208449e+00 1.496100193335e+00 1.488389248418e+00 1.480321027742e+00 1.471929940549e+00 1.463259216756e+00 1.454359326942e+00 1.445296388575e+00 1.436148060473e+00 1.427007089025e+00 1.417977713218e+00 1.409179080637e+00 1.400739941324e+00 1.392792377478e+00 1.385479114757e+00 1.378935264187e+00 1.373292668039e+00 1.368668510944e+00 1.365164457375e+00 1.362855216686e+00 1.361786012525e+00 1.361969618206e+00 1.363382806817e+00 1.365964008845e+00 1.369613788968e+00 1.374198344943e+00 1.379551968939e+00 1.385479452164e+00 1.391773972675e+00 1.398201720598e+00 1.404531270848e+00 1.410531705924e+00 1.415971211893e+00 1.420641700057e+00 1.424345142875e+00 1.426909251219e+00 1.428196919292e+00 1.428084492806e+00 1.426500416331e+00 1.423393901241e+00 1.418748743085e+00 1.412593472702e+00 1.404974106029e+00 1.395983058477e+00 1.385736824684e+00 1.374372497583e+00 1.362075179352e+00 1.349020244510e+00 1.335433381969e+00 1.321541257178e+00 1.307571356752e+00 1.293795453608e+00 1.280434482671e+00 1.267755925501e+00 1.255988669000e+00 1.245338063298e+00 1.236026892619e+00 1.228182722684e+00 1.221963505258e+00 1.217440079906e+00 1.214644335204e+00 1.213597875949e+00 1.214212084128e+00 1.216431267831e+00 1.220108618466e+00 1.225095194843e+00 1.231233219553e+00 1.238320239025e+00 1.246200384626e+00 1.254682441397e+00 1.263619830677e+00 1.272862985328e+00 1.282285852942e+00 1.291786379213e+00 1.301250676575e+00 1.310613397646e+00 1.316929489461e+00 1.321641513721e+00 1.325669630138e+00 1.330090118052e+00 1.335719259259e+00 1.342761083794e+00 1.350691030983e+00 1.358443261944e+00 1.364835924439e+00 1.368963380722e+00 1.370527248806e+00 1.369926031997e+00 1.368056347775e+00 1.365933705754e+00 1.364286237820e+00 1.363231967562e+00 1.362195055529e+00 1.360121532729e+00 1.355880057309e+00 1.348652440983e+00 1.338258161719e+00 1.325211707702e+00 1.310520570350e+00 1.295319955460e+00 1.280463353736e+00 1.266205846118e+00 1.252143180550e+00 1.237456627199e+00 1.221315535279e+00 1.203308184922e+00 1.183760708174e+00 1.163764632491e+00 1.144897253257e+00 1.128779834940e+00 1.116550704760e+00 1.108486872531e+00 1.103971194137e+00 1.101797231998e+00 1.100616454371e+00 1.099285187558e+00 1.096512409969e+00 1.087355832350e+00 1.054971543006e+00 9.798023442034e-01 8.948190931746e-01 8.452523064428e-01 8.634524601881e-01 9.378204265461e-01 1.024407190419e+00 1.081124733580e+00 1.083972431366e+00 1.029667913990e+00 9.361473705938e-01 8.425714808443e-01 8.000721807611e-01 8.371337572213e-01 9.296259511101e-01 1.026887508923e+00 1.087995306396e+00 1.092372187811e+00 1.039468897826e+00 9.480744322412e-01 8.554681724521e-01 8.084232262345e-01 8.335516358235e-01 9.110347597417e-01 9.952562223009e-01 1.047793014640e+00 1.048937624886e+00 9.983441323790e-01 9.148659557698e-01 8.361010735160e-01 8.084529936365e-01 8.558320039529e-01 9.562794683912e-01 1.065170180423e+00 1.145147933834e+00 1.175019772747e+00 1.149364533281e+00 1.077160461875e+00 9.808658483115e-01 8.939835218212e-01 8.515907786910e-01 8.698109538836e-01 9.331777794844e-01 1.009835020856e+00 1.072499539373e+00 1.106110250668e+00 1.106890790876e+00 1.079479732127e+00 1.033857679032e+00 9.824336504139e-01 9.374301347739e-01 9.085736820991e-01 9.014438855878e-01 9.164677690021e-01 9.490507303485e-01 9.906534774410e-01 1.030689900593e+00 1.058843415413e+00 1.067413506719e+00 1.053546138866e+00 1.020773228699e+00 9.794443141478e-01 9.446670336637e-01 9.306429932350e-01 9.429121096356e-01 9.745575456638e-01 1.010595729721e+00 1.035982951753e+00 1.041502615073e+00 1.025848006150e+00 9.949871861071e-01 9.593773248769e-01 9.294199577535e-01 9.107584871274e-01 9.020791356614e-01 8.974781841872e-01 8.912372973132e-01 8.816038465389e-01 8.713943866837e-01 8.654302378387e-01 8.665097794579e-01 8.725615447420e-01 8.774750164601e-01 8.747364821455e-01 8.615498724621e-01 8.410922719839e-01 8.218423630884e-01 8.135950026298e-01 8.213213092392e-01 8.414217085388e-01 8.637109702162e-01 8.774540916474e-01 8.766900225726e-01 8.626686025324e-01 8.431731903453e-01 8.286452257823e-01 8.262579517564e-01 8.351570924370e-01 8.472039367088e-01 8.525060917299e-01 8.454523643836e-01 8.280944116473e-01 8.097860413756e-01 8.027861694514e-01 8.144922994198e-01 8.416827050636e-01 8.721063617122e-01 8.917254860972e-01 8.915188127539e-01 8.710125337405e-01 8.388383174841e-01 8.099237574724e-01 7.987548453047e-01 8.105337631026e-01 8.375568694335e-01 8.647251029463e-01 8.782237089051e-01 8.711138608928e-01 8.447777032982e-01 8.076518463229e-01 7.716260464315e-01 7.467563213541e-01 7.365138804532e-01 7.372291791107e-01 7.425201734955e-01 7.497651850954e-01 7.809357354880e-01
 7.378901341837e-01 7.385163631302e-01 7.391419597809e-01 7.396617710845e-01 7.400106941486e-01 7.402197667495e-01 7.404261746507e-01 7.407773081689e-01 7.413067577795e-01 7.419208611263e-01 7.424901843900e-01 7.429302338849e-01 7.432290095443e-01 7.434460322733e-01 7.436918627527e-01 7.440650664096e-01 7.445737944469e-01 7.451268205219e-01 7.456197486263e-01 7.460005816167e-01 7.462844254515e-01 7.465190832837e-01 7.467628749222e-01 7.470769664774e-01 7.474850047036e-01 7.479476492586e-01 7.483816884735e-01 7.487143146448e-01 7.489216747149e-01 7.490423410688e-01 7.491662969631e-01 7.493923363640e-01 7.497583449941e-01 7.501990314172e-01 7.505780333943e-01 7.507924845976e-01 7.508490012398e-01 7.508553343473e-01 7.509487446650e-01 7.512020571586e-01 7.515826154318e-01 7.519761648847e-01 7.522597128152e-01 7.523852224756e-01 7.523954811427e-01 7.523864888619e-01 7.524513282274e-01 7.526377047883e-01 7.529312693068e-01 7.532520840527e-01 7.534878406137e-01 7.535573638042e-01 7.534691903714e-01 7.533305399125e-01 7.532812355682e-01 7.534025161576e-01 7.536588617105e-01 7.539168037156e-01 7.540425159619e-01 7.539844670494e-01 7.538056737706e-01 7.536299624615e-01 7.535631844025e-01 7.536336543462e-01 7.537949636261e-01 7.539524093381e-01 7.540130993028e-01 7.539210321365e-01 7.536912608961e-01 7.534193015270e-01 7.532393774319e-01 7.532355158406e-01 7.533812709850e-01 7.535338526219e-01 7.535237109852e-01 7.532720662962e-01 7.528655613884e-01 7.525053085874e-01 7.523640749309e-01 7.524498369043e-01 7.526061273270e-01 7.526278352460e-01 7.524070403290e-01 7.520093378395e-01 7.516157175162e-01 7.513942640821e-01 7.513721544098e-01 7.514383786827e-01 7.514402029659e-01 7.512910957580e-01 7.510105779189e-01 7.506922431426e-01 7.504315039381e-01 7.502684823836e-01 7.501780257896e-01 7.501042558242e-01 7.500055435530e-01 7.498570363084e-01 7.496472806481e-01 7.493830208564e-01 7.490909447565e-01 7.488141180686e-01 7.485961391714e-01 7.484552984232e-01 7.483581856392e-01 7.482235881168e-01 7.479656003701e-01 7.475602397523e-01 7.470764519021e-01 7.466318866355e-01 7.463250169956e-01 7.461571410734e-01 7.460164876527e-01 7.457429814298e-01 7.452436772632e-01 7.445704521294e-01 7.438902852381e-01 7.433767545135e-01 7.430822480017e-01 7.428937290685e-01 7.426094981357e-01 7.420776085361e-01 7.413251521045e-01 7.405392216587e-01 7.399233882264e-01 7.395545168431e-01 7.393287773650e-01 7.390418447416e-01 7.385425010055e-01 7.378451913254e-01 7.371072512616e-01 7.364951178940e-01 7.360617383317e-01 7.357260042300e-01 7.353488567034e-01 7.348348188770e-01 7.341921267076e-01 7.335025081889e-01 7.328431150197e-01 7.322342138053e-01 7.316547599238e-01 7.310735224659e-01 7.304649315019e-01 7.298090826665e-01 7.290969929407e-01 7.283312938542e-01 7.275385392613e-01 7.267685892695e-01 7.260610905921e-01 7.254030623603e-01 7.247325650892e-01 7.239956519671e-01 7.231859579241e-01 7.223513689803e-01 7.215525884546e-01 7.208105038938e-01 7.200898649910e-01 7.193342979524e-01 7.185234640413e-01 7.176780207362e-01 7.168238118594e-01 7.159683873796e-01 7.151000886577e-01 7.142046409320e-01 7.132923935846e-01 7.123836878317e-01 7.114860893023e-01 7.105742416854e-01 7.096219427151e-01 7.086348862900e-01 7.076465863969e-01 7.066851719058e-01 7.057517337252e-01 7.048132195036e-01 7.038381852581e-01 7.028244031441e-01 7.018024919990e-01 7.007905895633e-01 6.997819374321e-01 6.987549351140e-01 6.976953135489e-01 6.966094322404e-01 6.955176315935e-01 6.944284554639e-01 6.933279743283e-01 6.921999667655e-01 6.910463479101e-01 6.898818022319e-01 6.887189898868e-01 6.875590173267e-01 6.863908589409e-01 6.852040569945e-01 6.839976451060e-01 6.827821745642e-01 6.815636488849e-01 6.803375789766e-01 6.791003998756e-01 6.778479119389e-01 6.765797764650e-01 6.753002013202e-01 6.740142154081e-01 6.727170212643e-01 6.714059599294e-01 6.700782073621e-01 6.687366500284e-01 6.673842895598e-01 6.660220666646e-01 6.646501231962e-01 6.632637631784e-01 6.618613213238e-01 6.604494427400e-01 6.590282425178e-01 6.575987619229e-01 6.561563160523e-01 6.546998408695e-01 6.532307723926e-01 6.517516796992e-01 6.502655721908e-01 6.487663485040e-01 6.472490999837e-01 6.457178232604e-01 6.441753643700e-01 6.426249029729e-01 6.410621775701e-01 6.394839111735e-01 6.378912633250e-01 6.362863600047e-01 6.346755922920e-01 6.330550087552e-01 6.314201854746e-01 6.297717612977e-01 6.281115266033e-01 6.264406602433e-01 6.247600251110e-01 6.230668947094e-01 6.213592977493e-01 6.196378227467e-01 6.179057647134e-01 6.161625883994e-01 6.144064258288e-01 6.126374097218e-01 6.108570818511e-01 6.090648448970e-01 6.072621582865e-01 6.054474991110e-01 6.036200148642e-01 6.017798613973e-01 5.999290285250e-01 5.980663658196e-01 5.961902763242e-01 5.943035237209e-01 5.924037474421e-01 5.904921899858e-01 5.885694026122e-01 5.866347802053e-01 5.846863172627e-01 5.827277852932e-01 5.807585903541e-01 5.787772824046e-01 5.767848504375e-01 5.747803963006e-01 5.727634074935e-01 5.707350166883e-01 5.686959465873e-01 5.666436881167e-01 5.645803053027e-01 5.625057152543e-01 5.604189857579e-01 5.583207511802e-01 5.562120335028e-01 5.540918712879e-01 5.519588741757e-01 5.498167452240e-01 5.476619796700e-01 5.454954568781e-01 5.433181958649e-01 5.411311732293e-01 5.389322691978e-01 5.367218276978e-01 5.345017214924e-01 5.322690907235e-01 5.300265657582e-01 5.277741495464e-01 5.255108605440e-01 5.232364676986e-01 5.209521364746e-01 5.186563908040e-01 5.163504884909e-01 5.140344439211e-01 5.117086042730e-01 5.093719741588e-01 5.070257082423e-01 5.046698551154e-01 5.023030170442e-01 4.999267668397e-01 4.975413396399e-01 4.951467612668e-01 4.927422065754e-01 4.903282764112e-01 4.879035584376e-01 4.854709405854e-01 4.830286510937e-01 4.805782157762e-01 4.781193583683e-01 4.756506331287e-01 4.731729765350e-01 4.706866456080e-01 4.681919583969e-01 4.656896845915e-01 4.631797987008e-01 4.606619609718e-01 4.581356386034e-01 4.556010604295e-01 4.530607265575e-01 4.505118713144e-01 4.479566604836e-01 4.453944979455e-01 4.428246475364e-01 4.402487238924e-01 4.376657288141e-01 4.350784957693e-01 4.324851290014e-01 4.298853588256e-01 4.272810184474e-01 4.246695723872e-01 4.220534066613e-01 4.194312609612e-01 4.168052551373e-01 4.141761344868e-01 4.115436764888e-01 4.089069092706e-01 4.062652751092e-01 4.036203060170e-01 4.009717238304e-01 3.983199021255e-01 3.956665747182e-01 3.930106594211e-01 3.903555758574e-01 3.876986762509e-01 3.850394871834e-01 3.823787649304e-01 3.797166669763e-01 3.770538668955e-01 3.743920538440e-01 3.717338509529e-01 3.690774814927e-01 3.664225493038e-01 3.637681417796e-01 3.611146999838e-01 3.584627367134e-01 3.558166898880e-01 3.531743285844e-01 3.505388827323e-01 3.479089507624e-01 3.452829526488e-01 3.426624308646e-01 3.400472289820e-01 3.374384129403e-01 3.348385618197e-01 3.322493565461e-01 3.296700498478e-01 3.270996450094e-01 3.245396618644e-01 3.219889703390e-01 3.194491165516e-01 3.169237447716e-01 3.144118184391e-01 3.119155016311e-01 3.094343925325e-01 3.069679992757e-01 3.045166717316e-01 3.020832776853e-01 2.996684368884e-01 2.972738601146e-01 2.949003005971e-01 2.925477752278e-01 2.902172822655e-01 2.879086494618e-01 2.856244081385e-01 2.833657089209e-01 2.811352037721e-01 2.789316867101e-01 2.767579629311e-01 2.746141930296e-01 2.724994848638e-01 2.704166045381e-01 2.683682883230e-01 2.663553297614e-01 2.643797234243e-01 2.624406812800e-01 2.605396486022e-01 2.586785398903e-01 2.568588105251e-01 2.550823614103e-01 2.533509184700e-01 2.516647734712e-01 2.500247112188e-01 2.484337623726e-01 2.468917183935e-01 2.454027754065e-01 2.439672743955e-01 2.425845622434e-01 2.412585570314e-01 2.399876732240e-01 2.387750290163e-01 2.376238898565e-01 2.365345914207e-01 2.355078405635e-01 2.345446427128e-01 2.336448680877e-01 2.328103782063e-01 2.320452559296e-01 2.313478727754e-01 2.307210453691e-01 2.301647399124e-01 2.296783723434e-01 2.292632594934e-01 2.289210779459e-01 2.286520189221e-01 2.284587157661e-01 2.283398930581e-01 2.282946408917e-01 2.283262513137e-01 2.284318056536e-01 2.286144059468e-01 2.288730922532e-01 2.292066324630e-01 2.296166994923e-01 2.301037745811e-01 2.306662886726e-01 2.313041971033e-01 2.320165384800e-01 2.328026204416e-01 2.336634452244e-01 2.345979743666e-01 2.356046806711e-01 2.366845698267e-01 2.378337827649e-01 2.390532262119e-01 2.403417155609e-01 2.416986740839e-01 2.431222808387e-01 2.446121356849e-01 2.461674539360e-01 2.477861296058e-01 2.494675232374e-01 2.512087647775e-01 2.530112955727e-01 2.548726266923e-01 2.567907361862e-01 2.587657127923e-01 2.607944165387e-01 2.628762545831e-01 2.650111139499e-01 2.671963008852e-01 2.694314713469e-01 2.717153398245e-01 2.740442495212e-01 2.764181586283e-01 2.788376360149e-01 2.812990986114e-01 2.838022990451e-01 2.863469135985e-01 2.889286066666e-01 2.915483380119e-01 2.942046961977e-01 2.968964309822e-01 2.996229898653e-01 3.023827960760e-01 3.051738148199e-01 3.079952178628e-01 3.108446568376e-01 3.137240947565e-01 3.166327955998e-01 3.195660294516e-01 3.225249545237e-01 3.255061736045e-01 3.285102807096e-01 3.315385212695e-01 3.345871410903e-01 3.376559764596e-01 3.407439488392e-01 3.438485369741e-01 3.469698575444e-01 3.501084146503e-01 3.532631777570e-01 3.564326904671e-01 3.596146792840e-01 3.628092950490e-01 3.660168349641e-01 3.692348466041e-01 3.724640244966e-01 3.757039489794e-01 3.789514071068e-01 3.822077508208e-01 3.854707420077e-01 3.887410613249e-01 3.920189125383e-01 3.953004221828e-01 3.985873407290e-01 4.018769456568e-01 4.051700122859e-01 4.084673264605e-01 4.117658269664e-01 4.150637475620e-01 4.183635434050e-01 4.216627738192e-01 4.249619610026e-01 4.282602284021e-01 4.315558619777e-01 4.348495746965e-01 4.381403569097e-01 4.414264600428e-01 4.447100278029e-01 4.479882864669e-01 4.512606431364e-01 4.545276773293e-01 4.577879040442e-01 4.610417629175e-01 4.642879466854e-01 4.675256586701e-01 4.707553670537e-01 4.739750169840e-01 4.771849642413e-01 4.803868513409e-01 4.835752108972e-01 4.867538905273e-01 4.899208962594e-01 4.930749094704e-01 4.962171349069e-01 4.993464083918e-01 5.024614673594e-01 5.055625526407e-01 5.086491702405e-01 5.117205634706e-01 5.147763955518e-01 5.178160608898e-01 5.208400109007e-01 5.238467830381e-01 5.268356491165e-01 5.298071128123e-01 5.327603176928e-01 5.356942034349e-01 5.386093282996e-01 5.415045903631e-01 5.443805084777e-01 5.472354458778e-01 5.500692592321e-01 5.528819817156e-01 5.556726013756e-01 5.584419372329e-01 5.611874199934e-01 5.639097969360e-01 5.666094383318e-01 5.692855136336e-01 5.719365755004e-01 5.745629830820e-01 5.771644665634e-01 5.797410036987e-01 5.822914159106e-01 5.848150118580e-01 5.873126140588e-01 5.897827156226e-01 5.922251065426e-01 5.946402722846e-01 5.970264930405e-01 5.993844196762e-01 6.017141163841e-01 6.040138261665e-01 6.062839842829e-01 6.085240809601e-01 6.107347884230e-01 6.129143174277e-01 6.150618192061e-01 6.171785730250e-01 6.192641467730e-01 6.213164626959e-01 6.233374841490e-01 6.253250714248e-01 6.272802105515e-01 6.292015179281e-01 6.310888394226e-01 6.329431724463e-01 6.347627927773e-01 6.365479662488e-01 6.382986252143e-01 6.400137252061e-01 6.416937602534e-01 6.433376480947e-01 6.449463153398e-01 6.465186878727e-01 6.480549108696e-01 6.495535855686e-01 6.510166373647e-01 6.524415883576e-01 6.538301859733e-01 6.551800352030e-01 6.564923427300e-01 6.577681582223e-01 6.590048299309e-01 6.602030825931e-01 6.613636583140e-01 6.624845256656e-01 6.635677421350e-01 6.646108014893e-01 6.656172060668e-01 6.665829682546e-01 6.675090859202e-01 6.683965458088e-01 6.692440463668e-01 6.700532047522e-01 6.708216075233e-01 6.715512465933e-01 6.722414819345e-01 6.728909923427e-01 6.735014652270e-01 6.740725708449e-01 6.746036957446e-01 6.750957870674e-01 6.755474582984e-01 6.759601035991e-01 6.763329817842e-01 6.766667714178e-01 6.769623149198e-01 6.772172037980e-01 6.774338858731e-01 6.776124697784e-01 6.777509479515e-01 6.778519832962e-01 6.779144672192e-01 6.779384214635e-01 6.779265977067e-01 6.778757029785e-01 6.777878126831e-01 6.776641033259e-01 6.775033085178e-01 6.773062354756e-01 6.770727852501e-01 6.768051266057e-01 6.765025907897e-01 6.761645960498e-01 6.757935367652e-01 6.753885496224e-01 6.749513030572e-01 6.744809923583e-01 6.739788358031e-01 6.734458213870e-01 6.728819253612e-01 6.722888618114e-01 6.716667830512e-01 6.710146836760e-01 6.703367357419e-01 6.696304610835e-01 6.688987005627e-01 6.681419405848e-01 6.673601975210e-01 6.665555917655e-01 6.657278698547e-01 6.648789073306e-01 6.640092496023e-01 6.631207133133e-01 6.622144495026e-01 6.612889292432e-01 6.603494833921e-01 6.593936718967e-01 6.584256872646e-01 6.574440796225e-01 6.564508650946e-01 6.554500960450e-01 6.544388649718e-01 6.534214346011e-01 6.523993659742e-01 6.513724768792e-01 6.503439527116e-01 6.493129344924e-01 6.482845142803e-01 6.472580857922e-01 6.462347078952e-01 6.452189734469e-01 6.442096433886e-01 6.432102335690e-01 6.422213757082e-01 6.412457106967e-01 6.402855585166e-01 6.393416349175e-01 6.384174170531e-01 6.375135035129e-01 6.366324433091e-01 6.357775591465e-01 6.349491125015e-01 6.341502884131e-01 6.333814218214e-01 6.326473223565e-01 6.319481866855e-01 6.312861845520e-01 6.306668301778e-01 6.300867238878e-01 6.295526684120e-01 6.290651977615e-01 6.286257182225e-01 6.282387692246e-01 6.279032396533e-01 6.276260814383e-01 6.274042954117e-01 6.272440172752e-01 6.271468453173e-01 6.271112056166e-01 6.271454910418e-01 6.272458080531e-01 6.274180078918e-01 6.276629248192e-01 6.279820197306e-01 6.283797580864e-01 6.288536391412e-01 6.294098173238e-01 6.300479011319e-01 6.307694638147e-01 6.315785348383e-01 6.324721279358e-01 6.334578904124e-01 6.345315933645e-01 6.356986259618e-01 6.369591143192e-01 6.383114409204e-01 6.397624139955e-01 6.413065875073e-01 6.429504440773e-01 6.446918047419e-01 6.465313280752e-01 6.484733025014e-01 6.505108226530e-01 6.526533640312e-01 6.548934647911e-01 6.572367070841e-01 6.596812024227e-01 6.622250556393e-01 6.648737261534e-01 6.676187359285e-01 6.704676201943e-01 6.734161758971e-01 6.764620395516e-01 6.796104831240e-01 6.828527483709e-01 6.861975953351e-01 6.896340631476e-01 6.931681373585e-01 6.967971460695e-01 7.005158504827e-01 7.043316553556e-01 7.082307246000e-01 7.122246034566e-01 7.163022776709e-01 7.204651168329e-01 7.247148967363e-01 7.290412080988e-01 7.334533923970e-01 7.379374949996e-01 7.425011772658e-01 7.471372211012e-01 7.518428633137e-01 7.566226855091e-01 7.614618637136e-01 7.663730162527e-01 7.713398449092e-01 7.763705961249e-01 7.814586474454e-01 7.865970457793e-01 7.917939072655e-01 7.970326110854e-01 8.023244623040e-01 8.076558372886e-01 8.130296280347e-01 8.184435321350e-01 8.238877815956e-01 8.293718856927e-01 8.348787215104e-01 8.404190652024e-01 8.459790392866e-01 8.515606862458e-01 8.571646263857e-01 8.627769396402e-01 8.684100757656e-01 8.740451541152e-01 8.796919810412e-01 8.853414923721e-01 8.909874735508e-01 8.966381903768e-01 9.022752791941e-01 9.079116311930e-01 9.135303164540e-01 9.191376899609e-01 9.247290578153e-01 9.302953006724e-01 9.358451390881e-01 9.413614873747e-01 9.468548573279e-01 9.523123048676e-01 9.577344392727e-01 9.631229698651e-01 9.684636126028e-01 9.737684676807e-01 9.790188452702e-01 9.842243757328e-01 9.893769661493e-01 9.944711803333e-01 9.995127479394e-01 1.004485827499e+00 1.009402564013e+00 1.014246687557e+00 1.019025371558e+00 1.023732133545e+00 1.028359692215e+00 1.032917582804e+00 1.037387531668e+00 1.041781956492e+00 1.046087253497e+00 1.050305003655e+00 1.054437205434e+00 1.058468000248e+00 1.062413209068e+00 1.066253678671e+00 1.069999018406e+00 1.073641523538e+00 1.077175244323e+00 1.080610255289e+00 1.083927154202e+00 1.087142763993e+00 1.090238303352e+00 1.093221198500e+00 1.096090944061e+00 1.098833539664e+00 1.101466909852e+00 1.103965797284e+00 1.106350074790e+00 1.108603321609e+00 1.110729147316e+00 1.112731824888e+00 1.114592958246e+00 1.116335774590e+00 1.117931852560e+00 1.119404056606e+00 1.120736683566e+00 1.121928861426e+00 1.122994277038e+00 1.123905943940e+00 1.124693608534e+00 1.125328270433e+00 1.125830450615e+00 1.126190962365e+00 1.126402338332e+00 1.126484011538e+00 1.126407249319e+00 1.126204540548e+00 1.125845675831e+00 1.125351308171e+00 1.124714466300e+00 1.123928654251e+00 1.123014596451e+00 1.121942385349e+00 1.120746531128e+00 1.119397276826e+00 1.117916150756e+00 1.116297623435e+00 1.114534906850e+00 1.112649813129e+00 1.110614804395e+00 1.108462390088e+00 1.106167687998e+00 1.103749649068e+00 1.101205944131e+00 1.098528886983e+00 1.095743588633e+00 1.092821316742e+00 1.089796730600e+00 1.086647092548e+00 1.083390811861e+00 1.080026664980e+00 1.076548750320e+00 1.072983285973e+00 1.069302958289e+00 1.065542435464e+00 1.061680122890e+00 1.057736744897e+00 1.053712593109e+00 1.049601381222e+00 1.045429875533e+00 1.041175804130e+00 1.036870290107e+00 1.032498322497e+00 1.028075198490e+00 1.023609730091e+00 1.019091723089e+00 1.014550540158e+00 1.009965570819e+00 1.005369192488e+00 1.000748558565e+00 9.961157365119e-01 9.914850186951e-01 9.868460900486e-01 9.822290003958e-01 9.776163086914e-01 9.730357160277e-01 9.684822497017e-01 9.639647092190e-01 9.594991158224e-01 9.550779238310e-01 9.507279240627e-01 9.464368114220e-01 9.422284256663e-01 9.381015619041e-01 9.340651093718e-01 9.301316871531e-01 9.262998877734e-01 9.225883518256e-01 9.189931138695e-01 9.155313612488e-01 9.122038057643e-01 9.090205686484e-01 9.059888859035e-01 9.031133932710e-01 9.004029364844e-01 8.978610194234e-01 8.954973439608e-01 8.933132100183e-01 8.913178138977e-01 8.895112016242e-01 8.879048865146e-01 8.864957182541e-01 8.852926804347e-01 8.842967850864e-01 8.835087521793e-01 8.829384785688e-01 8.825750838767e-01 8.824348275758e-01 8.825072640966e-01 8.827972542625e-01 8.833058876085e-01 8.840257741795e-01 8.849666131438e-01 8.861142980244e-01 8.874779622484e-01 8.890469533670e-01 8.908198613694e-01 8.927968600098e-01 8.949654891895e-01 8.973339613506e-01 8.998809805944e-01 9.026155938786e-01 9.055229911067e-01 9.085997588135e-01 9.118427158495e-01 9.152365872705e-01 9.187862200202e-01 9.224701734878e-01 9.262937870096e-01 9.302402061265e-01 9.343049737860e-01 9.384809577130e-01 9.427535870948e-01 9.471257653123e-01 9.515738676052e-01 9.561034558934e-01 9.606950236221e-01 9.653448982438e-01 9.700456780737e-01 9.747815748241e-01 9.795542817294e-01 9.843421427041e-01 9.891492263507e-01 9.939549270072e-01 9.987592214166e-01 1.003550385503e+00 1.008316193473e+00 1.013056723130e+00 1.017753303852e+00 1.022407109750e+00 1.027002812647e+00 1.031536407745e+00 1.035999286978e+00 1.040380691673e+00 1.044680007041e+00 1.048881465307e+00 1.052985072156e+00 1.056978519346e+00 1.060858191025e+00 1.064617368118e+00 1.068246869874e+00 1.071744035175e+00 1.075099216334e+00 1.078311188285e+00 1.081369037063e+00 1.084272294837e+00 1.087011704724e+00 1.089585420460e+00 1.091989522317e+00 1.094215447780e+00 1.096265328199e+00 1.098129425318e+00 1.099810248598e+00 1.101299586330e+00 1.102597850128e+00 1.103703766900e+00 1.104609816493e+00 1.105322909978e+00 1.105833112130e+00 1.106147434670e+00 1.106259155131e+00 1.106172255611e+00 1.105886748028e+00 1.105400526148e+00 1.104721362077e+00 1.103845146442e+00 1.102778011672e+00 1.101522142282e+00 1.100081347802e+00 1.098460230383e+00 1.096663623863e+00 1.094697594074e+00 1.092566539268e+00 1.090279669675e+00 1.087843446568e+00 1.085266609029e+00 1.082558721628e+00 1.079727256403e+00 1.076786009433e+00 1.073744496152e+00 1.070616745523e+00 1.067411000605e+00 1.064148061236e+00 1.060834902137e+00 1.057493550340e+00 1.054136660672e+00 1.050777737309e+00 1.047443503665e+00 1.044139184274e+00 1.040896937766e+00 1.037724279499e+00 1.034648056500e+00 1.031688057125e+00 1.028858767721e+00 1.026190118499e+00 1.023693464624e+00 1.021396672620e+00 1.019318536244e+00 1.017475994838e+00 1.015896788661e+00 1.014592802700e+00 1.013588313825e+00 1.012898828811e+00 1.012541945991e+00 1.012535317089e+00 1.012889956648e+00 1.013623427219e+00 1.014744204030e+00 1.016264436649e+00 1.018188602476e+00 1.020527304442e+00 1.023280023513e+00 1.026451279550e+00 1.030039635468e+00 1.034041379669e+00 1.038453677679e+00 1.043264702159e+00 1.048470476115e+00 1.054053902369e+00 1.060004574775e+00 1.066303777865e+00 1.072932426557e+00 1.079872752431e+00 1.087101144959e+00 1.094595453109e+00 1.102328029590e+00 1.110273715143e+00 1.118405067909e+00 1.126692751684e+00 1.135107292175e+00 1.143617271101e+00 1.152192840985e+00 1.160801260321e+00 1.169413749804e+00 1.177993541276e+00 1.186514137800e+00 1.194939379984e+00 1.203237721713e+00 1.211383204703e+00 1.219340165059e+00 1.227082669909e+00 1.234578467762e+00 1.241801915042e+00 1.248726209165e+00 1.255322702390e+00 1.261570506141e+00 1.267443718481e+00 1.272922349955e+00 1.277982416806e+00 1.282610777160e+00 1.286785969844e+00 1.290494042049e+00 1.293723118402e+00 1.296457483244e+00 1.298694495147e+00 1.300417675496e+00 1.301630582410e+00 1.302323713644e+00 1.302496531283e+00 1.302155053646e+00 1.301293326589e+00 1.299928138584e+00 1.298058610910e+00 1.295697726266e+00 1.292860827688e+00 1.289555160471e+00 1.285806516587e+00 1.281627361742e+00 1.277042029636e+00 1.272071648454e+00 1.266744556211e+00 1.261085637884e+00 1.255122956508e+00 1.248891101545e+00 1.242417973058e+00 1.235743055671e+00 1.228893408518e+00 1.221912565988e+00 1.214834378570e+00 1.207694305779e+00 1.200535150374e+00 1.193390032797e+00 1.186300765697e+00 1.179304025479e+00 1.172435956389e+00 1.165734254111e+00 1.159232501527e+00 1.152967891116e+00 1.146969023130e+00 1.141268289200e+00 1.135892589658e+00 1.130872080926e+00 1.126225807776e+00 1.121975980874e+00 1.118144899472e+00 1.114743039990e+00 1.111789455857e+00 1.109288499368e+00 1.107254172738e+00 1.105685848020e+00 1.104590726872e+00 1.103968295130e+00 1.103813758954e+00 1.104128531149e+00 1.104902960457e+00 1.106132396066e+00 1.107805596312e+00 1.109915815328e+00 1.112449886669e+00 1.115394902798e+00 1.118740710867e+00 1.122469830188e+00 1.126571619194e+00 1.131026243002e+00 1.135821889772e+00 1.140938373368e+00 1.146358095300e+00 1.152064714277e+00 1.158034117040e+00 1.164251098491e+00 1.170686667816e+00 1.177323438397e+00 1.184132838984e+00 1.191088611022e+00 1.198164530897e+00 1.205326253951e+00 1.212548906930e+00 1.219792257045e+00 1.227027807423e+00 1.234216393223e+00 1.241321872808e+00 1.248308708932e+00 1.255133346142e+00 1.261764353622e+00 1.268158124153e+00 1.274281161681e+00 1.280096299896e+00 1.285568105748e+00 1.290669463818e+00 1.295365784194e+00 1.299639395761e+00 1.303464841281e+00 1.306829854881e+00 1.309725143676e+00 1.312145051776e+00 1.314096761911e+00 1.315589751177e+00 1.316644394679e+00 1.317284718050e+00 1.317551804012e+00 1.317483767684e+00 1.317138461453e+00 1.316573911158e+00 1.315856144063e+00 1.315067403703e+00 1.314279510030e+00 1.313589177872e+00 1.313077783508e+00 1.312841532809e+00 1.312973414708e+00 1.313557911301e+00 1.314688818500e+00 1.316439551297e+00 1.318886604590e+00 1.322089272906e+00 1.326093946286e+00 1.330941842812e+00 1.336644655094e+00 1.343213068076e+00 1.350626852219e+00 1.358859107200e+00 1.367861429938e+00 1.377570198278e+00 1.387910924332e+00 1.398789167614e+00 1.410109369704e+00 1.421759007006e+00 1.433624255354e+00 1.445588350403e+00 1.457527931999e+00 1.469327676401e+00 1.480870130711e+00 1.492047016447e+00 1.502754135110e+00 1.512897864705e+00 1.522394711692e+00 1.531171484290e+00 1.539168893298e+00 1.546336347872e+00 1.552638029347e+00 1.558050181426e+00 1.562559484530e+00 1.566165749976e+00 1.568875826664e+00 1.570708860857e+00 1.571689029657e+00 1.571846579484e+00 1.571215439652e+00 1.569835559926e+00 1.567744770247e+00 1.564980951115e+00 1.561581856263e+00 1.557580074307e+00 1.553008258434e+00 1.547890913004e+00 1.542253195001e+00 1.536112458950e+00 1.529487223938e+00 1.522392637407e+00 1.514843650067e+00 1.506859213671e+00 1.498461141046e+00 1.489677414416e+00 1.480545723637e+00 1.471113079974e+00 1.461440683759e+00 1.451603261843e+00 1.441687937957e+00 1.431799679817e+00 1.422056408903e+00 1.412587346481e+00 1.403533747124e+00 1.395041134948e+00 1.387258607044e+00 1.380331860966e+00 1.374393872368e+00 1.369565894098e+00 1.365944628618e+00 1.363601141237e+00 1.362569405525e+00 1.362850718612e+00 1.364406170448e+00 1.367154226036e+00 1.370980743029e+00 1.375728092532e+00 1.381216559846e+00 1.387233924123e+00 1.393552023912e+00 1.399936934309e+00 1.406138064876e+00 1.411921698514e+00 1.417058357590e+00 1.421331004794e+00 1.424555124657e+00 1.426557428054e+00 1.427205868812e+00 1.426396355933e+00 1.424050908272e+00 1.420144992632e+00 1.414662602713e+00 1.407640672357e+00 1.399148283326e+00 1.389270707053e+00 1.378150595684e+00 1.365925784688e+00 1.352787132895e+00 1.338942815558e+00 1.324597755713e+00 1.310022764935e+00 1.295443442414e+00 1.281138089431e+00 1.267376258706e+00 1.254395079039e+00 1.242482114772e+00 1.231834409009e+00 1.222679819933e+00 1.215191121586e+00 1.209478580462e+00 1.205666311287e+00 1.203752952810e+00 1.203753998181e+00 1.205601907360e+00 1.209182804221e+00 1.214382475680e+00 1.221008389100e+00 1.228900371366e+00 1.237848102356e+00 1.247668283258e+00 1.258169871481e+00 1.269168988297e+00 1.280511733443e+00 1.292021610826e+00 1.303573951304e+00 1.311687057341e+00 1.318238733273e+00 1.324129538125e+00 1.330413361731e+00 1.337868483104e+00 1.346667326357e+00 1.356257037249e+00 1.365557077944e+00 1.373368995193e+00 1.378791795477e+00 1.381520008241e+00 1.381947377699e+00 1.380954764501e+00 1.379539898739e+00 1.378412153036e+00 1.377679660052e+00 1.376763048248e+00 1.374613889016e+00 1.370111652903e+00 1.362450771666e+00 1.351452952057e+00 1.337633523666e+00 1.321994290654e+00 1.305661974452e+00 1.289491242900e+00 1.273734771684e+00 1.257992531488e+00 1.241441282736e+00 1.223249019427e+00 1.202997003346e+00 1.181010722059e+00 1.158395553691e+00 1.136777182873e+00 1.117853398075e+00 1.102867189608e+00 1.092203123890e+00 1.085320365760e+00 1.081052958938e+00 1.078090455821e+00 1.075598605455e+00 1.074025950384e+00 1.054839501786e+00 1.011043580399e+00 9.301549406738e-01 8.507580547539e-01 8.192543113592e-01 8.580899922957e-01 9.427018866721e-01 1.026158548596e+00 1.070835565817e+00 1.059008186956e+00 9.939339708480e-01 9.002731304554e-01 8.224017085280e-01 8.077367998327e-01 8.677536535427e-01 9.656692461518e-01 1.052516439526e+00 1.094316764182e+00 1.077384447460e+00 1.007634107458e+00 9.102226496272e-01 8.274438867178e-01 8.035488232545e-01 8.503070920270e-01 9.347091435930e-01 1.010862028862e+00 1.046371943274e+00 1.028286701560e+00 9.628545489963e-01 8.755504438366e-01 8.090315994956e-01 8.062316975394e-01 8.753498647995e-01 9.821151456944e-01 1.082192692594e+00 1.143830204948e+00 1.151817559305e+00 1.106404473835e+00 1.022188157633e+00 9.271575301899e-01 8.581296114904e-01 8.453822247008e-01 8.906031854702e-01 9.667570556347e-01 1.041137962862e+00 1.091226447109e+00 1.107472168618e+00 1.091001874097e+00 1.050513186751e+00 9.988530584357e-01 9.494341826183e-01 9.129348530446e-01 8.951026345206e-01 8.967143984313e-01 9.149148928820e-01 9.446526300491e-01 9.792345220645e-01 1.010719153956e+00 1.031041669644e+00 1.033925007840e+00 1.017216094320e+00 9.846723411476e-01 9.465095596562e-01 9.171861243115e-01 9.094953887349e-01 9.270834038294e-01 9.616665159617e-01 9.981178416990e-01 1.022227190466e+00 1.026036123951e+00 1.009544706342e+00 9.798112387334e-01 9.478100448251e-01 9.234714615374e-01 9.109168355455e-01 9.069246558717e-01 9.042278017825e-01 8.967490993693e-01 8.832703502835e-01 8.677801909200e-01 8.565821627706e-01 8.537929751400e-01 8.579741598259e-01 8.628253003376e-01 8.611572748937e-01 8.494235066487e-01 8.301624721306e-01 8.113430526085e-01 8.023839856580e-01 8.081203538456e-01 8.251370620486e-01 8.437377369912e-01 8.539006361165e-01 8.505642471109e-01 8.359865007941e-01 8.187672345015e-01 8.093396394440e-01 8.134947885438e-01 8.280123641512e-01 8.426388073552e-01 8.464950035593e-01 8.341787523872e-01 8.090225956222e-01 7.827244526679e-01 7.705728820270e-01 7.821750194546e-01 8.140541047283e-01 8.516642832724e-01 8.784361476787e-01 8.835714107020e-01 8.656359570671e-01 8.330040938365e-01 8.011805876577e-01 7.862471310168e-01 7.955348408128e-01 8.228087261145e-01 8.532328229449e-01 8.725017880452e-01 8.728971436495e-01 8.547407560727e-01 8.249255083985e-01 7.932897573504e-01 7.679758745467e-01 7.518681980977e-01 7.426945116556e-01 7.368589512932e-01 7.347814565717e-01 7.607440565130e-01
 7.323470270755e-01 7.330485624855e-01 7.337489596147e-01 7.343452354183e-01 7.347724851641e-01 7.350619435810e-01 7.353529507085e-01 7.357906685761e-01 7.364018047419e-01 7.370916149166e-01 7.377352683258e-01 7.382538159371e-01 7.386367920308e-01 7.389404558700e-01 7.392710562717e-01 7.397266409719e-01 7.403125589470e-01 7.409413946717e-01 7.415112539009e-01 7.419762455275e-01 7.423458868540e-01 7.426650598718e-01 7.429897230978e-01 7.433837682365e-01 7.438716258831e-01 7.444141271439e-01 7.449293348129e-01 7.453446479901e-01 7.456373519778e-01 7.458438547866e-01 7.460521327327e-01 7.463616855925e-01 7.468109707332e-01 7.473342325905e-01 7.477951784984e-01 7.480931106675e-01 7.482356358133e-01 7.483325329756e-01 7.485158651124e-01 7.488561916161e-01 7.493212825393e-01 7.497953762413e-01 7.501599977879e-01 7.503713506787e-01 7.504730323572e-01 7.505567664091e-01 7.507110710175e-01 7.509819903552e-01 7.513582154534e-01 7.517627606075e-01 7.520850697270e-01 7.522418751404e-01 7.522432442636e-01 7.521943645070e-01 7.522335472827e-01 7.524440820082e-01 7.527882084930e-01 7.531332410161e-01 7.533446308172e-01 7.533726587627e-01 7.532840850105e-01 7.532025486046e-01 7.532293243893e-01 7.533922074214e-01 7.536404111728e-01 7.538834418757e-01 7.540309376600e-01 7.540295619467e-01 7.538940625430e-01 7.537176901681e-01 7.536295657874e-01 7.537166478291e-01 7.539500899181e-01 7.541914082295e-01 7.542715778244e-01 7.541117320377e-01 7.537990875774e-01 7.535347859605e-01 7.534887320351e-01 7.536669878106e-01 7.539141709597e-01 7.540244129416e-01 7.538933470966e-01 7.535874229224e-01 7.532930264043e-01 7.531716609494e-01 7.532476081591e-01 7.534058348119e-01 7.534957102503e-01 7.534333032549e-01 7.532450538827e-01 7.530261899462e-01 7.528707957637e-01 7.528106057913e-01 7.528154931374e-01 7.528301045223e-01 7.528177412167e-01 7.527594764531e-01 7.526496795801e-01 7.524917958936e-01 7.523047039495e-01 7.521250136477e-01 7.519966876889e-01 7.519419815131e-01 7.519359761823e-01 7.518997194535e-01 7.517452922403e-01 7.514434836188e-01 7.510573355608e-01 7.507040525159e-01 7.504866955930e-01 7.504113925806e-01 7.503676422162e-01 7.501943031422e-01 7.497947847334e-01 7.492184203497e-01 7.486347757512e-01 7.482167923435e-01 7.480197216864e-01 7.479281695452e-01 7.477395321647e-01 7.473030423917e-01 7.466505431465e-01 7.459657556325e-01 7.454529026334e-01 7.451850026793e-01 7.450557786469e-01 7.448633301267e-01 7.444589836587e-01 7.438611225147e-01 7.432285495018e-01 7.427222311794e-01 7.423915267550e-01 7.421522560367e-01 7.418688821868e-01 7.414508556697e-01 7.409081442646e-01 7.403222857443e-01 7.397667511096e-01 7.392579044232e-01 7.387763705657e-01 7.382938804885e-01 7.377840860901e-01 7.372274374263e-01 7.366150081689e-01 7.359507811869e-01 7.352583657782e-01 7.345909674282e-01 7.339867716721e-01 7.334292154458e-01 7.328577062732e-01 7.322186035927e-01 7.315093571153e-01 7.307774316053e-01 7.300820506690e-01 7.294430564142e-01 7.288224806189e-01 7.281651862985e-01 7.274535847786e-01 7.267095602471e-01 7.259562625684e-01 7.252028965196e-01 7.244347834442e-01 7.236394217588e-01 7.228283717560e-01 7.220229575371e-01 7.212276019541e-01 7.204155464695e-01 7.195632879383e-01 7.186778278871e-01 7.177924884376e-01 7.169357141358e-01 7.161050881896e-01 7.152680026934e-01 7.143924646574e-01 7.134798538528e-01 7.125604848300e-01 7.116516472335e-01 7.107446313235e-01 7.098182007840e-01 7.088572921067e-01 7.078729857726e-01 7.068830024603e-01 7.058957949292e-01 7.048966342511e-01 7.038681874732e-01 7.028147446311e-01 7.017512916619e-01 7.006905335132e-01 6.996323830393e-01 6.985662345943e-01 6.974797286574e-01 6.963739349706e-01 6.952597000775e-01 6.941431062113e-01 6.930190879795e-01 6.918830763458e-01 6.907319019570e-01 6.895631460122e-01 6.883848592174e-01 6.871988521899e-01 6.860038228563e-01 6.847920801941e-01 6.835646670836e-01 6.823232357176e-01 6.810703386331e-01 6.798092146920e-01 6.785367557269e-01 6.772487540028e-01 6.759470025452e-01 6.746352630565e-01 6.733149100280e-01 6.719848701724e-01 6.706413788664e-01 6.692837878215e-01 6.679139948261e-01 6.665344406592e-01 6.651472739346e-01 6.637464656205e-01 6.623273786370e-01 6.608946896592e-01 6.594503941862e-01 6.579972368069e-01 6.565320986166e-01 6.550520404095e-01 6.535561991053e-01 6.520489348701e-01 6.505360697171e-01 6.490115543932e-01 6.474738563024e-01 6.459219178022e-01 6.443579851663e-01 6.427841376742e-01 6.411984950914e-01 6.396010435931e-01 6.379880879161e-01 6.363618127265e-01 6.347257871595e-01 6.330762856056e-01 6.314144058366e-01 6.297403140067e-01 6.280542382643e-01 6.263554826207e-01 6.246460872781e-01 6.229250127034e-01 6.211900766703e-01 6.194430591825e-01 6.176843614428e-01 6.159129207822e-01 6.141290648683e-01 6.123335832510e-01 6.105249484694e-01 6.087039778643e-01 6.068719280982e-01 6.050274929190e-01 6.031688892867e-01 6.012988886625e-01 5.994184551915e-01 5.975255033612e-01 5.956210148422e-01 5.937048737794e-01 5.917748307970e-01 5.898331371661e-01 5.878811477310e-01 5.859157925806e-01 5.839374607598e-01 5.819483520643e-01 5.799463981351e-01 5.779320436771e-01 5.759085194678e-01 5.738707321850e-01 5.718206678959e-01 5.697608243249e-01 5.676878973100e-01 5.656021961008e-01 5.635064133265e-01 5.613996195329e-01 5.592804183430e-01 5.571499902028e-01 5.550076265502e-01 5.528529007621e-01 5.506883524792e-01 5.485125059291e-01 5.463250068538e-01 5.441261984595e-01 5.419166759720e-01 5.396948741715e-01 5.374623275907e-01 5.352198623394e-01 5.329660605024e-01 5.307009158867e-01 5.284257024933e-01 5.261392748314e-01 5.238422161005e-01 5.215344221486e-01 5.192170199234e-01 5.168886995044e-01 5.145499832278e-01 5.122017661346e-01 5.098418516842e-01 5.074722049890e-01 5.050930779224e-01 5.027041094216e-01 5.003052809653e-01 4.978966164631e-01 4.954782591187e-01 4.930491326325e-01 4.906119204810e-01 4.881659095695e-01 4.857102560022e-01 4.832462645789e-01 4.807723520585e-01 4.782891605643e-01 4.757988558903e-01 4.732997726665e-01 4.707925553982e-01 4.682765395622e-01 4.657532938816e-01 4.632210922999e-01 4.606819395665e-01 4.581365543323e-01 4.555820203517e-01 4.530224515158e-01 4.504551265341e-01 4.478791139972e-01 4.452968826130e-01 4.427085657703e-01 4.401143329805e-01 4.375145596167e-01 4.349105048475e-01 4.323006165522e-01 4.296835745276e-01 4.270618034204e-01 4.244336373992e-01 4.218010720076e-01 4.191651800190e-01 4.165259751379e-01 4.138840140245e-01 4.112388589822e-01 4.085886153269e-01 4.059351529794e-01 4.032776260612e-01 4.006179489294e-01 3.979572977617e-01 3.952961854623e-01 3.926362158515e-01 3.899736887609e-01 3.873100896119e-01 3.846451238232e-01 3.819785279125e-01 3.793141533245e-01 3.766516935921e-01 3.739928970864e-01 3.713372322812e-01 3.686819386082e-01 3.660285975166e-01 3.633766567280e-01 3.607283856780e-01 3.580863313586e-01 3.554508619100e-01 3.528214263584e-01 3.501980230638e-01 3.475803202013e-01 3.449679303787e-01 3.423624329351e-01 3.397670057623e-01 3.371814048734e-01 3.346061292788e-01 3.320422081816e-01 3.294880658087e-01 3.269442958405e-01 3.244138863611e-01 3.218953200030e-01 3.193935794174e-01 3.169068334609e-01 3.144356708297e-01 3.119813189638e-01 3.095427422044e-01 3.071229798799e-01 3.047222283418e-01 3.023430398923e-01 2.999858089830e-01 2.976505670433e-01 2.953393936844e-01 2.930494122355e-01 2.907862032324e-01 2.885498112674e-01 2.863407957630e-01 2.841622627579e-01 2.820127332961e-01 2.798923817328e-01 2.778055076361e-01 2.757520743989e-01 2.737336738036e-01 2.717529651522e-01 2.698077901481e-01 2.679016197148e-01 2.660355040296e-01 2.642104595197e-01 2.624293708492e-01 2.606935386299e-01 2.590024722927e-01 2.573584379893e-01 2.557614367080e-01 2.542150454766e-01 2.527213882818e-01 2.512812902078e-01 2.498958983841e-01 2.485649921506e-01 2.472897684412e-01 2.460731067015e-01 2.449172156097e-01 2.438226066968e-01 2.427911218491e-01 2.418237871963e-01 2.409190963851e-01 2.400803407904e-01 2.393089331551e-01 2.386054097827e-01 2.379715831160e-01 2.374087033486e-01 2.369157321910e-01 2.364961667692e-01 2.361476428383e-01 2.358728130886e-01 2.356721158133e-01 2.355459640226e-01 2.354947039494e-01 2.355201523303e-01 2.356209517053e-01 2.357982145201e-01 2.360505238069e-01 2.363794887242e-01 2.367846053337e-01 2.372667716376e-01 2.378241515256e-01 2.384587157845e-01 2.391669101940e-01 2.399501396474e-01 2.408080191686e-01 2.417389945169e-01 2.427442725704e-01 2.438220263014e-01 2.449712433120e-01 2.461897704315e-01 2.474789537744e-01 2.488366906910e-01 2.502632505084e-01 2.517562922036e-01 2.533146584931e-01 2.549385316490e-01 2.566248124262e-01 2.583730328723e-01 2.601831515457e-01 2.620525041279e-01 2.639804590758e-01 2.659656581351e-01 2.680062671370e-01 2.701011091427e-01 2.722485372233e-01 2.744481347205e-01 2.767003658961e-01 2.790012927428e-01 2.813485432162e-01 2.837430155566e-01 2.861822495318e-01 2.886659462147e-01 2.911934728142e-01 2.937626622664e-01 2.963714183668e-01 2.990189297121e-01 3.017031750122e-01 3.044255248373e-01 3.071838256626e-01 3.099753168146e-01 3.128007481250e-01 3.156558988781e-01 3.185413905613e-01 3.214574664857e-01 3.244029495681e-01 3.273748114869e-01 3.303727643924e-01 3.333939877264e-01 3.364401740226e-01 3.395095518859e-01 3.426009041777e-01 3.457140538926e-01 3.488466041380e-01 3.519962125712e-01 3.551667282184e-01 3.583533359935e-01 3.615569197429e-01 3.647764211680e-01 3.680086431313e-01 3.712566628367e-01 3.745170550786e-01 3.777900200735e-01 3.810752353875e-01 3.843681777543e-01 3.876722878550e-01 3.909854579545e-01 3.943064438318e-01 3.976350317935e-01 4.009707131861e-01 4.043111816251e-01 4.076575670283e-01 4.110076619067e-01 4.143625906194e-01 4.177210360059e-01 4.210798093690e-01 4.244416882730e-01 4.278046449637e-01 4.311679195781e-01 4.345328470080e-01 4.378955164436e-01 4.412561896977e-01 4.446157863043e-01 4.479727597846e-01 4.513264280585e-01 4.546772279801e-01 4.580220953685e-01 4.613629213665e-01 4.646972808736e-01 4.680253913302e-01 4.713478657743e-01 4.746623744990e-01 4.779697300620e-01 4.812679170571e-01 4.845571459654e-01 4.878375901273e-01 4.911078590820e-01 4.943676428583e-01 4.976163225076e-01 5.008534464766e-01 5.040787504137e-01 5.072916707212e-01 5.104907310071e-01 5.136774096216e-01 5.168486318192e-01 5.200063647713e-01 5.231486237582e-01 5.262755452778e-01 5.293862302657e-01 5.324810967447e-01 5.355581200876e-01 5.386181902387e-01 5.416605704448e-01 5.446841058432e-01 5.476887350435e-01 5.506738752589e-01 5.536402037404e-01 5.565854937023e-01 5.595100271888e-01 5.624140452538e-01 5.652962401249e-01 5.681566231452e-01 5.709942894641e-01 5.738086965962e-01 5.766012047625e-01 5.793688315207e-01 5.821126569607e-01 5.848324067120e-01 5.875263828261e-01 5.901946572019e-01 5.928382382847e-01 5.954547214312e-01 5.980451975139e-01 6.006080744599e-01 6.031433362851e-01 6.056515284006e-01 6.081301661196e-01 6.105821587791e-01 6.130036632056e-01 6.153956923282e-01 6.177592025983e-01 6.200916517033e-01 6.223936395906e-01 6.246654114274e-01 6.269056799522e-01 6.291144087797e-01 6.312912906771e-01 6.334355679220e-01 6.355472837679e-01 6.376261873478e-01 6.396713314862e-01 6.416830368203e-01 6.436615788909e-01 6.456048732240e-01 6.475148679272e-01 6.493886677583e-01 6.512277301273e-01 6.530320962763e-01 6.547996440562e-01 6.565320081804e-01 6.582276086052e-01 6.598865955378e-01 6.615092007821e-01 6.630941540662e-01 6.646425901577e-01 6.661521285778e-01 6.676246809376e-01 6.690601676566e-01 6.704562788452e-01 6.718144710338e-01 6.731337301812e-01 6.744150083904e-01 6.756559310363e-01 6.768580916939e-01 6.780217868635e-01 6.791445081511e-01 6.802297659853e-01 6.812728881984e-01 6.822769645727e-01 6.832416254956e-01 6.841660802521e-01 6.850503263462e-01 6.858945275813e-01 6.866980262222e-01 6.874615313571e-01 6.881847748647e-01 6.888678246960e-01 6.895096935923e-01 6.901116906698e-01 6.906733821056e-01 6.911941814187e-01 6.916750239505e-01 6.921157734234e-01 6.925169402542e-01 6.928774505264e-01 6.931979304643e-01 6.934785611195e-01 6.937207041397e-01 6.939218069500e-01 6.940849102132e-01 6.942084147908e-01 6.942932065856e-01 6.943400257266e-01 6.943475237001e-01 6.943181258497e-01 6.942495393215e-01 6.941444751683e-01 6.940036046657e-01 6.938241463480e-01 6.936090869987e-01 6.933582597737e-01 6.930716638385e-01 6.927520368562e-01 6.923956923266e-01 6.920068152587e-01 6.915846428668e-01 6.911286410599e-01 6.906418591428e-01 6.901223909416e-01 6.895737102725e-01 6.889929903392e-01 6.883847040449e-01 6.877469508961e-01 6.870810962347e-01 6.863893976364e-01 6.856701068534e-01 6.849267787039e-01 6.841583377953e-01 6.833661620795e-01 6.825522311605e-01 6.817161808450e-01 6.808608016918e-01 6.799854810272e-01 6.790918133490e-01 6.781819860727e-01 6.772559075897e-01 6.763151978845e-01 6.753620108160e-01 6.743963767339e-01 6.734203067605e-01 6.724336327667e-01 6.714420461959e-01 6.704425955683e-01 6.694375187471e-01 6.684309987891e-01 6.674213617103e-01 6.664123732792e-01 6.654054303501e-01 6.644008464836e-01 6.634024991935e-01 6.624093877220e-01 6.614274527600e-01 6.604532893844e-01 6.594926697684e-01 6.585474722139e-01 6.576155925390e-01 6.567046938409e-01 6.558121307023e-01 6.549438133496e-01 6.540987866623e-01 6.532798039863e-01 6.524912383862e-01 6.517311991975e-01 6.510052657255e-01 6.503146460796e-01 6.496597470723e-01 6.490467098867e-01 6.484727884400e-01 6.479455265096e-01 6.474624666301e-01 6.470288843962e-01 6.466463501788e-01 6.463151441963e-01 6.460423075875e-01 6.458239332368e-01 6.456675659761e-01 6.455719287460e-01 6.455400588139e-01 6.455770179223e-01 6.456798572255e-01 6.458541839722e-01 6.461008028982e-01 6.464216561621e-01 6.468220043241e-01 6.472975009003e-01 6.478565375727e-01 6.484957914786e-01 6.492203916715e-01 6.500313309618e-01 6.509273390401e-01 6.519158212899e-01 6.529922365808e-01 6.541628194733e-01 6.554249056499e-01 6.567818082544e-01 6.582366839567e-01 6.597845393261e-01 6.614340324312e-01 6.631791856535e-01 6.650260467969e-01 6.669724398882e-01 6.690173714420e-01 6.711680511801e-01 6.734147752901e-01 6.757680052961e-01 6.782214898092e-01 6.807748980440e-01 6.834344169887e-01 6.861899521238e-01 6.890522576028e-01 6.920110163321e-01 6.950733014295e-01 6.982344837284e-01 7.014916756861e-01 7.048531690733e-01 7.083053514075e-01 7.118597392055e-01 7.155056687892e-01 7.192453176130e-01 7.230803622567e-01 7.270012815043e-01 7.310183042869e-01 7.351164701120e-01 7.393057462455e-01 7.435774843846e-01 7.479306214073e-01 7.523677647105e-01 7.568780398899e-01 7.614714919075e-01 7.661330859447e-01 7.708708006226e-01 7.756772006695e-01 7.805492817767e-01 7.854903540677e-01 7.904878364332e-01 7.955531059589e-01 8.006695661660e-01 8.058439365396e-01 8.110714076391e-01 8.163437171936e-01 8.216706672258e-01 8.270323729811e-01 8.324433279845e-01 8.378875322113e-01 8.433686926759e-01 8.488861369873e-01 8.544259716332e-01 8.600014214943e-01 8.655918176124e-01 8.712104490957e-01 8.768442056307e-01 8.824909503470e-01 8.881552990065e-01 8.938203900158e-01 8.994997282523e-01 9.051744258579e-01 9.108543547433e-01 9.165294242882e-01 9.221950431098e-01 9.278575194603e-01 9.334992372451e-01 9.391345140097e-01 9.447435364051e-01 9.503345706617e-01 9.559022461598e-01 9.614370596140e-01 9.669493049576e-01 9.724185478395e-01 9.778579511298e-01 9.832543385234e-01 9.886074658057e-01 9.939180089619e-01 9.991733540440e-01 1.004386118053e+00 1.009535197332e+00 1.014633573492e+00 1.019668426907e+00 1.024638287936e+00 1.029547869425e+00 1.034380769523e+00 1.039149830250e+00 1.043838032304e+00 1.048451425046e+00 1.052986435831e+00 1.057433502483e+00 1.061803800869e+00 1.066077245068e+00 1.070266733800e+00 1.074359574187e+00 1.078356262551e+00 1.082259759329e+00 1.086055212395e+00 1.089756462993e+00 1.093344543475e+00 1.096830822529e+00 1.100206710027e+00 1.103465861601e+00 1.106619785110e+00 1.109647666303e+00 1.112566383028e+00 1.115359126068e+00 1.118030641432e+00 1.120581998323e+00 1.123000529899e+00 1.125301739242e+00 1.127462246077e+00 1.129503004611e+00 1.131405495268e+00 1.133173491533e+00 1.134813831172e+00 1.136307332874e+00 1.137676537333e+00 1.138894151446e+00 1.139982077582e+00 1.140925851615e+00 1.141724314587e+00 1.142391266813e+00 1.142900549008e+00 1.143282280075e+00 1.143506298955e+00 1.143595901183e+00 1.143538251990e+00 1.143330858712e+00 1.142990087855e+00 1.142489138900e+00 1.141861042094e+00 1.141074476970e+00 1.140153137698e+00 1.139086558125e+00 1.137872207964e+00 1.136527628154e+00 1.135026896553e+00 1.133402645527e+00 1.131625199108e+00 1.129720070859e+00 1.127675985524e+00 1.125492248711e+00 1.123189059781e+00 1.120738716741e+00 1.118175922423e+00 1.115473639786e+00 1.112654404354e+00 1.109714342834e+00 1.106648452001e+00 1.103478270364e+00 1.100179065028e+00 1.096785906362e+00 1.093274460059e+00 1.089665208910e+00 1.085957966475e+00 1.082147268581e+00 1.078257434277e+00 1.074265182596e+00 1.070204011763e+00 1.066053747839e+00 1.061834327247e+00 1.057547915240e+00 1.053188839782e+00 1.048785287157e+00 1.044313067743e+00 1.039807012702e+00 1.035249496789e+00 1.030658778290e+00 1.026044379294e+00 1.021394458391e+00 1.016741374778e+00 1.012063737596e+00 1.007394339231e+00 1.002721262415e+00 9.980592581271e-01 9.934192607814e-01 9.887941758871e-01 9.842144414731e-01 9.796616920692e-01 9.751655357231e-01 9.707198875457e-01 9.663360084532e-01 9.620272950238e-01 9.577883184433e-01 9.536444756706e-01 9.495865690209e-01 9.456360350046e-01 9.417909289092e-01 9.380628336446e-01 9.344617061206e-01 9.309878802935e-01 9.276573332083e-01 9.244702741573e-01 9.214381627624e-01 9.185647967845e-01 9.158588693850e-01 9.133246950676e-01 9.109693681941e-01 9.087984349372e-01 9.068167070603e-01 9.050294365558e-01 9.034394481122e-01 9.020560065487e-01 9.008745534224e-01 8.999072702523e-01 8.991483535371e-01 8.986070935020e-01 8.982833144973e-01 8.981739909493e-01 8.982889215314e-01 8.986166616793e-01 8.991684890869e-01 8.999353164075e-01 9.009197618424e-01 9.021214418448e-01 9.035294560349e-01 9.051545015534e-01 9.069790364814e-01 9.090122194852e-01 9.112400800857e-01 9.136624406807e-01 9.162755380837e-01 9.190660534129e-01 9.220410414402e-01 9.251808611387e-01 9.284898401482e-01 9.319529986951e-01 9.355663056450e-01 9.393250330959e-01 9.432143332158e-01 9.472363401946e-01 9.513698951468e-01 9.556208734640e-01 9.599696282289e-01 9.644123105404e-01 9.689420507231e-01 9.735426321538e-01 9.782163588149e-01 9.829414809853e-01 9.877213455231e-01 9.925373374917e-01 9.973865708003e-01 1.002258606135e+00 1.007140575205e+00 1.012031915063e+00 1.016912759362e+00 1.021784874003e+00 1.026632414530e+00 1.031450661740e+00 1.036230367069e+00 1.040959900204e+00 1.045638000900e+00 1.050248479700e+00 1.054790588349e+00 1.059251312351e+00 1.063625402724e+00 1.067905474562e+00 1.072082852157e+00 1.076152692991e+00 1.080103879923e+00 1.083936521042e+00 1.087636044770e+00 1.091201646486e+00 1.094626169506e+00 1.097902710490e+00 1.101027508629e+00 1.103990445003e+00 1.106794816455e+00 1.109425930675e+00 1.111888909802e+00 1.114171224987e+00 1.116273514857e+00 1.118192237821e+00 1.119920645950e+00 1.121461778011e+00 1.122803646705e+00 1.123954818687e+00 1.124904789613e+00 1.125655938745e+00 1.126208578200e+00 1.126556674066e+00 1.126707590386e+00 1.126652899571e+00 1.126401400326e+00 1.125950435405e+00 1.125300990000e+00 1.124458450887e+00 1.123421648535e+00 1.122198926289e+00 1.120789601611e+00 1.119202750878e+00 1.117441550279e+00 1.115510564987e+00 1.113420417094e+00 1.111174342617e+00 1.108784886825e+00 1.106256542212e+00 1.103602305846e+00 1.100830174374e+00 1.097955706807e+00 1.094986233296e+00 1.091937134854e+00 1.088821446324e+00 1.085651678472e+00 1.082449566261e+00 1.079220273858e+00 1.075993497387e+00 1.072774611342e+00 1.069588940495e+00 1.066454859881e+00 1.063386107182e+00 1.060411827648e+00 1.057541352661e+00 1.054804834663e+00 1.052218480437e+00 1.049801528572e+00 1.047581799104e+00 1.045570175548e+00 1.043797409572e+00 1.042277458094e+00 1.041032076326e+00 1.040081783937e+00 1.039441548041e+00 1.039132481471e+00 1.039165894478e+00 1.039562556208e+00 1.040330929775e+00 1.041485364514e+00 1.043034569427e+00 1.044987753406e+00 1.047350402888e+00 1.050125328219e+00 1.053317118173e+00 1.056920715834e+00 1.060938715036e+00 1.065360622822e+00 1.070182660941e+00 1.075393805789e+00 1.080981184509e+00 1.086933316831e+00 1.093228273009e+00 1.099853478247e+00 1.106784765431e+00 1.114001605337e+00 1.121479979018e+00 1.129193391258e+00 1.137115567162e+00 1.145218507794e+00 1.153474492398e+00 1.161850543778e+00 1.170318201824e+00 1.178843284231e+00 1.187398586786e+00 1.195949132082e+00 1.204461125807e+00 1.212907935846e+00 1.221249964947e+00 1.229461982756e+00 1.237509351148e+00 1.245363141708e+00 1.252993876393e+00 1.260368436793e+00 1.267464270013e+00 1.274251678927e+00 1.280705153243e+00 1.286800387195e+00 1.292514428427e+00 1.297824649387e+00 1.302712065068e+00 1.307157774850e+00 1.311144538915e+00 1.314661451102e+00 1.317687310304e+00 1.320220335477e+00 1.322245433108e+00 1.323757315903e+00 1.324755474883e+00 1.325227748234e+00 1.325185802250e+00 1.324621084811e+00 1.323543509901e+00 1.321960185684e+00 1.319874231654e+00 1.317304337632e+00 1.314257440553e+00 1.310752032782e+00 1.306805460894e+00 1.302438025560e+00 1.297671408194e+00 1.292529776801e+00 1.287041709576e+00 1.281229920726e+00 1.275128913039e+00 1.268766534132e+00 1.262178842797e+00 1.255398506872e+00 1.248458124036e+00 1.241399374787e+00 1.234252983528e+00 1.227062713921e+00 1.219861616799e+00 1.212687857979e+00 1.205582057054e+00 1.198577452826e+00 1.191714136352e+00 1.185025081271e+00 1.178546356638e+00 1.172309119024e+00 1.166347053826e+00 1.160687709155e+00 1.155359974624e+00 1.150390155587e+00 1.145796473603e+00 1.141606650720e+00 1.137833501949e+00 1.134496911963e+00 1.131606497702e+00 1.129175496429e+00 1.127212544728e+00 1.125721167547e+00 1.124709108742e+00 1.124173349846e+00 1.124118679385e+00 1.124540103014e+00 1.125435429305e+00 1.126799255675e+00 1.128623351683e+00 1.130904112408e+00 1.133627677997e+00 1.136788901992e+00 1.140371735953e+00 1.144367669447e+00 1.148762164396e+00 1.153539780889e+00 1.158688074965e+00 1.164186861022e+00 1.170021418720e+00 1.176168454060e+00 1.182610036637e+00 1.189322813281e+00 1.196280273646e+00 1.203459339428e+00 1.210826349330e+00 1.218356673222e+00 1.226013851867e+00 1.233764750779e+00 1.241573459562e+00 1.249399657555e+00 1.257207752355e+00 1.264951295742e+00 1.272594804770e+00 1.280088867322e+00 1.287396191784e+00 1.294471552269e+00 1.301273809399e+00 1.307764922024e+00 1.313901789160e+00 1.319654486006e+00 1.324985813228e+00 1.329871174894e+00 1.334285728861e+00 1.338209642687e+00 1.341634939940e+00 1.344550328487e+00 1.346962592998e+00 1.348877875913e+00 1.350316223839e+00 1.351301214174e+00 1.351869504378e+00 1.352064247265e+00 1.351936263584e+00 1.351550812573e+00 1.350969080814e+00 1.350275130966e+00 1.349544676169e+00 1.348866687383e+00 1.348334847816e+00 1.348036347601e+00 1.348072165432e+00 1.348524889286e+00 1.349487313029e+00 1.351039717884e+00 1.353251855888e+00 1.356191782763e+00 1.359900550178e+00 1.364424126358e+00 1.369774105438e+00 1.375957018707e+00 1.382963157383e+00 1.390756146442e+00 1.399295157125e+00 1.408512495769e+00 1.418335663125e+00 1.428672700025e+00 1.439425308106e+00 1.450486333504e+00 1.461738932799e+00 1.473070071091e+00 1.484357720868e+00 1.495487730771e+00 1.506345741838e+00 1.516823602828e+00 1.526825502545e+00 1.536253997442e+00 1.545033207907e+00 1.553091831228e+00 1.560373284824e+00 1.566832575544e+00 1.572434490209e+00 1.577160660120e+00 1.580998771558e+00 1.583952507192e+00 1.586030668146e+00 1.587251452200e+00 1.587641354554e+00 1.587228714862e+00 1.586049353314e+00 1.584137302946e+00 1.581529788625e+00 1.578259726727e+00 1.574361737421e+00 1.569862216990e+00 1.564788673878e+00 1.559161307580e+00 1.552997088756e+00 1.546312252554e+00 1.539117951933e+00 1.531427609881e+00 1.523254183767e+00 1.514615246706e+00 1.505534346198e+00 1.496042130310e+00 1.486180630331e+00 1.476004177010e+00 1.465581837894e+00 1.454996562967e+00 1.444348848233e+00 1.433753012330e+00 1.423341159811e+00 1.413253929265e+00 1.403643347270e+00 1.394667167320e+00 1.386479796030e+00 1.379232471730e+00 1.373063734418e+00 1.368092110030e+00 1.364408840908e+00 1.362075920311e+00 1.361119675017e+00 1.361520412031e+00 1.363225049329e+00 1.366135145190e+00 1.370112748062e+00 1.374986689104e+00 1.380552450459e+00 1.386591069499e+00 1.392856629396e+00 1.399103480962e+00 1.405083198872e+00 1.410550261792e+00 1.415280730128e+00 1.419059638375e+00 1.421705584201e+00 1.423060554483e+00 1.422989943202e+00 1.421411967134e+00 1.418255577288e+00 1.413497026509e+00 1.407154771611e+00 1.399254957871e+00 1.389890548580e+00 1.379158810272e+00 1.367198189444e+00 1.354189350693e+00 1.340300711878e+00 1.325778183740e+00 1.310841458301e+00 1.295749618992e+00 1.280792772904e+00 1.266215855069e+00 1.252340441782e+00 1.239415825840e+00 1.227716033939e+00 1.217501717148e+00 1.208953424429e+00 1.202287885571e+00 1.197601922094e+00 1.194992338109e+00 1.194488121357e+00 1.196039663253e+00 1.199596791818e+00 1.205007980665e+00 1.212132908576e+00 1.220769743991e+00 1.230717012566e+00 1.241761220085e+00 1.253672623733e+00 1.266254184085e+00 1.279273713362e+00 1.292549273209e+00 1.302142894689e+00 1.310260762724e+00 1.317782665216e+00 1.325736168608e+00 1.334866987253e+00 1.345311333880e+00 1.356491312937e+00 1.367302507066e+00 1.376536666389e+00 1.383290738691e+00 1.387256834079e+00 1.388821179774e+00 1.388855203987e+00 1.388336561617e+00 1.387952856427e+00 1.387797198263e+00 1.387286880723e+00 1.385373682567e+00 1.380948186998e+00 1.373218752402e+00 1.362015629087e+00 1.347857493879e+00 1.331747499494e+00 1.314810662883e+00 1.297892022582e+00 1.281245403179e+00 1.264459245479e+00 1.246700080058e+00 1.227116456413e+00 1.205267635578e+00 1.181451291802e+00 1.156755159742e+00 1.132806524943e+00 1.111340105134e+00 1.093663874014e+00 1.080245707841e+00 1.070616178540e+00 1.063630724187e+00 1.057923281292e+00 1.052499177276e+00 1.046899515665e+00 1.022791280634e+00 9.658752056601e-01 8.808640435339e-01 8.099888047452e-01 7.976869181170e-01 8.539441779146e-01 9.434866502672e-01 1.019527074052e+00 1.050009784922e+00 1.023769048958e+00 9.508565850802e-01 8.626811575447e-01 8.068671983246e-01 8.216970752541e-01 9.000476234606e-01 9.974408571891e-01 1.069554211248e+00 1.089884082529e+00 1.051839194996e+00 9.681510216840e-01 8.705782853347e-01 8.049539322966e-01 8.078777005626e-01 8.733360320718e-01 9.591750759608e-01 1.022864661019e+00 1.039155586611e+00 1.002240968168e+00 9.253132464244e-01 8.404328943617e-01 7.930006661316e-01 8.166316532916e-01 9.019762631080e-01 1.007439186893e+00 1.092433537216e+00 1.131674698226e+00 1.116170730788e+00 1.052129883343e+00 9.602207067853e-01 8.740184083018e-01 8.312211255026e-01 8.515716440973e-01 9.203057950333e-01 1.003131004685e+00 1.069988573665e+00 1.104015248993e+00 1.101184506355e+00 1.067517715643e+00 1.015848466872e+00 9.618262849043e-01 9.191961942381e-01 8.956054242527e-01 8.912380832015e-01 9.014617775752e-01 9.206557851038e-01 9.442711452759e-01 9.683693859121e-01 9.884470605856e-01 9.992974485087e-01 9.963576919518e-01 9.780916534497e-01 9.480042342433e-01 9.153349009950e-01 8.928306529813e-01 8.910495913860e-01 9.117675400070e-01 9.462157890273e-01 9.801847071078e-01 1.001006261672e+00 1.002265858731e+00 9.852467616881e-01 9.578480236247e-01 9.311309949761e-01 9.140565379155e-01 9.088903858508e-01 9.105307238416e-01 9.106208614255e-01 9.029298122046e-01 8.867442951276e-01 8.669400972682e-01 8.509472749628e-01 8.440296719356e-01 8.455638808208e-01 8.495051677958e-01 8.484690821955e-01 8.384624232392e-01 8.214163809719e-01 8.044723875064e-01 7.960795156341e-01 8.003325423440e-01 8.137719603612e-01 8.274212247999e-01 8.324454964787e-01 8.251664260122e-01 8.092109850018e-01 7.941469356597e-01 7.902535502928e-01 8.015661407916e-01 8.222310062371e-01 8.399241145803e-01 8.429455189124e-01 8.261497335440e-01 7.939531758632e-01 7.600032578250e-01 7.422684254073e-01 7.525309592181e-01 7.872991638694e-01 8.301439078751e-01 8.624769403412e-01 8.722004705689e-01 8.571976379531e-01 8.255408325293e-01 7.927837651352e-01 7.756310763500e-01 7.826360874137e-01 8.088757929688e-01 8.403716764112e-01 8.632039036109e-01 8.696851365713e-01 8.596998959791e-01 8.389338076191e-01 8.150992721963e-01 7.937943235887e-01 7.761340802902e-01 7.598974764458e-01 7.434209862624e-01 7.301626390697e-01 7.480003912951e-01
```
