## Supplementary Data 1 for "Heart cockle shells transmit sunlight to photosymbiotic algae using bundled fiber optic cables and condensing lenses": overallwindows-small_625nm_YZ_5.txt (part 3 of 12)

```
 7.259133173488e-01 7.266905561010e-01 7.274646219228e-01 7.281368750519e-01 7.286408148355e-01 7.290105102232e-01 7.293868456774e-01 7.299104380976e-01 7.306021273009e-01 7.313666797958e-01 7.320834997985e-01 7.326805806144e-01 7.331476281195e-01 7.335372223301e-01 7.339523552797e-01 7.344887317461e-01 7.351507301064e-01 7.358551301413e-01 7.365031041366e-01 7.370501705145e-01 7.375061711301e-01 7.379086932015e-01 7.383144746758e-01 7.387873481615e-01 7.393547262719e-01 7.399766720581e-01 7.405716120008e-01 7.410699281105e-01 7.414474819577e-01 7.417398523043e-01 7.420327414690e-01 7.424254115465e-01 7.429584470925e-01 7.435625749550e-01 7.441043851579e-01 7.444852818561e-01 7.447146631586e-01 7.449010946393e-01 7.451741192546e-01 7.456025455895e-01 7.461502802696e-01 7.467044413981e-01 7.471505781323e-01 7.474478694725e-01 7.476399047507e-01 7.478166978933e-01 7.480601277042e-01 7.484156396761e-01 7.488739459204e-01 7.493619896873e-01 7.497696098025e-01 7.500146085593e-01 7.501048401120e-01 7.501447180099e-01 7.502731953953e-01 7.505729278149e-01 7.510051455165e-01 7.514373894407e-01 7.517330481710e-01 7.518472588252e-01 7.518488321098e-01 7.518622475717e-01 7.519834990119e-01 7.522380735400e-01 7.525723915841e-01 7.529007415199e-01 7.531353180202e-01 7.532242193032e-01 7.531834859570e-01 7.531033383915e-01 7.531084954978e-01 7.532848820388e-01 7.536059309740e-01 7.539365260531e-01 7.541057323553e-01 7.540379927447e-01 7.538203357253e-01 7.536522708232e-01 7.537014195992e-01 7.539724769726e-01 7.543105089391e-01 7.545088871490e-01 7.544668332592e-01 7.542546412009e-01 7.540586838672e-01 7.540379893399e-01 7.542123975324e-01 7.544640084156e-01 7.546409515913e-01 7.546657900200e-01 7.545693822495e-01 7.544503489034e-01 7.544001345052e-01 7.544445003594e-01 7.545453738162e-01 7.546487578182e-01 7.547220854910e-01 7.547548636105e-01 7.547460007104e-01 7.546944924013e-01 7.546124084313e-01 7.545312803016e-01 7.544918062273e-01 7.545238106804e-01 7.546094052684e-01 7.546712280055e-01 7.546208544034e-01 7.544241154144e-01 7.541358369000e-01 7.538751118614e-01 7.537485766491e-01 7.537659464684e-01 7.538191965998e-01 7.537464230194e-01 7.534470440012e-01 7.529694965233e-01 7.524827209184e-01 7.521619847152e-01 7.520605631245e-01 7.520675735197e-01 7.519753241349e-01 7.516360529424e-01 7.510832079545e-01 7.505006202312e-01 7.500913868158e-01 7.499259192966e-01 7.498946380765e-01 7.497967781030e-01 7.494882587945e-01 7.489917347287e-01 7.484650670519e-01 7.480653485560e-01 7.478370636159e-01 7.476961965405e-01 7.475076437141e-01 7.471866097483e-01 7.467452462827e-01 7.462642381573e-01 7.458127298980e-01 7.454056193008e-01 7.450234690087e-01 7.446399513692e-01 7.442296298516e-01 7.437747859631e-01 7.432643392876e-01 7.427012710933e-01 7.421115938246e-01 7.415472359081e-01 7.410472779867e-01 7.405924999123e-01 7.401212348593e-01 7.395814070514e-01 7.389740472255e-01 7.383456016342e-01 7.377554085037e-01 7.372205293834e-01 7.367011267575e-01 7.361442577218e-01 7.355325406518e-01 7.348904428303e-01 7.342418228731e-01 7.335908121866e-01 7.329239917008e-01 7.322317917321e-01 7.315222178423e-01 7.308214708906e-01 7.301312608779e-01 7.294214618093e-01 7.286704982881e-01 7.278879219971e-01 7.271077448482e-01 7.263570355145e-01 7.256314235063e-01 7.248975656741e-01 7.241227140220e-01 7.233133685894e-01 7.224983454990e-01 7.216947179949e-01 7.208914521282e-01 7.200667156074e-01 7.192085078612e-01 7.183270924616e-01 7.174413802714e-01 7.165584955365e-01 7.156616076865e-01 7.147356625960e-01 7.137842190960e-01 7.128240428697e-01 7.118677100769e-01 7.109141020841e-01 7.099518767514e-01 7.089678376813e-01 7.079647322993e-01 7.069544772502e-01 7.059416641614e-01 7.049223298907e-01 7.038900115550e-01 7.028412360656e-01 7.017762239616e-01 7.007018051463e-01 6.996192219703e-01 6.985276430425e-01 6.974183435943e-01 6.962932713647e-01 6.951546756886e-01 6.940047593820e-01 6.928462336206e-01 6.916769660642e-01 6.904911783097e-01 6.892923409766e-01 6.880827907609e-01 6.868660334350e-01 6.856382551127e-01 6.843970294974e-01 6.831414970579e-01 6.818730982888e-01 6.805966006283e-01 6.793116208555e-01 6.780116030454e-01 6.766942233255e-01 6.753618448079e-01 6.740200523749e-01 6.726678011544e-01 6.713037001333e-01 6.699243859698e-01 6.685293543047e-01 6.671236839503e-01 6.657111309135e-01 6.642873100113e-01 6.628491042017e-01 6.613980444714e-01 6.599331195655e-01 6.584592212550e-01 6.569731278279e-01 6.554749875980e-01 6.539615794166e-01 6.524335590074e-01 6.508966481088e-01 6.493455604546e-01 6.477820772635e-01 6.462061948342e-01 6.446176157906e-01 6.430166122023e-01 6.414048402907e-01 6.397812574123e-01 6.381432483856e-01 6.364925558923e-01 6.348312891242e-01 6.331553493514e-01 6.314679919603e-01 6.297679792021e-01 6.280544180410e-01 6.263285025318e-01 6.245913586185e-01 6.228407882967e-01 6.210765908437e-01 6.193006294574e-01 6.175136522703e-01 6.157141830218e-01 6.139029462153e-01 6.120789685131e-01 6.102408406720e-01 6.083919416987e-01 6.065304264457e-01 6.046563049949e-01 6.027682810377e-01 6.008695197394e-01 5.989576187125e-01 5.970328109982e-01 5.950976439912e-01 5.931486919693e-01 5.911871148402e-01 5.892144635505e-01 5.872294668281e-01 5.852314778094e-01 5.832215357380e-01 5.812006933906e-01 5.791669730194e-01 5.771218000473e-01 5.750632858541e-01 5.729924869270e-01 5.709106944039e-01 5.688181924180e-01 5.667128112809e-01 5.645960755563e-01 5.624672022792e-01 5.603266178395e-01 5.581741695957e-01 5.560107261039e-01 5.538361757698e-01 5.516486768563e-01 5.494508389030e-01 5.472411076445e-01 5.450200093267e-01 5.427881945271e-01 5.405448319433e-01 5.382903537153e-01 5.360257939917e-01 5.337493032973e-01 5.314611744964e-01 5.291619194028e-01 5.268533016855e-01 5.245341225023e-01 5.222038862421e-01 5.198635963274e-01 5.175113169152e-01 5.151475743124e-01 5.127757667332e-01 5.103938907827e-01 5.080012734224e-01 5.055992187237e-01 5.031870992310e-01 5.007647240321e-01 4.983332192365e-01 4.958927338208e-01 4.934424924119e-01 4.909824963403e-01 4.885142329037e-01 4.860354116508e-01 4.835497332677e-01 4.810546540028e-01 4.785510750993e-01 4.760404724949e-01 4.735211553910e-01 4.709922618542e-01 4.684553578035e-01 4.659102290821e-01 4.633585054318e-01 4.608002620319e-01 4.582352138050e-01 4.556632624467e-01 4.530838350110e-01 4.504970369599e-01 4.479017867642e-01 4.453019514296e-01 4.426963312040e-01 4.400859269599e-01 4.374700087562e-01 4.348491767400e-01 4.322233267131e-01 4.295911665323e-01 4.269532170108e-01 4.243105643750e-01 4.216653957770e-01 4.190186826385e-01 4.163691553944e-01 4.137166218821e-01 4.110600477483e-01 4.083985715740e-01 4.057352756498e-01 4.030699080369e-01 4.004053391337e-01 3.977419603382e-01 3.950777561281e-01 3.924122523508e-01 3.897459339943e-01 3.870788227045e-01 3.844114127110e-01 3.817477391038e-01 3.790876870531e-01 3.764300332964e-01 3.737759378567e-01 3.711232387930e-01 3.684725584556e-01 3.658272471370e-01 3.631867771665e-01 3.605527113560e-01 3.579255838358e-01 3.553052817527e-01 3.526905378976e-01 3.500830968615e-01 3.474835436053e-01 3.448931330971e-01 3.423138121315e-01 3.397454953380e-01 3.371881899079e-01 3.346418976330e-01 3.321077061916e-01 3.295862665920e-01 3.270795627125e-01 3.245885422151e-01 3.221143177466e-01 3.196564138054e-01 3.172156859600e-01 3.147915133624e-01 3.123883471399e-01 3.100042474405e-01 3.076421995405e-01 3.053037630582e-01 3.029881604784e-01 3.006963522055e-01 2.984291366892e-01 2.961882894214e-01 2.939763610130e-01 2.917934992555e-01 2.896393759315e-01 2.875169831480e-01 2.854268580463e-01 2.833696109708e-01 2.813484526582e-01 2.793638863569e-01 2.774176932676e-01 2.755093783856e-01 2.736396177342e-01 2.718124366934e-01 2.700290389413e-01 2.682910112246e-01 2.665990655019e-01 2.649541019766e-01 2.633560249606e-01 2.618076667179e-01 2.603119162862e-01 2.588695931624e-01 2.574820610158e-01 2.561500101256e-01 2.548738244664e-01 2.536558655219e-01 2.524971209376e-01 2.513991976302e-01 2.503646913781e-01 2.493937719217e-01 2.484861967843e-01 2.476458370082e-01 2.468714535235e-01 2.461651676966e-01 2.455281409923e-01 2.449607045744e-01 2.444648243234e-01 2.440414520373e-01 2.436908601002e-01 2.434135366827e-01 2.432101564899e-01 2.430805894437e-01 2.430266113571e-01 2.430487182867e-01 2.431469736284e-01 2.433216126156e-01 2.435718914917e-01 2.438987111937e-01 2.443022424351e-01 2.447807660090e-01 2.453372455857e-01 2.459696653701e-01 2.466770908713e-01 2.474595212300e-01 2.483169773591e-01 2.492486834857e-01 2.502543060114e-01 2.513326824409e-01 2.524832479722e-01 2.537056953666e-01 2.549976997095e-01 2.563588542160e-01 2.577891949659e-01 2.592875060364e-01 2.608525696866e-01 2.624831301377e-01 2.641771143030e-01 2.659338406142e-01 2.677526059910e-01 2.696317891365e-01 2.715721479347e-01 2.735702203300e-01 2.756236565125e-01 2.777339987698e-01 2.798975413156e-01 2.821142982233e-01 2.843853538108e-01 2.867057328635e-01 2.890742856998e-01 2.914904040482e-01 2.939526789300e-01 2.964618030450e-01 2.990152771554e-01 3.016107085022e-01 3.042486563151e-01 3.069247362833e-01 3.096394388695e-01 3.123930409780e-01 3.151824017598e-01 3.180078129158e-01 3.208675947302e-01 3.237575265202e-01 3.266798190165e-01 3.296328514655e-01 3.326152439035e-01 3.356269354244e-01 3.386652981085e-01 3.417273231643e-01 3.448170614412e-01 3.479297158422e-01 3.510661990176e-01 3.542253610299e-01 3.574042141776e-01 3.606040904648e-01 3.638223022140e-01 3.670594336014e-01 3.703150602180e-01 3.735854648067e-01 3.768720037528e-01 3.801731769919e-01 3.834868960666e-01 3.868157380981e-01 3.901549366875e-01 3.935053274037e-01 3.968664742804e-01 4.002368397706e-01 4.036161685250e-01 4.070046176846e-01 4.103988765243e-01 4.138011327927e-01 4.172086328682e-01 4.206210869754e-01 4.240396447676e-01 4.274603585036e-01 4.308842063633e-01 4.343112486677e-01 4.377385278152e-01 4.411681997063e-01 4.445987862444e-01 4.480269451429e-01 4.514556096243e-01 4.548815402956e-01 4.583069614644e-01 4.617284290072e-01 4.651456892943e-01 4.685599239243e-01 4.719699527848e-01 4.753736073164e-01 4.787725619479e-01 4.821641824696e-01 4.855498390012e-01 4.889277860191e-01 4.922958734085e-01 4.956571375098e-01 4.990088928534e-01 5.023501583930e-01 5.056818904394e-01 5.090021519605e-01 5.123116371045e-01 5.156092341665e-01 5.188935024487e-01 5.221655151558e-01 5.254238527359e-01 5.286684857770e-01 5.318980793908e-01 5.351123203481e-01 5.383117928704e-01 5.414953156324e-01 5.446621553638e-01 5.478121133278e-01 5.509431838011e-01 5.540576711390e-01 5.571539352361e-01 5.602303471123e-01 5.632874829132e-01 5.663248567188e-01 5.693422091846e-01 5.723391009713e-01 5.753137555669e-01 5.782669791724e-01 5.811978364077e-01 5.841059497602e-01 5.869913230569e-01 5.898535097725e-01 5.926908865421e-01 5.955042862960e-01 5.982916696331e-01 6.010547392206e-01 6.037925708094e-01 6.065034333349e-01 6.091882052845e-01 6.118455397110e-01 6.144758497328e-01 6.170789797805e-01 6.196524112382e-01 6.221980257250e-01 6.247139331468e-01 6.272007131015e-01 6.296577690405e-01 6.320843869577e-01 6.344803787030e-01 6.368454426944e-01 6.391791612571e-01 6.414816608274e-01 6.437512403179e-01 6.459895895986e-01 6.481934298079e-01 6.503652229689e-01 6.525031032199e-01 6.546074603515e-01 6.566770763849e-01 6.587123660429e-01 6.607128043848e-01 6.626782024568e-01 6.646075859576e-01 6.665017076595e-01 6.683593698027e-01 6.701811639265e-01 6.719652698274e-01 6.737135969631e-01 6.754231958824e-01 6.770956675592e-01 6.787315256039e-01 6.803282469871e-01 6.818872990543e-01 6.834075648630e-01 6.848894780623e-01 6.863322692672e-01 6.877351921059e-01 6.890996110103e-01 6.904238846078e-01 6.917088520103e-01 6.929540778366e-01 6.941577266192e-01 6.953231612254e-01 6.964471998743e-01 6.975305495192e-01 6.985730967519e-01 6.995751272861e-01 7.005370309366e-01 7.014575654716e-01 7.023366108238e-01 7.031747506015e-01 7.039723799586e-01 7.047284969029e-01 7.054437644769e-01 7.061177260986e-01 7.067508684095e-01 7.073417756622e-01 7.078928295587e-01 7.084028778948e-01 7.088710260349e-01 7.092993632480e-01 7.096856245057e-01 7.100317914000e-01 7.103385489483e-01 7.106036356785e-01 7.108303139369e-01 7.110153790681e-01 7.111611076560e-01 7.112680493319e-01 7.113354454241e-01 7.113635285653e-01 7.113540375711e-01 7.113052525860e-01 7.112192375658e-01 7.110946614922e-01 7.109347169273e-01 7.107359673393e-01 7.105021326482e-01 7.102332295504e-01 7.099277345256e-01 7.095883481915e-01 7.092128726552e-01 7.088053719702e-01 7.083649292814e-01 7.078905935639e-01 7.073862887282e-01 7.068496372927e-01 7.062830627685e-01 7.056870973360e-01 7.050622288924e-01 7.044097843172e-01 7.037294810680e-01 7.030238669956e-01 7.022926755475e-01 7.015365698349e-01 7.007579631802e-01 6.999554252466e-01 6.991333483118e-01 6.982902713585e-01 6.974281808258e-01 6.965488101279e-01 6.956518344665e-01 6.947408536254e-01 6.938141901951e-01 6.928754349282e-01 6.919254743304e-01 6.909643077813e-01 6.899958844073e-01 6.890197362993e-01 6.880378875827e-01 6.870522394104e-01 6.860631366073e-01 6.850751363923e-01 6.840859411398e-01 6.831002444252e-01 6.821199972779e-01 6.811434402948e-01 6.801773478734e-01 6.792194732448e-01 6.782734049315e-01 6.773411937614e-01 6.764234930803e-01 6.755251704024e-01 6.746445366655e-01 6.737865585683e-01 6.729520440172e-01 6.721434716630e-01 6.713632871992e-01 6.706118001494e-01 6.698947759397e-01 6.692104212225e-01 6.685638593823e-01 6.679568535220e-01 6.673894076084e-01 6.668682051556e-01 6.663896120437e-01 6.659613653082e-01 6.655828552051e-01 6.652558399538e-01 6.649866593706e-01 6.647709390175e-01 6.646180608054e-01 6.645255109917e-01 6.644964650379e-01 6.645350984984e-01 6.646395652924e-01 6.648166266956e-01 6.650644815345e-01 6.653895068632e-01 6.657898144793e-01 6.662681394736e-01 6.668292200140e-01 6.674695760572e-01 6.681969489245e-01 6.690085103383e-01 6.699079492452e-01 6.708980113848e-01 6.719764915679e-01 6.731505597357e-01 6.744156493003e-01 6.757765794690e-01 6.772342576556e-01 6.787873503188e-01 6.804414011156e-01 6.821903308014e-01 6.840451371132e-01 6.859956112340e-01 6.880486718642e-01 6.902055789128e-01 6.924606314029e-01 6.948223654917e-01 6.972820866878e-01 6.998482142547e-01 7.025160156983e-01 7.052842376930e-01 7.081579763301e-01 7.111288539600e-01 7.142057347101e-01 7.173793330318e-01 7.206546957225e-01 7.240293837594e-01 7.274988807203e-01 7.310720619117e-01 7.347338251585e-01 7.384958115655e-01 7.423464677138e-01 7.462915212440e-01 7.503284754497e-01 7.544485476086e-01 7.586628399110e-01 7.629552807795e-01 7.673360365051e-01 7.717955643323e-01 7.763343203399e-01 7.809541580217e-01 7.856413331170e-01 7.904102990070e-01 7.952426653301e-01 8.001465147255e-01 8.051158893768e-01 8.101441729740e-01 8.152400910124e-01 8.203847326931e-01 8.255942704220e-01 8.308488435973e-01 8.361564169077e-01 8.415125117754e-01 8.469071278870e-01 8.523521907851e-01 8.578255629476e-01 8.633437749142e-01 8.688877115077e-01 8.744631032683e-01 8.800696641354e-01 8.856905340858e-01 8.913423260101e-01 8.970021524180e-01 9.026832538073e-01 9.083723559239e-01 9.140682800949e-01 9.197757431254e-01 9.254752589247e-01 9.311839785462e-01 9.368802685880e-01 9.425750301623e-01 9.482570664157e-01 9.539225236011e-01 9.595781035243e-01 9.652044306839e-01 9.708178083080e-01 9.763966751388e-01 9.819500299280e-01 9.874717366263e-01 9.929533845386e-01 9.984036697084e-01 1.003803501083e+00 1.009166403835e+00 1.014476611924e+00 1.019736838783e+00 1.024946550946e+00 1.030092543823e+00 1.035187956945e+00 1.040211743106e+00 1.045175784228e+00 1.050069261494e+00 1.054889331420e+00 1.059639634331e+00 1.064305597332e+00 1.068898782768e+00 1.073404055539e+00 1.077825975953e+00 1.082161279774e+00 1.086400633946e+00 1.090553762804e+00 1.094602740253e+00 1.098559857840e+00 1.102413264130e+00 1.106161508334e+00 1.109809183952e+00 1.113340224769e+00 1.116769685615e+00 1.120078703947e+00 1.123276701511e+00 1.126357505498e+00 1.129315319499e+00 1.132158442115e+00 1.134869348766e+00 1.137464308231e+00 1.139924497780e+00 1.142259732304e+00 1.144466268594e+00 1.146533238004e+00 1.148477831365e+00 1.150274741870e+00 1.151945379191e+00 1.153472298502e+00 1.154860847433e+00 1.156114325238e+00 1.157215884594e+00 1.158188515887e+00 1.159004539253e+00 1.159686467496e+00 1.160219689964e+00 1.160604535291e+00 1.160853063063e+00 1.160942562553e+00 1.160899412654e+00 1.160697148798e+00 1.160357661258e+00 1.159868683671e+00 1.159228423627e+00 1.158452909425e+00 1.157516698730e+00 1.156452306482e+00 1.155228649225e+00 1.153871071506e+00 1.152367157354e+00 1.150717688763e+00 1.148939255110e+00 1.147005780485e+00 1.144950901262e+00 1.142746056285e+00 1.140416440560e+00 1.137952521821e+00 1.135352401565e+00 1.132636632182e+00 1.129780378355e+00 1.126816074105e+00 1.123719551605e+00 1.120512442326e+00 1.117190509182e+00 1.113750373569e+00 1.110215151213e+00 1.106560727213e+00 1.102821116328e+00 1.098972742802e+00 1.095037785180e+00 1.091017551355e+00 1.086904212885e+00 1.082725903648e+00 1.078457124191e+00 1.074133767078e+00 1.069736383837e+00 1.065284306025e+00 1.060782037200e+00 1.056222304478e+00 1.051635620360e+00 1.046997314714e+00 1.042344138089e+00 1.037658470673e+00 1.032959764903e+00 1.028255798811e+00 1.023538301559e+00 1.018839720481e+00 1.014137611355e+00 1.009466230822e+00 1.004813303467e+00 1.000195257145e+00 9.956234191400e-01 9.910915930149e-01 9.866271517733e-01 9.822165779138e-01 9.778861650394e-01 9.736315569594e-01 9.694647029371e-01 9.653977179088e-01 9.614281373065e-01 9.575771969909e-01 9.538395094280e-01 9.502324161358e-01 9.467578662492e-01 9.434253212695e-01 9.402427468602e-01 9.372134808786e-01 9.343482628046e-01 9.316513041014e-01 9.291305791394e-01 9.267898315610e-01 9.246367963757e-01 9.226737012374e-01 9.209106266052e-01 9.193465581888e-01 9.179891406947e-01 9.168419776458e-01 9.159032932203e-01 9.151853644274e-01 9.146790596343e-01 9.143966196375e-01 9.143313683713e-01 9.144868151445e-01 9.148663835640e-01 9.154631850050e-01 9.162851893346e-01 9.173187196107e-01 9.185757255568e-01 9.200432429606e-01 9.217229335103e-01 9.236140926535e-01 9.257036183911e-01 9.280006039918e-01 9.304855156010e-01 9.331662047059e-01 9.360290464144e-01 9.390709150814e-01 9.422864454196e-01 9.456635900641e-01 9.492053712115e-01 9.528927509905e-01 9.567282158900e-01 9.606967102465e-01 9.647949355307e-01 9.690135165846e-01 9.733406766459e-01 9.777756510726e-01 9.822990525709e-01 9.869140308466e-01 9.916012904333e-01 9.963575047716e-01 1.001172856704e+00 1.006035946735e+00 1.010944385050e+00 1.015877701172e+00 1.020839251152e+00 1.025811050818e+00 1.030787888360e+00 1.035761880969e+00 1.040719806297e+00 1.045659034321e+00 1.050563521264e+00 1.055432591605e+00 1.060251630612e+00 1.065016088763e+00 1.069716592367e+00 1.074342953734e+00 1.078892373398e+00 1.083349869162e+00 1.087716318163e+00 1.091976183294e+00 1.096127734578e+00 1.100161894557e+00 1.104070703679e+00 1.107850900904e+00 1.111491825620e+00 1.114992326972e+00 1.118339947430e+00 1.121536257531e+00 1.124569635007e+00 1.127439156212e+00 1.130139020077e+00 1.132660920869e+00 1.135007578403e+00 1.137166651499e+00 1.139142120225e+00 1.140925199920e+00 1.142514607356e+00 1.143909973908e+00 1.145103823644e+00 1.146102383478e+00 1.146894632292e+00 1.147487448269e+00 1.147876201647e+00 1.148060390768e+00 1.148045912924e+00 1.147825876663e+00 1.147409004345e+00 1.146791370339e+00 1.145979856030e+00 1.144976147047e+00 1.143782685266e+00 1.142407749233e+00 1.140850981815e+00 1.139124427562e+00 1.137229365861e+00 1.135177033293e+00 1.132972740606e+00 1.130627005003e+00 1.128147282334e+00 1.125547079123e+00 1.122835584642e+00 1.120024736584e+00 1.117129376119e+00 1.114157538009e+00 1.111132917317e+00 1.108061718452e+00 1.104964770808e+00 1.101858626528e+00 1.098756454983e+00 1.095685443525e+00 1.092651834622e+00 1.089687360232e+00 1.086803566068e+00 1.084022271695e+00 1.081370913400e+00 1.078857902824e+00 1.076518637345e+00 1.074362619766e+00 1.072417598177e+00 1.070702373760e+00 1.069234323120e+00 1.068040499546e+00 1.067132866909e+00 1.066535217466e+00 1.066262742312e+00 1.066331444050e+00 1.066756129033e+00 1.067551044773e+00 1.068728732677e+00 1.070297760526e+00 1.072268230581e+00 1.074641960737e+00 1.077428589211e+00 1.080626540138e+00 1.084236354106e+00 1.088254679990e+00 1.092675433343e+00 1.097494301210e+00 1.102697765253e+00 1.108276557043e+00 1.114212437500e+00 1.120493000236e+00 1.127097761102e+00 1.134005444223e+00 1.141195599576e+00 1.148641466377e+00 1.156320373674e+00 1.164202349670e+00 1.172261924566e+00 1.180466310102e+00 1.188788237472e+00 1.197195683208e+00 1.205654967616e+00 1.214137932725e+00 1.222606949277e+00 1.231036272684e+00 1.239387376827e+00 1.247630635378e+00 1.255736014974e+00 1.263667881202e+00 1.271400749038e+00 1.278899031310e+00 1.286138203149e+00 1.293087863437e+00 1.299721013069e+00 1.306013484068e+00 1.311940576928e+00 1.317478541403e+00 1.322604435745e+00 1.327304139025e+00 1.331552553230e+00 1.335339524781e+00 1.338646368880e+00 1.341462381360e+00 1.343780373549e+00 1.345584180139e+00 1.346878432286e+00 1.347647714663e+00 1.347899559888e+00 1.347631994909e+00 1.346842148912e+00 1.345545431296e+00 1.343739551510e+00 1.341440962204e+00 1.338659247885e+00 1.335406846797e+00 1.331704272409e+00 1.327566210606e+00 1.323016560778e+00 1.318076207939e+00 1.312773163725e+00 1.307130266465e+00 1.301179029127e+00 1.294948710073e+00 1.288470580919e+00 1.281781138317e+00 1.274908000373e+00 1.267893863916e+00 1.260769244235e+00 1.253573351128e+00 1.246345481024e+00 1.239117772552e+00 1.231933047966e+00 1.224821613736e+00 1.217826601320e+00 1.210980960800e+00 1.204319392859e+00 1.197875318860e+00 1.191680464394e+00 1.185767389732e+00 1.180161410263e+00 1.174894117061e+00 1.169986080536e+00 1.165462726572e+00 1.161341839155e+00 1.157643423020e+00 1.154383851510e+00 1.151574869870e+00 1.149231778971e+00 1.147358953190e+00 1.145967188733e+00 1.145060670359e+00 1.144642004396e+00 1.144716430707e+00 1.145278411429e+00 1.146332967952e+00 1.147871229251e+00 1.149893281876e+00 1.152391390726e+00 1.155359356794e+00 1.158789852247e+00 1.162671544944e+00 1.166995646789e+00 1.171746535197e+00 1.176915336793e+00 1.182481897338e+00 1.188432639904e+00 1.194747522328e+00 1.201402973563e+00 1.208381394646e+00 1.215649744721e+00 1.223187113118e+00 1.230959391975e+00 1.238934557018e+00 1.247077690248e+00 1.255349410474e+00 1.263714558766e+00 1.272125036676e+00 1.280542722166e+00 1.288918057625e+00 1.297207953041e+00 1.305364439778e+00 1.313338805420e+00 1.321087465755e+00 1.328558818518e+00 1.335713753443e+00 1.342505475128e+00 1.348897347613e+00 1.354850836613e+00 1.360332835095e+00 1.365322254292e+00 1.369789589572e+00 1.373725463120e+00 1.377119560158e+00 1.379970707639e+00 1.382287691761e+00 1.384086033356e+00 1.385391734126e+00 1.386235780200e+00 1.386665231183e+00 1.386728217833e+00 1.386488863431e+00 1.386013502128e+00 1.385378558433e+00 1.384669384021e+00 1.383967642830e+00 1.383373223186e+00 1.382972247344e+00 1.382862960090e+00 1.383137340219e+00 1.383880917469e+00 1.385180817840e+00 1.387101712752e+00 1.389716616728e+00 1.393070027005e+00 1.397198859262e+00 1.402126985518e+00 1.407853548159e+00 1.414372282584e+00 1.421647112519e+00 1.429637174449e+00 1.438277931797e+00 1.447494150437e+00 1.457198519063e+00 1.467289862420e+00 1.477666388570e+00 1.488209998659e+00 1.498810868994e+00 1.509349723339e+00 1.519711469767e+00 1.529790269064e+00 1.539476099166e+00 1.548677581616e+00 1.557303102426e+00 1.565277004498e+00 1.572535118868e+00 1.579021127299e+00 1.584697240096e+00 1.589530178268e+00 1.593504579685e+00 1.596614036488e+00 1.598859484675e+00 1.600257020931e+00 1.600822670897e+00 1.600584835891e+00 1.599570988363e+00 1.597813235492e+00 1.595347442146e+00 1.592202636794e+00 1.588411198490e+00 1.583999982314e+00 1.578992402771e+00 1.573409037918e+00 1.567264538015e+00 1.560572008486e+00 1.553338874839e+00 1.545575404672e+00 1.537291027352e+00 1.528496817650e+00 1.519210861357e+00 1.509458348989e+00 1.499271754524e+00 1.488700744895e+00 1.477805073594e+00 1.466662197811e+00 1.455366055304e+00 1.444026866690e+00 1.432773778994e+00 1.421746366717e+00 1.411100265447e+00 1.400996113135e+00 1.391600733535e+00 1.383076617966e+00 1.375577537368e+00 1.369241500801e+00 1.364182588222e+00 1.360489700228e+00 1.358208793698e+00 1.357352743190e+00 1.357887977391e+00 1.359740248992e+00 1.362793267213e+00 1.366887196474e+00 1.371836765200e+00 1.377420127555e+00 1.383401452527e+00 1.389532150400e+00 1.395551955365e+00 1.401214612619e+00 1.406275327847e+00 1.410507400414e+00 1.413712597117e+00 1.415704991840e+00 1.416346911013e+00 1.415515244260e+00 1.413125624192e+00 1.409142410523e+00 1.403536284242e+00 1.396342834222e+00 1.387613463968e+00 1.377428483807e+00 1.365930280290e+00 1.353243373903e+00 1.339572359870e+00 1.325116858814e+00 1.310100813115e+00 1.294807745498e+00 1.279476588026e+00 1.264430431837e+00 1.249950374236e+00 1.236330071835e+00 1.223889440808e+00 1.212867547174e+00 1.203551538392e+00 1.196134934653e+00 1.190789886238e+00 1.187647943753e+00 1.186744767731e+00 1.188107526195e+00 1.191657048612e+00 1.197296311521e+00 1.204859656195e+00 1.214153638802e+00 1.224966097596e+00 1.237038326817e+00 1.250146949716e+00 1.264015260931e+00 1.278409315111e+00 1.289051269378e+00 1.298342756624e+00 1.307139471813e+00 1.316448356090e+00 1.326979831160e+00 1.338837758395e+00 1.351414132312e+00 1.363585598921e+00 1.374128133475e+00 1.382141520341e+00 1.387313671530e+00 1.390021419004e+00 1.391126772551e+00 1.391592433883e+00 1.392081877313e+00 1.392671599226e+00 1.392771875532e+00 1.391333829781e+00 1.387255194681e+00 1.379762749163e+00 1.368696026943e+00 1.354584063916e+00 1.338439104226e+00 1.321384532596e+00 1.304262908726e+00 1.287318325250e+00 1.270133679657e+00 1.251852291002e+00 1.231599606579e+00 1.208897376275e+00 1.183996262280e+00 1.157935018503e+00 1.132308940715e+00 1.108834378760e+00 1.088836468118e+00 1.072829550955e+00 1.060393159751e+00 1.050393455896e+00 1.041322534761e+00 1.031564912778e+00 1.018472312716e+00 9.920680108478e-01 9.219861780757e-01 8.346770550118e-01 7.748136031705e-01 7.815999002998e-01 8.511739782511e-01 9.405753814337e-01 1.005553750584e+00 1.020227437818e+00 9.802000643039e-01 9.026069922378e-01 8.253833110107e-01 7.963459141510e-01 8.395023054134e-01 9.305227095319e-01 1.022089991576e+00 1.076176980373e+00 1.073879686063e+00 1.015897381443e+00 9.222341063793e-01 8.313255741806e-01 7.897926536043e-01 8.207405929765e-01 9.002665363880e-01 9.821184330902e-01 1.029668586692e+00 1.025401786402e+00 9.710042347954e-01 8.870140373701e-01 8.116520843293e-01 7.892258638577e-01 8.383016913766e-01 9.334421261510e-01 1.030858485155e+00 1.095782191051e+00 1.109754667722e+00 1.070207572317e+00 9.897266130192e-01 8.955957073377e-01 8.264448840173e-01 8.164483090550e-01 8.691939839804e-01 9.552956050234e-01 1.038389715265e+00 1.093222806676e+00 1.108713143881e+00 1.086124556347e+00 1.036281213840e+00 9.761882233383e-01 9.240952546632e-01 8.930607853755e-01 8.859797323957e-01 8.963239247667e-01 9.142916254331e-01 9.324356013951e-01 9.474457017691e-01 9.585861288375e-01 9.652312897333e-01 9.655129275927e-01 9.569035983075e-01 9.384220728064e-01 9.128379778919e-01 8.875627482465e-01 8.726676960544e-01 8.759123075154e-01 8.974731217273e-01 9.289700396245e-01 9.579642326045e-01 9.738385457827e-01 9.718775741767e-01 9.545429802675e-01 9.302746228291e-01 9.098103082382e-01 9.007602239915e-01 9.034455093273e-01 9.111264678849e-01 9.147049393887e-01 9.079727531519e-01 8.905872436076e-01 8.679183989367e-01 8.480328720700e-01 8.370457953302e-01 8.352835539304e-01 8.374522137441e-01 8.365305166576e-01 8.284489459776e-01 8.145697426974e-01 8.009053160687e-01 7.943813099321e-01 7.978212174693e-01 8.075106785160e-01 8.153659033608e-01 8.141288995402e-01 8.018997654530e-01 7.839491008205e-01 7.708605586877e-01 7.725260658127e-01 7.909094235341e-01 8.174958431758e-01 8.381941678144e-01 8.408221323916e-01 8.206265011474e-01 7.829150872010e-01 7.427209177557e-01 7.199185009303e-01 7.279623749374e-01 7.635221656116e-01 8.089927166545e-01 8.445883714550e-01 8.575654177267e-01 8.455116058815e-01 8.162164175877e-01 7.847905255991e-01 7.674834591810e-01 7.728928457589e-01 7.969705825344e-01 8.271178914261e-01 8.507855756074e-01 8.612783660100e-01 8.587670455835e-01 8.480959540060e-01 8.347902780891e-01 8.214163551099e-01 8.064888175320e-01 7.867708580864e-01 7.615229666380e-01 7.366628036836e-01 7.442918376838e-01
 7.185855778713e-01 7.194358537219e-01 7.202827128993e-01 7.210298417958e-01 7.216105371048e-01 7.220610143421e-01 7.225219812542e-01 7.231304796576e-01 7.239018683773e-01 7.247397085511e-01 7.255292493502e-01 7.262050667264e-01 7.267555879021e-01 7.272299912043e-01 7.277293121710e-01 7.283455971171e-01 7.290841107754e-01 7.298625868393e-01 7.305874416632e-01 7.312158011592e-01 7.317572352336e-01 7.322427645238e-01 7.327283819892e-01 7.332799395168e-01 7.339262839841e-01 7.346274098597e-01 7.353023175590e-01 7.358824180464e-01 7.363446718192e-01 7.367224788409e-01 7.370993276299e-01 7.375754210221e-01 7.381902998123e-01 7.388750499534e-01 7.394975352447e-01 7.399607438172e-01 7.402775764546e-01 7.405541145874e-01 7.409164786321e-01 7.414311795022e-01 7.420615242678e-01 7.426954140407e-01 7.432222666288e-01 7.436045877445e-01 7.438872312259e-01 7.441564192460e-01 7.444892926692e-01 7.449289030801e-01 7.454693085681e-01 7.460399947571e-01 7.465320982085e-01 7.468649848470e-01 7.470450704230e-01 7.471741534022e-01 7.473920572074e-01 7.477799493076e-01 7.482992783784e-01 7.488167766013e-01 7.491977800139e-01 7.493988251295e-01 7.494917542499e-01 7.495982178389e-01 7.498141396117e-01 7.501590911344e-01 7.505802365549e-01 7.509932885526e-01 7.513146568143e-01 7.514943973271e-01 7.515480362682e-01 7.515631249964e-01 7.516620583405e-01 7.519277360805e-01 7.523370770101e-01 7.527552038933e-01 7.530141005474e-01 7.530390555269e-01 7.529170592703e-01 7.528458075896e-01 7.529891127461e-01 7.533538086488e-01 7.537809490682e-01 7.540680588067e-01 7.541157816998e-01 7.539980533729e-01 7.539005815784e-01 7.539808602426e-01 7.542526869411e-01 7.545970288605e-01 7.548620534861e-01 7.549741456114e-01 7.549700963793e-01 7.549519264645e-01 7.550077391341e-01 7.551554922295e-01 7.553520172787e-01 7.555436958657e-01 7.557029301643e-01 7.558278079497e-01 7.559198982919e-01 7.559757635792e-01 7.559999597976e-01 7.560170668220e-01 7.560670126228e-01 7.561856470175e-01 7.563626161843e-01 7.565236624243e-01 7.565784883593e-01 7.564862123852e-01 7.562967477509e-01 7.561290855104e-01 7.560931823873e-01 7.562037602043e-01 7.563553571086e-01 7.563821166577e-01 7.561840584762e-01 7.558062787487e-01 7.554166140107e-01 7.551934204913e-01 7.551899537679e-01 7.552945224103e-01 7.552990137582e-01 7.550586316958e-01 7.546051327459e-01 7.541270630822e-01 7.538227935387e-01 7.537597363552e-01 7.538269025010e-01 7.538235424870e-01 7.536116116516e-01 7.532175082417e-01 7.527975097966e-01 7.525057510459e-01 7.523807094568e-01 7.523383307860e-01 7.522458763453e-01 7.520219287692e-01 7.516832806652e-01 7.513082506912e-01 7.509621496818e-01 7.506578987455e-01 7.503763850546e-01 7.500930155449e-01 7.497827344582e-01 7.494302930138e-01 7.490227812404e-01 7.485615781651e-01 7.480759821233e-01 7.476172551185e-01 7.472221850672e-01 7.468704491164e-01 7.465000394718e-01 7.460613571110e-01 7.455562605921e-01 7.450335645909e-01 7.445502710486e-01 7.441207549152e-01 7.437033540857e-01 7.432469405395e-01 7.427385361422e-01 7.422007150898e-01 7.416568611287e-01 7.411093842355e-01 7.405457048497e-01 7.399563850232e-01 7.393529266661e-01 7.387587836858e-01 7.381726090154e-01 7.375663949817e-01 7.369184894878e-01 7.362412127285e-01 7.355673354295e-01 7.349246853328e-01 7.343055313814e-01 7.336763259227e-01 7.330046219731e-01 7.322996602985e-01 7.315913875749e-01 7.308942782386e-01 7.301964098892e-01 7.294752342060e-01 7.287220542859e-01 7.279447103745e-01 7.271651869950e-01 7.263878024716e-01 7.255957221131e-01 7.247734966244e-01 7.239266656694e-01 7.230725872404e-01 7.222225759585e-01 7.213761262800e-01 7.205182410466e-01 7.196392549327e-01 7.187415683142e-01 7.178375578217e-01 7.169317199150e-01 7.160189180655e-01 7.150923676422e-01 7.141487866446e-01 7.131898557329e-01 7.122201697991e-01 7.112441783340e-01 7.102572647998e-01 7.092532940381e-01 7.082336611638e-01 7.071997936188e-01 7.061555451582e-01 7.051027725079e-01 7.040382991215e-01 7.029583467261e-01 7.018639435396e-01 7.007602328726e-01 6.996493895245e-01 6.985269131620e-01 6.973903564195e-01 6.962399008213e-01 6.950770464688e-01 6.939053129431e-01 6.927254291495e-01 6.915292031405e-01 6.903159419310e-01 6.890879780328e-01 6.878503955370e-01 6.866031744830e-01 6.853428354444e-01 6.840671303448e-01 6.827761905377e-01 6.814747347359e-01 6.801658235369e-01 6.788466021906e-01 6.775114394352e-01 6.761630542693e-01 6.748020957227e-01 6.734309445059e-01 6.720483169250e-01 6.706523594089e-01 6.692411269765e-01 6.678164757490e-01 6.663810004627e-01 6.649324654385e-01 6.634707323425e-01 6.619967412267e-01 6.605087496082e-01 6.590104743009e-01 6.575003844219e-01 6.559775773082e-01 6.544402922258e-01 6.528901436251e-01 6.513285739652e-01 6.497532645288e-01 6.481654708577e-01 6.465653164079e-01 6.449515070750e-01 6.433251199307e-01 6.416873155447e-01 6.400351947339e-01 6.383687851485e-01 6.366918412811e-01 6.350027073957e-01 6.333003811904e-01 6.315867309234e-01 6.298597094420e-01 6.281181472079e-01 6.263655793864e-01 6.246003719113e-01 6.228212227666e-01 6.210296606716e-01 6.192257653474e-01 6.174085185370e-01 6.155789569700e-01 6.137373504404e-01 6.118821986087e-01 6.100137550852e-01 6.081342038554e-01 6.062410833193e-01 6.043350586592e-01 6.024167739824e-01 6.004871703321e-01 5.985442216216e-01 5.965889049893e-01 5.946209719858e-01 5.926400190952e-01 5.906472837668e-01 5.886435029575e-01 5.866260755065e-01 5.845969220475e-01 5.825545832420e-01 5.805002145294e-01 5.784335267757e-01 5.763557551848e-01 5.742654669126e-01 5.721628146152e-01 5.700488716652e-01 5.679224221654e-01 5.657838379509e-01 5.636339106964e-01 5.614715400513e-01 5.592980952742e-01 5.571132959678e-01 5.549160819131e-01 5.527061229032e-01 5.504856346227e-01 5.482543938638e-01 5.460109065134e-01 5.437566788031e-01 5.414915986474e-01 5.392125165107e-01 5.369239462705e-01 5.346245508310e-01 5.323134903560e-01 5.299930225502e-01 5.276609240563e-01 5.253175679275e-01 5.229637131809e-01 5.206001463439e-01 5.182258636725e-01 5.158409484314e-01 5.134466493557e-01 5.110411630779e-01 5.086257419604e-01 5.062012998485e-01 5.037670316871e-01 5.013236986127e-01 4.988714130970e-01 4.964086871515e-01 4.939361501966e-01 4.914544295521e-01 4.889629688152e-01 4.864639861272e-01 4.839575724790e-01 4.814429751795e-01 4.789190540021e-01 4.763874635649e-01 4.738465354522e-01 4.712967612442e-01 4.687400090836e-01 4.661758964934e-01 4.636047647334e-01 4.610285664280e-01 4.584459927222e-01 4.558556719202e-01 4.532564665378e-01 4.506514812315e-01 4.480392046265e-01 4.454228954298e-01 4.428037079499e-01 4.401788135438e-01 4.375495803605e-01 4.349150038439e-01 4.322725619074e-01 4.296270335366e-01 4.269773938338e-01 4.243257968192e-01 4.216736345727e-01 4.190186430454e-01 4.163592944768e-01 4.136968949162e-01 4.110313311332e-01 4.083635034336e-01 4.056963911467e-01 4.030302380139e-01 4.003643075244e-01 3.976979269663e-01 3.950316665462e-01 3.923641418321e-01 3.896986098735e-01 3.870348337866e-01 3.843740101199e-01 3.817176902246e-01 3.790639585616e-01 3.764131264543e-01 3.737666452631e-01 3.711232625328e-01 3.684866274699e-01 3.658561360772e-01 3.632325743542e-01 3.606163010918e-01 3.580069525612e-01 3.554063851447e-01 3.528130225640e-01 3.502309882180e-01 3.476596651423e-01 3.450990675604e-01 3.425518120633e-01 3.400162383223e-01 3.374927925075e-01 3.349836131819e-01 3.324887127879e-01 3.300114055428e-01 3.275518469328e-01 3.251083015714e-01 3.226831373594e-01 3.202765733512e-01 3.178901486061e-01 3.155263737562e-01 3.131848044564e-01 3.108665842831e-01 3.085725019131e-01 3.063035278376e-01 3.040610054187e-01 3.018474001729e-01 2.996633829286e-01 2.975097263525e-01 2.953857896619e-01 2.932940106207e-01 2.912363203517e-01 2.892145353673e-01 2.872310110691e-01 2.852845924314e-01 2.833772852826e-01 2.815087849635e-01 2.796817211719e-01 2.778985450111e-01 2.761601595265e-01 2.744691910174e-01 2.728245855079e-01 2.712287100583e-01 2.696816846124e-01 2.681854559074e-01 2.667424579261e-01 2.653545464619e-01 2.640216834866e-01 2.627456553213e-01 2.615288821130e-01 2.603703732668e-01 2.592727595984e-01 2.582380816796e-01 2.572657602232e-01 2.563591996958e-01 2.555182249308e-01 2.547450424612e-01 2.540390710621e-01 2.534030625075e-01 2.528350993043e-01 2.523394392375e-01 2.519158235658e-01 2.515652683383e-01 2.512887360449e-01 2.510850668752e-01 2.509560594833e-01 2.509019185457e-01 2.509239963603e-01 2.510223764019e-01 2.511969847156e-01 2.514471539020e-01 2.517746516230e-01 2.521793695456e-01 2.526591837821e-01 2.532160522517e-01 2.538494513336e-01 2.545588730471e-01 2.553442816676e-01 2.562038466736e-01 2.571381040763e-01 2.581470934768e-01 2.592292269651e-01 2.603843103825e-01 2.616114621014e-01 2.629091929412e-01 2.642764720677e-01 2.657143700361e-01 2.672193294589e-01 2.687924453103e-01 2.704323906772e-01 2.721366884422e-01 2.739048200497e-01 2.757354305396e-01 2.776277638677e-01 2.795821656617e-01 2.815955055047e-01 2.836664491918e-01 2.857945153040e-01 2.879766421223e-01 2.902135225539e-01 2.925046029832e-01 2.948460098969e-01 2.972390800441e-01 2.996790047864e-01 3.021658667532e-01 3.047018326399e-01 3.072814945524e-01 3.099055458762e-01 3.125709702464e-01 3.152770567448e-01 3.180233302210e-01 3.208083004898e-01 3.236310414005e-01 3.264907581757e-01 3.293836673564e-01 3.323108350500e-01 3.352718740972e-01 3.382638829146e-01 3.412870723926e-01 3.443397144373e-01 3.474190496817e-01 3.505275096718e-01 3.536609510798e-01 3.568201022235e-01 3.600042828173e-01 3.632100793373e-01 3.664384978742e-01 3.696877931359e-01 3.729555156429e-01 3.762459151367e-01 3.795522917509e-01 3.828754246699e-01 3.862154886409e-01 3.895705375143e-01 3.929409295557e-01 3.963252304038e-01 3.997213195552e-01 4.031299177075e-01 4.065495790538e-01 4.099794996994e-01 4.134207227951e-01 4.168692575189e-01 4.203263237710e-01 4.237912549619e-01 4.272606475647e-01 4.307381405481e-01 4.342202015875e-01 4.377049734088e-01 4.411964196572e-01 4.446872632503e-01 4.481812664744e-01 4.516787735612e-01 4.551746485865e-01 4.586718062629e-01 4.621685387828e-01 4.656632450586e-01 4.691574264907e-01 4.726484880601e-01 4.761367765803e-01 4.796210540453e-01 4.831005663055e-01 4.865772251151e-01 4.900469850686e-01 4.935099491637e-01 4.969671467551e-01 5.004166815792e-01 5.038582682048e-01 5.072921068586e-01 5.107156443693e-01 5.141317828846e-01 5.175359148916e-01 5.209295563610e-01 5.243128208038e-01 5.276836681477e-01 5.310420444545e-01 5.343875424294e-01 5.377193844806e-01 5.410371966499e-01 5.443411631379e-01 5.476299616456e-01 5.509029399627e-01 5.541599286685e-01 5.574008105031e-01 5.606241350431e-01 5.638301483324e-01 5.670176339267e-01 5.701871082039e-01 5.733376774210e-01 5.764682143477e-01 5.795782514056e-01 5.826691423009e-01 5.857381122973e-01 5.887852301246e-01 5.918108544006e-01 5.948135492156e-01 5.977946197558e-01 6.007512832197e-01 6.036838890003e-01 6.065919667079e-01 6.094768698435e-01 6.123356998331e-01 6.151683267899e-01 6.179746927981e-01 6.207557538452e-01 6.235090778477e-01 6.262348987906e-01 6.289337574547e-01 6.316036056467e-01 6.342451551813e-01 6.368571431800e-01 6.394399300008e-01 6.419933093020e-01 6.445147077357e-01 6.470069900248e-01 6.494672607462e-01 6.518964927366e-01 6.542931332826e-01 6.566583360165e-01 6.589907852836e-01 6.612899373979e-01 6.635554187705e-01 6.657871506505e-01 6.679853262494e-01 6.701485952141e-01 6.722762776210e-01 6.743696827482e-01 6.764272742533e-01 6.784499536901e-01 6.804350810620e-01 6.823847390934e-01 6.842976939947e-01 6.861717373870e-01 6.880096289464e-01 6.898109813395e-01 6.915730875430e-01 6.932961189674e-01 6.949817695266e-01 6.966291357517e-01 6.982358947205e-01 6.998040613474e-01 7.013332926111e-01 7.028212286582e-01 7.042717141390e-01 7.056799119011e-01 7.070485909869e-01 7.083767960225e-01 7.096642882349e-01 7.109109389582e-01 7.121158667720e-01 7.132802785509e-01 7.144042463250e-01 7.154854474183e-01 7.165250646535e-01 7.175238408515e-01 7.184793386540e-01 7.193947980271e-01 7.202674003297e-01 7.210981382665e-01 7.218879632078e-01 7.226345607811e-01 7.233404434097e-01 7.240033746433e-01 7.246253161995e-01 7.252051231759e-01 7.257425986235e-01 7.262390894332e-01 7.266940423544e-01 7.271064042370e-01 7.274784555435e-01 7.278087921660e-01 7.280990549680e-01 7.283475493709e-01 7.285560845980e-01 7.287242502107e-01 7.288511386321e-01 7.289399212014e-01 7.289879551362e-01 7.289969111822e-01 7.289674211059e-01 7.288991332775e-01 7.287927375967e-01 7.286488179626e-01 7.284671899040e-01 7.282501013722e-01 7.279954880253e-01 7.277062118709e-01 7.273800230400e-01 7.270200763112e-01 7.266271079045e-01 7.261990650299e-01 7.257396911067e-01 7.252464921946e-01 7.247240491827e-01 7.241697282098e-01 7.235850088514e-01 7.229737744518e-01 7.223321563136e-01 7.216643925711e-01 7.209701188188e-01 7.202505520739e-01 7.195070933484e-01 7.187397136556e-01 7.179504431202e-01 7.171401147085e-01 7.163095142775e-01 7.154608783228e-01 7.145931183216e-01 7.137110408882e-01 7.128121739109e-01 7.119005960506e-01 7.109759931770e-01 7.100401943317e-01 7.090960143596e-01 7.081426432423e-01 7.071839571858e-01 7.062192590269e-01 7.052517449421e-01 7.042828790887e-01 7.033124928268e-01 7.023457247635e-01 7.013816803709e-01 7.004222518976e-01 6.994715927190e-01 6.985279110243e-01 6.975975980842e-01 6.966779830425e-01 6.957743481682e-01 6.948873726413e-01 6.940179132196e-01 6.931722617241e-01 6.923464354835e-01 6.915478176934e-01 6.907764052055e-01 6.900335432675e-01 6.893247687873e-01 6.886470891291e-01 6.880083944525e-01 6.874065197804e-01 6.868450038146e-01 6.863284272305e-01 6.858546752357e-01 6.854320358553e-01 6.850558837913e-01 6.847336598872e-01 6.844668855892e-01 6.842550264466e-01 6.841049433196e-01 6.840138249849e-01 6.839891262998e-01 6.840284871301e-01 6.841352050062e-01 6.843149544757e-01 6.845641156320e-01 6.848907916089e-01 6.852920665358e-01 6.857720987519e-01 6.863346361766e-01 6.869766869946e-01 6.877060731095e-01 6.885183719658e-01 6.894208423699e-01 6.904121030153e-01 6.914941680527e-01 6.926709242916e-01 6.939375662566e-01 6.953041139537e-01 6.967629309622e-01 6.983218470321e-01 6.999799734333e-01 7.017338201765e-01 7.035932030552e-01 7.055495024397e-01 7.076108697908e-01 7.097721959773e-01 7.120361352088e-01 7.144059427015e-01 7.168735976488e-01 7.194506296183e-01 7.221260798240e-01 7.249081442660e-01 7.277924211398e-01 7.307754173569e-01 7.338666834374e-01 7.370522861239e-01 7.403445497651e-01 7.437317046111e-01 7.472205527807e-01 7.508079776931e-01 7.544873440404e-01 7.582697145216e-01 7.621379807844e-01 7.661053187059e-01 7.701604663868e-01 7.743043573798e-01 7.785408642081e-01 7.828553590001e-01 7.872623548642e-01 7.917438917254e-01 7.963101364927e-01 8.009530045953e-01 8.056692572843e-01 8.104645168928e-01 8.153223283944e-01 8.202575457218e-01 8.252502757563e-01 8.303118548771e-01 8.354346076295e-01 8.406109657191e-01 8.458507170367e-01 8.511325053131e-01 8.564752715471e-01 8.618564700220e-01 8.672857891625e-01 8.727588855167e-01 8.782626544023e-01 8.838125545000e-01 8.893836860867e-01 8.949926241823e-01 9.006231275681e-01 9.062774155206e-01 9.119558898969e-01 9.176426631949e-01 9.233542813942e-01 9.290656861190e-01 9.347930733401e-01 9.405195907594e-01 9.462474917548e-01 9.519796945141e-01 9.576957531461e-01 9.634145155072e-01 9.691114221893e-01 9.747999664195e-01 9.804690237150e-01 9.861132303124e-01 9.917390172041e-01 9.973285322746e-01 1.002896070726e+00 1.008422703351e+00 1.013915201796e+00 1.019367945293e+00 1.024771956894e+00 1.030137711436e+00 1.035443853172e+00 1.040704821834e+00 1.045904948217e+00 1.051046877285e+00 1.056128794743e+00 1.061140139596e+00 1.066090911568e+00 1.070962736114e+00 1.075765052759e+00 1.080489080741e+00 1.085130575819e+00 1.089695518739e+00 1.094166847945e+00 1.098557180404e+00 1.102850989238e+00 1.107052986233e+00 1.111160116596e+00 1.115162858723e+00 1.119072132306e+00 1.122868930312e+00 1.126564168275e+00 1.130148242224e+00 1.133618760886e+00 1.136980896088e+00 1.140219518511e+00 1.143348200238e+00 1.146348407363e+00 1.149231093914e+00 1.151989263173e+00 1.154615755406e+00 1.157122545160e+00 1.159488940024e+00 1.161732921445e+00 1.163835888612e+00 1.165806615835e+00 1.167643015024e+00 1.169333183739e+00 1.170894529501e+00 1.172303867566e+00 1.173580149554e+00 1.174708388895e+00 1.175691677781e+00 1.176536560815e+00 1.177225199563e+00 1.177779815154e+00 1.178174608754e+00 1.178431934367e+00 1.178536353030e+00 1.178490541416e+00 1.178304927437e+00 1.177957606020e+00 1.177476500084e+00 1.176832895585e+00 1.176051606056e+00 1.175118609777e+00 1.174035844293e+00 1.172816155645e+00 1.171436583685e+00 1.169928755509e+00 1.168262934446e+00 1.166465362800e+00 1.164522962168e+00 1.162437027230e+00 1.160225490707e+00 1.157862749388e+00 1.155382407066e+00 1.152754766019e+00 1.150008661451e+00 1.147132330111e+00 1.144127280231e+00 1.141012112224e+00 1.137762646277e+00 1.134414295112e+00 1.130939824697e+00 1.127364468252e+00 1.123683781433e+00 1.119896312582e+00 1.116023275609e+00 1.112041052790e+00 1.107986138805e+00 1.103835927806e+00 1.099612228221e+00 1.095314133087e+00 1.090939708838e+00 1.086514498488e+00 1.082014175419e+00 1.077475523934e+00 1.072879844193e+00 1.068247338795e+00 1.063582319526e+00 1.058879283783e+00 1.054168208550e+00 1.049426130234e+00 1.044689779590e+00 1.039941846394e+00 1.035203748214e+00 1.030480942776e+00 1.025769518356e+00 1.021097585197e+00 1.016448192085e+00 1.011851930915e+00 1.007300099399e+00 1.002808411770e+00 9.983860379128e-01 9.940320575538e-01 9.897681301300e-01 9.855863643387e-01 9.815089020801e-01 9.775348954070e-01 9.736745580663e-01 9.699376638509e-01 9.663277002989e-01 9.628578898822e-01 9.595290990771e-01 9.563534553281e-01 9.533355966752e-01 9.504834175238e-01 9.478026386560e-01 9.452993323884e-01 9.429803258583e-01 9.408499808556e-01 9.389153951108e-01 9.371791319507e-01 9.356496105342e-01 9.343239685127e-01 9.332137742036e-01 9.323173323724e-01 9.316380547614e-01 9.311796974802e-01 9.309395621622e-01 9.309272483731e-01 9.311318206262e-01 9.315653304622e-01 9.322190350130e-01 9.330957074754e-01 9.341939922308e-01 9.355073524861e-01 9.370443806470e-01 9.387871054176e-01 9.407455874264e-01 9.429068477784e-01 9.452715714395e-01 9.478348097892e-01 9.505853521400e-01 9.535279252268e-01 9.566448761556e-01 9.599406018423e-01 9.634000408956e-01 9.670205324631e-01 9.707952255914e-01 9.747119588716e-01 9.787705170662e-01 9.829532547993e-01 9.872619095162e-01 9.916797017897e-01 9.962027318057e-01 1.000822571279e+00 1.005525131266e+00 1.010310662660e+00 1.015157932323e+00 1.020070778842e+00 1.025029141673e+00 1.030031461969e+00 1.035065418567e+00 1.040119846880e+00 1.045192897507e+00 1.050265309254e+00 1.055339041045e+00 1.060395050152e+00 1.065430659271e+00 1.070436304331e+00 1.075400376778e+00 1.080319398827e+00 1.085178609337e+00 1.089975858936e+00 1.094698066976e+00 1.099340260200e+00 1.103893595196e+00 1.108348478979e+00 1.112702016063e+00 1.116941784254e+00 1.121064787574e+00 1.125059866211e+00 1.128925788971e+00 1.132649668860e+00 1.136229934522e+00 1.139659873479e+00 1.142929302392e+00 1.146040677813e+00 1.148980248288e+00 1.151749977439e+00 1.154339736696e+00 1.156748262650e+00 1.158972566521e+00 1.161003715837e+00 1.162844961157e+00 1.164486627744e+00 1.165933560628e+00 1.167177450930e+00 1.168217692394e+00 1.169057111314e+00 1.169687246697e+00 1.170117544423e+00 1.170338318016e+00 1.170357219484e+00 1.170170062799e+00 1.169783047777e+00 1.169198582405e+00 1.168414387207e+00 1.167440429883e+00 1.166275793047e+00 1.164928560420e+00 1.163403647757e+00 1.161706779569e+00 1.159845963562e+00 1.157828533340e+00 1.155663218470e+00 1.153359542660e+00 1.150927893183e+00 1.148377605009e+00 1.145725999572e+00 1.142977166472e+00 1.140151999381e+00 1.137263385154e+00 1.134322203566e+00 1.131353231335e+00 1.128360216221e+00 1.125375613526e+00 1.122405911275e+00 1.119474142569e+00 1.116604135143e+00 1.113805580240e+00 1.111111987165e+00 1.108530541331e+00 1.106092956407e+00 1.103817045039e+00 1.101720278993e+00 1.099831465744e+00 1.098163496612e+00 1.096743833834e+00 1.095587051614e+00 1.094715920601e+00 1.094149615745e+00 1.093903023088e+00 1.093995137611e+00 1.094438178240e+00 1.095250487182e+00 1.096438509687e+00 1.098016709289e+00 1.099990261563e+00 1.102366609893e+00 1.105151844548e+00 1.108343733191e+00 1.111945656609e+00 1.115950650658e+00 1.120358414470e+00 1.125157197695e+00 1.130339780736e+00 1.135893342092e+00 1.141800689353e+00 1.148051025783e+00 1.154618921205e+00 1.161487510799e+00 1.168633711826e+00 1.176033267721e+00 1.183658227726e+00 1.191483660948e+00 1.199480774628e+00 1.207618320685e+00 1.215868197111e+00 1.224194505001e+00 1.232572400071e+00 1.240961594469e+00 1.249334764518e+00 1.257659210193e+00 1.265898327096e+00 1.274024790464e+00 1.282001324653e+00 1.289802248380e+00 1.297392229153e+00 1.304743180827e+00 1.311827462992e+00 1.318612249128e+00 1.325076699251e+00 1.331190164459e+00 1.336932620224e+00 1.342277001660e+00 1.347208010582e+00 1.351701546138e+00 1.355740918223e+00 1.359313449073e+00 1.362399858741e+00 1.364997537313e+00 1.367085223914e+00 1.368664668351e+00 1.369729176174e+00 1.370267546486e+00 1.370292812481e+00 1.369793636116e+00 1.368782055977e+00 1.367259992810e+00 1.365235191616e+00 1.362724212171e+00 1.359733041630e+00 1.356282772702e+00 1.352385291725e+00 1.348066254169e+00 1.343342451649e+00 1.338239648978e+00 1.332785252901e+00 1.327002205643e+00 1.320925182144e+00 1.314579053957e+00 1.308002115349e+00 1.301221996301e+00 1.294277522417e+00 1.287201954282e+00 1.280028759908e+00 1.272801690154e+00 1.265550016404e+00 1.258315459790e+00 1.251131418015e+00 1.244036278385e+00 1.237064918869e+00 1.230251730453e+00 1.223632642224e+00 1.217237643449e+00 1.211101034894e+00 1.205248901253e+00 1.199711962362e+00 1.194516016513e+00 1.189684885134e+00 1.185242910672e+00 1.181207377528e+00 1.177599009354e+00 1.174432450152e+00 1.171725799790e+00 1.169487439755e+00 1.167728970063e+00 1.166462577115e+00 1.165689426601e+00 1.165420654030e+00 1.165655603320e+00 1.166401456595e+00 1.167653241312e+00 1.169414664002e+00 1.171683035901e+00 1.174452318370e+00 1.177721132973e+00 1.181478477954e+00 1.185722713581e+00 1.190437518698e+00 1.195613715247e+00 1.201237951938e+00 1.207292069877e+00 1.213762080964e+00 1.220620252951e+00 1.227849522132e+00 1.235418710596e+00 1.243301419278e+00 1.251465125235e+00 1.259872077492e+00 1.268489867661e+00 1.277271500748e+00 1.286179283495e+00 1.295162906707e+00 1.304177115539e+00 1.313173036296e+00 1.322097263988e+00 1.330902725454e+00 1.339530975699e+00 1.347936960598e+00 1.356063930254e+00 1.363867422305e+00 1.371297219141e+00 1.378309960091e+00 1.384867409756e+00 1.390927832656e+00 1.396468956186e+00 1.401459104603e+00 1.405882146707e+00 1.409729419892e+00 1.412995577756e+00 1.415687857044e+00 1.417817800533e+00 1.419414085672e+00 1.420505377575e+00 1.421135979401e+00 1.421356334504e+00 1.421227587758e+00 1.420820934136e+00 1.420206686098e+00 1.419475542014e+00 1.418709127233e+00 1.418004533925e+00 1.417454026642e+00 1.417151609184e+00 1.417193060581e+00 1.417663200007e+00 1.418650103716e+00 1.420222885771e+00 1.422448016312e+00 1.425377492335e+00 1.429043129694e+00 1.433474195352e+00 1.438667547589e+00 1.444619110191e+00 1.451292948774e+00 1.458647167573e+00 1.466621799738e+00 1.475139131600e+00 1.484116989162e+00 1.493452018391e+00 1.503044864479e+00 1.512783368033e+00 1.522553357040e+00 1.532246115649e+00 1.541743174259e+00 1.550943667951e+00 1.559743822459e+00 1.568051013052e+00 1.575784758435e+00 1.582866403723e+00 1.589241241035e+00 1.594855750685e+00 1.599673945415e+00 1.603671236668e+00 1.606832039554e+00 1.609155394149e+00 1.610644568821e+00 1.611314925056e+00 1.611188188859e+00 1.610287713563e+00 1.608645393253e+00 1.606287879069e+00 1.603247709845e+00 1.599552906883e+00 1.595229202223e+00 1.590298362392e+00 1.584778494808e+00 1.578682451953e+00 1.572021424474e+00 1.564800334154e+00 1.557025975213e+00 1.548700157729e+00 1.539831077200e+00 1.530429314378e+00 1.520512025024e+00 1.510105487309e+00 1.499249850518e+00 1.487996612335e+00 1.476414996068e+00 1.464590604088e+00 1.452627541122e+00 1.440648525244e+00 1.428793209595e+00 1.417212770091e+00 1.406072591613e+00 1.395544910297e+00 1.385801756985e+00 1.377011316540e+00 1.369327123742e+00 1.362888425065e+00 1.357799463925e+00 1.354140777152e+00 1.351945907307e+00 1.351209905711e+00 1.351884349756e+00 1.353871157381e+00 1.357039277176e+00 1.361209889786e+00 1.366176591592e+00 1.371712360644e+00 1.377561988563e+00 1.383474517832e+00 1.389189387964e+00 1.394452581911e+00 1.399032273858e+00 1.402701396906e+00 1.405271835606e+00 1.406577276470e+00 1.406472041444e+00 1.404870985020e+00 1.401687119358e+00 1.396897284682e+00 1.390505550243e+00 1.382531354743e+00 1.373069514328e+00 1.362198638362e+00 1.350069409237e+00 1.336851501871e+00 1.322720462049e+00 1.307938154560e+00 1.292718949770e+00 1.277362726178e+00 1.262160618979e+00 1.247401231719e+00 1.233435968039e+00 1.220537988900e+00 1.209039558914e+00 1.199210032488e+00 1.191289081825e+00 1.185501442985e+00 1.181972517237e+00 1.180813480416e+00 1.182034675389e+00 1.185605414720e+00 1.191424122988e+00 1.199331087100e+00 1.209139230951e+00 1.220591814561e+00 1.233452107462e+00 1.247420537214e+00 1.262222344205e+00 1.273387694701e+00 1.283361053850e+00 1.292974009014e+00 1.303210756235e+00 1.314755097048e+00 1.327678319715e+00 1.341346651011e+00 1.354615996355e+00 1.366249718869e+00 1.375342498209e+00 1.381580028851e+00 1.385333271160e+00 1.387454449177e+00 1.388889618158e+00 1.390283622925e+00 1.391694604397e+00 1.392521502049e+00 1.391713277094e+00 1.388173838101e+00 1.381146051082e+00 1.370486827389e+00 1.356737182151e+00 1.340920674827e+00 1.324168590947e+00 1.307319499938e+00 1.290619355787e+00 1.273630518039e+00 1.255483199657e+00 1.235269260469e+00 1.212471261443e+00 1.187280178399e+00 1.160665547226e+00 1.134154641905e+00 1.109402248426e+00 1.087700045095e+00 1.069560211592e+00 1.054592519717e+00 1.041694912847e+00 1.029351226416e+00 1.015754294604e+00 9.981868827434e-01 9.599480097268e-01 8.804014379766e-01 7.936272854800e-01 7.469853544824e-01 7.717131537715e-01 8.501973697559e-01 9.350106035989e-01 9.860311529159e-01 9.838150077907e-01 9.308997812944e-01 8.517994963508e-01 7.903349371019e-01 7.904672754910e-01 8.583264223639e-01 9.560671212155e-01 1.037370716915e+00 1.071170005844e+00 1.046097771944e+00 9.703729920467e-01 8.718019081372e-01 7.950870961180e-01 7.831781133813e-01 8.405012262187e-01 9.283539680466e-01 1.001187144596e+00 1.029729069291e+00 1.004478413250e+00 9.349854478604e-01 8.495129981418e-01 7.911779446072e-01 7.977623542809e-01 8.688962016072e-01 9.672754469118e-01 1.051057570408e+00 1.092269319389e+00 1.079381187936e+00 1.016469466022e+00 9.230270309974e-01 8.334233232120e-01 7.894656448308e-01 8.154010143577e-01 8.956929552921e-01 9.915526996404e-01 1.068887426377e+00 1.108132790622e+00 1.103693107262e+00 1.061771767175e+00 9.978280527444e-01 9.329710730644e-01 8.875478744413e-01 8.724326933117e-01 8.840483454607e-01 9.088683456627e-01 9.330269860228e-01 9.483513145639e-01 9.531987668428e-01 9.500579137614e-01 9.422608917121e-01 9.315837203429e-01 9.178164366770e-01 9.004856132056e-01 8.811291613745e-01 8.645276860706e-01 8.573498283831e-01 8.643629844619e-01 8.846116646680e-01 9.108464226803e-01 9.329944927733e-01 9.427849063977e-01 9.372195588769e-01 9.197331250194e-01 8.989513908250e-01 8.849030959149e-01 8.836632900029e-01 8.937835147394e-01 9.073343417514e-01 9.148655801092e-01 9.102903519024e-01 8.934170524835e-01 8.696404909454e-01 8.471027025454e-01 8.324050318564e-01 8.268960535752e-01 8.265318970825e-01 8.252454244723e-01 8.192683821143e-01 8.094165145703e-01 8.002598972485e-01 7.967228432671e-01 7.999824843054e-01 8.059556238435e-01 8.076079039453e-01 7.995499699117e-01 7.819343684759e-01 7.617957348637e-01 7.505990659131e-01 7.574955170752e-01 7.821463101872e-01 8.136231101142e-01 8.366236871921e-01 8.389817158433e-01 8.165609305373e-01 7.754361446936e-01 7.313997858836e-01 7.051047400608e-01 7.106492857586e-01 7.448371770071e-01 7.898328924113e-01 8.257861205033e-01 8.401485670730e-01 8.307030871047e-01 8.050393563343e-01 7.773507853521e-01 7.623199133069e-01 7.672569905038e-01 7.883164271027e-01 8.146538061670e-01 8.360791387184e-01 8.479717236157e-01 8.516258647821e-01 8.514374366352e-01 8.506521697989e-01 8.483891478662e-01 8.399822068240e-01 8.204849230074e-01 7.892490278574e-01 7.538139978616e-01 7.504034125754e-01
 7.103582242056e-01 7.112800073139e-01 7.121994459943e-01 7.130204633660e-01 7.136780720049e-01 7.142084154110e-01 7.147536438349e-01 7.154466157144e-01 7.162964933478e-01 7.172064027655e-01 7.180682935818e-01 7.188209817084e-01 7.194543993252e-01 7.200131672539e-01 7.205960220511e-01 7.212915953789e-01 7.221059919686e-01 7.229568245406e-01 7.237571929269e-01 7.244680958391e-01 7.250943466868e-01 7.256620194895e-01 7.262264291750e-01 7.268567056197e-01 7.275810257990e-01 7.283607099963e-01 7.291143174769e-01 7.297748982473e-01 7.303209906375e-01 7.307831708650e-01 7.312449988249e-01 7.318050844836e-01 7.325012313759e-01 7.332660459479e-01 7.339683059183e-01 7.345138233104e-01 7.349169896442e-01 7.352829098020e-01 7.357352010965e-01 7.363350463615e-01 7.370470047518e-01 7.377607952191e-01 7.383672338178e-01 7.388340479586e-01 7.392074032104e-01 7.395691127150e-01 7.399903366821e-01 7.405134194013e-01 7.411350342465e-01 7.417875893305e-01 7.423649607571e-01 7.427846750813e-01 7.430535458647e-01 7.432722767636e-01 7.435795033296e-01 7.440552019506e-01 7.446611293942e-01 7.452645693323e-01 7.457296543043e-01 7.460170972507e-01 7.462004430151e-01 7.464009729763e-01 7.467116110189e-01 7.471463147811e-01 7.476542219843e-01 7.481517590549e-01 7.485582939880e-01 7.488282637357e-01 7.489782202206e-01 7.490886816181e-01 7.492808238101e-01 7.496356266359e-01 7.501323556139e-01 7.506371419025e-01 7.509860633166e-01 7.511047561229e-01 7.510781670576e-01 7.511031239921e-01 7.513413996980e-01 7.517978321791e-01 7.523144716815e-01 7.526905286700e-01 7.528284510851e-01 7.528048168156e-01 7.528056987514e-01 7.529874964742e-01 7.533570491947e-01 7.537938897163e-01 7.541469118222e-01 7.543461145115e-01 7.544341005711e-01 7.545170393418e-01 7.546790373261e-01 7.549303531277e-01 7.552230722666e-01 7.555026465810e-01 7.557483376976e-01 7.559658779371e-01 7.561578993375e-01 7.563219819843e-01 7.564522207785e-01 7.565669221385e-01 7.567069446558e-01 7.569139671503e-01 7.571825319174e-01 7.574425442822e-01 7.576025264252e-01 7.576141701563e-01 7.575244356503e-01 7.574507879977e-01 7.575057246883e-01 7.577100606088e-01 7.579591202584e-01 7.580870114688e-01 7.579899990715e-01 7.577125853082e-01 7.574214767342e-01 7.572956330851e-01 7.573909141280e-01 7.575930213441e-01 7.576939363883e-01 7.575522014338e-01 7.572007852194e-01 7.568272727152e-01 7.566282445499e-01 7.566678369236e-01 7.568330341843e-01 7.569252400658e-01 7.568108166382e-01 7.565199518707e-01 7.562079216050e-01 7.560253961033e-01 7.560053029186e-01 7.560613979272e-01 7.560646471874e-01 7.559389953684e-01 7.557036274741e-01 7.554357713425e-01 7.551961449105e-01 7.549957232584e-01 7.548153721968e-01 7.546319190776e-01 7.544239695011e-01 7.541740561830e-01 7.538698490627e-01 7.535128851704e-01 7.531317981198e-01 7.527793487692e-01 7.524907093941e-01 7.522430986764e-01 7.519743604178e-01 7.516380152189e-01 7.512364045384e-01 7.508208018754e-01 7.504451158898e-01 7.501213220182e-01 7.498076717212e-01 7.494528833633e-01 7.490483215325e-01 7.486164237363e-01 7.481774032642e-01 7.477354839398e-01 7.472772851692e-01 7.467915738695e-01 7.462951044652e-01 7.458085832281e-01 7.453289962032e-01 7.448270602518e-01 7.442841378363e-01 7.437134940308e-01 7.431485369493e-01 7.426152990834e-01 7.421041692613e-01 7.415801061124e-01 7.410132408592e-01 7.404146113649e-01 7.398143977601e-01 7.392254982185e-01 7.386344189015e-01 7.380191401215e-01 7.373707362784e-01 7.366999965962e-01 7.360284592076e-01 7.353594979456e-01 7.346740892373e-01 7.339578286472e-01 7.332171549745e-01 7.324705529338e-01 7.317288543391e-01 7.309904559364e-01 7.302406858158e-01 7.294687184524e-01 7.286781650623e-01 7.278825888054e-01 7.270848575785e-01 7.262797489094e-01 7.254613502985e-01 7.246249272646e-01 7.237739578569e-01 7.229119666611e-01 7.220454464376e-01 7.211650915550e-01 7.202689033380e-01 7.193562294025e-01 7.184303662430e-01 7.174942082387e-01 7.165491972160e-01 7.155921633099e-01 7.146199520735e-01 7.136323316429e-01 7.126378011867e-01 7.116349330561e-01 7.106200839086e-01 7.095910283955e-01 7.085475043142e-01 7.074926383891e-01 7.064286920721e-01 7.053556602974e-01 7.042669852836e-01 7.031598505138e-01 7.020406917395e-01 7.009103132532e-01 6.997697823992e-01 6.986164479686e-01 6.974473998642e-01 6.962634011839e-01 6.950691056718e-01 6.938675883001e-01 6.926540915406e-01 6.914264840753e-01 6.901837409033e-01 6.889298131385e-01 6.876647636735e-01 6.863881126484e-01 6.850984550988e-01 6.837920384046e-01 6.824735450921e-01 6.811440511345e-01 6.798012033794e-01 6.784451969285e-01 6.770758807544e-01 6.756937011736e-01 6.742995214228e-01 6.728943590236e-01 6.714759653420e-01 6.700428659612e-01 6.685975923990e-01 6.671400457918e-01 6.656696413702e-01 6.641856838340e-01 6.626889371606e-01 6.611784487813e-01 6.596546103524e-01 6.581195065524e-01 6.565699310598e-01 6.550068222842e-01 6.534318303224e-01 6.518448067159e-01 6.502440547644e-01 6.486319025492e-01 6.470059607121e-01 6.453660892771e-01 6.437137003640e-01 6.420494724493e-01 6.403703220408e-01 6.386787187566e-01 6.369745799172e-01 6.352559718418e-01 6.335253920732e-01 6.317825688835e-01 6.300262187742e-01 6.282553833704e-01 6.264741482286e-01 6.246783106313e-01 6.228686807065e-01 6.210478878655e-01 6.192143449830e-01 6.173673987958e-01 6.155075489753e-01 6.136351994589e-01 6.117482480649e-01 6.098495979518e-01 6.079396865282e-01 6.060155261748e-01 6.040791859436e-01 6.021304217568e-01 6.001676523911e-01 5.981929336246e-01 5.962071032578e-01 5.942069803255e-01 5.921945474098e-01 5.901701469102e-01 5.881318508437e-01 5.860818612243e-01 5.840201534350e-01 5.819460843475e-01 5.798593078632e-01 5.777600808949e-01 5.756491407132e-01 5.735238771220e-01 5.713880924405e-01 5.692409246378e-01 5.670798620877e-01 5.649087882499e-01 5.627249149811e-01 5.605279025646e-01 5.583196518427e-01 5.560994737633e-01 5.538676723483e-01 5.516256652537e-01 5.493710682119e-01 5.471050192846e-01 5.448265080648e-01 5.425388903819e-01 5.402383886096e-01 5.379279161855e-01 5.356066627733e-01 5.332719335615e-01 5.309276738207e-01 5.285732555658e-01 5.262084187763e-01 5.238332292165e-01 5.214474159057e-01 5.190514512240e-01 5.166441335885e-01 5.142258144828e-01 5.117986527215e-01 5.093616003842e-01 5.069154564247e-01 5.044602498525e-01 5.019958103600e-01 4.995210659294e-01 4.970360090798e-01 4.945412538752e-01 4.920380077486e-01 4.895272802622e-01 4.870074832801e-01 4.844811737107e-01 4.819466114867e-01 4.794026645854e-01 4.768494305366e-01 4.742885205417e-01 4.717190871254e-01 4.691438037140e-01 4.665638199390e-01 4.639773064268e-01 4.613845372868e-01 4.587833915604e-01 4.561744910388e-01 4.535596150530e-01 4.509393650017e-01 4.483147189631e-01 4.456875476581e-01 4.430558634953e-01 4.404187423865e-01 4.377761278751e-01 4.351268603104e-01 4.324745406739e-01 4.298206334989e-01 4.271650460532e-01 4.245078195249e-01 4.218472435447e-01 4.191842733013e-01 4.165181466105e-01 4.138498777649e-01 4.111823936222e-01 4.085151262244e-01 4.058495952429e-01 4.031825046178e-01 4.005165048465e-01 3.978506359619e-01 3.951860842218e-01 3.925241324878e-01 3.898657485051e-01 3.872108901147e-01 3.845595493313e-01 3.819125761009e-01 3.792692511285e-01 3.766308304662e-01 3.739981066405e-01 3.713734028133e-01 3.687559206395e-01 3.661469860271e-01 3.635454314192e-01 3.609517523675e-01 3.583679686721e-01 3.557942744027e-01 3.532324582457e-01 3.506834069971e-01 3.481465260056e-01 3.456223091659e-01 3.431112693484e-01 3.406161179214e-01 3.381371883715e-01 3.356751130341e-01 3.332311819753e-01 3.308039810650e-01 3.283979588499e-01 3.260105580399e-01 3.236457288566e-01 3.213052677950e-01 3.189879473266e-01 3.166938303055e-01 3.144250899800e-01 3.121831248451e-01 3.099698371332e-01 3.077881519401e-01 3.056358273407e-01 3.035146510128e-01 3.014256279572e-01 2.993693012046e-01 2.973496256009e-01 2.953666254732e-01 2.934230631099e-01 2.915187838911e-01 2.896533046930e-01 2.878287368082e-01 2.860479090662e-01 2.843120012570e-01 2.826226829074e-01 2.809797812554e-01 2.793855292859e-01 2.778419139473e-01 2.763489282007e-01 2.749089174488e-01 2.735225162336e-01 2.721923197757e-01 2.709194558038e-01 2.697047798197e-01 2.685503947718e-01 2.674564801914e-01 2.664247775215e-01 2.654558118258e-01 2.645518218505e-01 2.637147853696e-01 2.629438744701e-01 2.622419377893e-01 2.616081539559e-01 2.610446027207e-01 2.605514958297e-01 2.601307947967e-01 2.597827549314e-01 2.595083780194e-01 2.593084108783e-01 2.591820261321e-01 2.591319291018e-01 2.591559479792e-01 2.592571121730e-01 2.594355904620e-01 2.596900171902e-01 2.600217611854e-01 2.604291873147e-01 2.609125207338e-01 2.614736161680e-01 2.621113050696e-01 2.628252148926e-01 2.636157404911e-01 2.644807622096e-01 2.654211983907e-01 2.664353903919e-01 2.675232461179e-01 2.686862237289e-01 2.699215600825e-01 2.712277084050e-01 2.726043891670e-01 2.740504659686e-01 2.755666127563e-01 2.771523659383e-01 2.788045081872e-01 2.805221059925e-01 2.823045118190e-01 2.841494744880e-01 2.860590693092e-01 2.880307346465e-01 2.900610786793e-01 2.921511954769e-01 2.942984984792e-01 2.965007381205e-01 2.987596355824e-01 3.010718399523e-01 3.034380928860e-01 3.058541366592e-01 3.083188939952e-01 3.108328699742e-01 3.133942184294e-01 3.160020244173e-01 3.186560511664e-01 3.213509875190e-01 3.240884268365e-01 3.268676146399e-01 3.296860580012e-01 3.325449172428e-01 3.354409874303e-01 3.383717894114e-01 3.413392711513e-01 3.443390153670e-01 3.473724598949e-01 3.504387623076e-01 3.535335986883e-01 3.566580870055e-01 3.598111444379e-01 3.629917858857e-01 3.661978685801e-01 3.694286696486e-01 3.726833608140e-01 3.759623683458e-01 3.792609582233e-01 3.825817740154e-01 3.859234497695e-01 3.892832069509e-01 3.926617559716e-01 3.960566444516e-01 3.994674352656e-01 4.028968874564e-01 4.063387464825e-01 4.097940343072e-01 4.132625855445e-01 4.167421996745e-01 4.202353090836e-01 4.237367730521e-01 4.272470736033e-01 4.307681422448e-01 4.342955147969e-01 4.378304384559e-01 4.413736708336e-01 4.449193677859e-01 4.484723495425e-01 4.520280766923e-01 4.555870545669e-01 4.591500161924e-01 4.627142321290e-01 4.662805399425e-01 4.698471498080e-01 4.734128835979e-01 4.769800187487e-01 4.805439792059e-01 4.841058679205e-01 4.876662034527e-01 4.912224999956e-01 4.947754601766e-01 4.983233962258e-01 5.018646217504e-01 5.054023929790e-01 5.089327156251e-01 5.124563044539e-01 5.159727405901e-01 5.194796137422e-01 5.229785927122e-01 5.264683595567e-01 5.299473254801e-01 5.334161221177e-01 5.368736590766e-01 5.403195003584e-01 5.437528921452e-01 5.471736646462e-01 5.505814036663e-01 5.539748588552e-01 5.573540923553e-01 5.607185124825e-01 5.640673469281e-01 5.673992741922e-01 5.707157536737e-01 5.740136728502e-01 5.772951447788e-01 5.805574057060e-01 5.838021326994e-01 5.870272201037e-01 5.902318873937e-01 5.934176206504e-01 5.965816053784e-01 5.997244400128e-01 6.028462681445e-01 6.059451699678e-01 6.090222039790e-01 6.120753480359e-01 6.151049558946e-01 6.181110970002e-01 6.210918085609e-01 6.240477152116e-01 6.269779133998e-01 6.298818507615e-01 6.327596755123e-01 6.356107827952e-01 6.384348110004e-01 6.412300032708e-01 6.439977869631e-01 6.467364714755e-01 6.494464350750e-01 6.521265781558e-01 6.547775578444e-01 6.573965348189e-01 6.599856852541e-01 6.625427568907e-01 6.650694142402e-01 6.675623416040e-01 6.700245786193e-01 6.724529593962e-01 6.748480240872e-01 6.772099590946e-01 6.795373939395e-01 6.818302942013e-01 6.840887722857e-01 6.863122410444e-01 6.884999161023e-01 6.906510844089e-01 6.927675592168e-01 6.948462494034e-01 6.968885028840e-01 6.988935296424e-01 7.008610322635e-01 7.027911953645e-01 7.046823168877e-01 7.065356434390e-01 7.083502288915e-01 7.101246922795e-01 7.118609768995e-01 7.135574789286e-01 7.152148209648e-01 7.168313817909e-01 7.184072799278e-01 7.199432873689e-01 7.214375837786e-01 7.228915482995e-01 7.243051008174e-01 7.256760844800e-01 7.270062539506e-01 7.282945351981e-01 7.295408816726e-01 7.307456836985e-01 7.319076899347e-01 7.330274332126e-01 7.341052874083e-01 7.351404335065e-01 7.361334014616e-01 7.370825471056e-01 7.379902472568e-01 7.388544630561e-01 7.396756617937e-01 7.404554005674e-01 7.411916557070e-01 7.418851391513e-01 7.425369431524e-01 7.431445973899e-01 7.437112641528e-01 7.442333973666e-01 7.447148247570e-01 7.451539796145e-01 7.455500262588e-01 7.459044987066e-01 7.462176069186e-01 7.464891874518e-01 7.467190802825e-01 7.469085288697e-01 7.470575514088e-01 7.471652425391e-01 7.472328310647e-01 7.472600088012e-01 7.472477465693e-01 7.471980606645e-01 7.471077535636e-01 7.469805612869e-01 7.468157119327e-01 7.466117962571e-01 7.463734872200e-01 7.460967150950e-01 7.457864980974e-01 7.454402975469e-01 7.450583543128e-01 7.446449768507e-01 7.441967938390e-01 7.437170602221e-01 7.432053235813e-01 7.426636757719e-01 7.420917161671e-01 7.414897497837e-01 7.408607759760e-01 7.402042402757e-01 7.395205984865e-01 7.388133043174e-01 7.380802831153e-01 7.373243126830e-01 7.365457781181e-01 7.357476462948e-01 7.349289223725e-01 7.340912226571e-01 7.332370940742e-01 7.323656071178e-01 7.314813306107e-01 7.305828772295e-01 7.296723825829e-01 7.287515953973e-01 7.278209954666e-01 7.268856377594e-01 7.259425869982e-01 7.249948118276e-01 7.240462202612e-01 7.230942844857e-01 7.221455134760e-01 7.211978222189e-01 7.202553586942e-01 7.193203670356e-01 7.183911318773e-01 7.174747936128e-01 7.165673789535e-01 7.156771872875e-01 7.148021244321e-01 7.139439116909e-01 7.131083591723e-01 7.122922831728e-01 7.115038284567e-01 7.107401981388e-01 7.100059666634e-01 7.093032611003e-01 7.086329119531e-01 7.080010070622e-01 7.074031135432e-01 7.068482254849e-01 7.063362333938e-01 7.058671456767e-01 7.054479554152e-01 7.050756513786e-01 7.047573980983e-01 7.044928129997e-01 7.042843901046e-01 7.041365584736e-01 7.040470956110e-01 7.040243484732e-01 7.040644486516e-01 7.041739298967e-01 7.043544765666e-01 7.046050068421e-01 7.049329304013e-01 7.053345319695e-01 7.058178284316e-01 7.063797991624e-01 7.070240963516e-01 7.077547901578e-01 7.085687391847e-01 7.094739616099e-01 7.104658231350e-01 7.115514978286e-01 7.127303660488e-01 7.139997654993e-01 7.153691855801e-01 7.168302727784e-01 7.183944738660e-01 7.200547691980e-01 7.218144604647e-01 7.236793253607e-01 7.256400304963e-01 7.277087161359e-01 7.298755486416e-01 7.321489792396e-01 7.345250983991e-01 7.370023457613e-01 7.395890833243e-01 7.422736425392e-01 7.450667762523e-01 7.479603468311e-01 7.509582004710e-01 7.540593190811e-01 7.572587360039e-01 7.605661239650e-01 7.639670616663e-01 7.674737241829e-01 7.710747402508e-01 7.747740652201e-01 7.785730190500e-01 7.824600019893e-01 7.864490149315e-01 7.905205422697e-01 7.946896218340e-01 7.989441162604e-01 8.032839101443e-01 8.077124846650e-01 8.122163104520e-01 8.168106690211e-01 8.214738691619e-01 8.262193716800e-01 8.310365806605e-01 8.359225024567e-01 8.408840241257e-01 8.459030840855e-01 8.509963658281e-01 8.561419604305e-01 8.613511154013e-01 8.666157264061e-01 8.719275794239e-01 8.772998004693e-01 8.827070049189e-01 8.881692294058e-01 8.936645506735e-01 8.992021418092e-01 9.047766205944e-01 9.103755779025e-01 9.160145114741e-01 9.216683645195e-01 9.273540790157e-01 9.330536868729e-01 9.387703713277e-01 9.445048152947e-01 9.502399650922e-01 9.559923356457e-01 9.617376187893e-01 9.674916532730e-01 9.732377240180e-01 9.789755952748e-01 9.847107835194e-01 9.904231454298e-01 9.961296653025e-01 1.001806604463e+00 1.007467117077e+00 1.013099747790e+00 1.018699934191e+00 1.024274498824e+00 1.029802897339e+00 1.035301956108e+00 1.040750851542e+00 1.046157862520e+00 1.051516997927e+00 1.056818116214e+00 1.062072126043e+00 1.067257586836e+00 1.072390178214e+00 1.077452389258e+00 1.082449044583e+00 1.087377081596e+00 1.092224488905e+00 1.097003440550e+00 1.101694159796e+00 1.106308048420e+00 1.110834264782e+00 1.115269484705e+00 1.119619501301e+00 1.123866941799e+00 1.128025390171e+00 1.132078032813e+00 1.136031122213e+00 1.139881015163e+00 1.143617442580e+00 1.147251037367e+00 1.150765841481e+00 1.154171221987e+00 1.157456097963e+00 1.160621473879e+00 1.163669898370e+00 1.166586731455e+00 1.169386061243e+00 1.172050693178e+00 1.174588748369e+00 1.176995575191e+00 1.179265376922e+00 1.181407217902e+00 1.183402237566e+00 1.185268440184e+00 1.186987787867e+00 1.188568180842e+00 1.190009691164e+00 1.191298668500e+00 1.192453570859e+00 1.193451579249e+00 1.194312636599e+00 1.195019994329e+00 1.195579757234e+00 1.195995279717e+00 1.196252008981e+00 1.196369872732e+00 1.196325833310e+00 1.196141979132e+00 1.195802197314e+00 1.195310720741e+00 1.194676007880e+00 1.193880264551e+00 1.192949057618e+00 1.191855405856e+00 1.190623623039e+00 1.189240817149e+00 1.187709065028e+00 1.186041321536e+00 1.184215641831e+00 1.182263501311e+00 1.180156135305e+00 1.177919341870e+00 1.175541442873e+00 1.173025681977e+00 1.170385623431e+00 1.167600696921e+00 1.164703031207e+00 1.161667091527e+00 1.158517696631e+00 1.155245842865e+00 1.151852613209e+00 1.148357628612e+00 1.144738222028e+00 1.141029848167e+00 1.137204558977e+00 1.133290432568e+00 1.129281564066e+00 1.125177826934e+00 1.121002024374e+00 1.116730888541e+00 1.112399586960e+00 1.107988324821e+00 1.103518941127e+00 1.098991762057e+00 1.094404542664e+00 1.089784179712e+00 1.085107360302e+00 1.080411288595e+00 1.075675416712e+00 1.070924415529e+00 1.066160745629e+00 1.061380897020e+00 1.056613482679e+00 1.051839344190e+00 1.047091428080e+00 1.042356267517e+00 1.037653486391e+00 1.032990521007e+00 1.028365496933e+00 1.023802515677e+00 1.019289357697e+00 1.014854224451e+00 1.010490037074e+00 1.006211965828e+00 1.002029864293e+00 9.979418942106e-01 9.939694215106e-01 9.901077689690e-01 9.863741536842e-01 9.827701677322e-01 9.793057025951e-01 9.759899200568e-01 9.728262843806e-01 9.698254451784e-01 9.669908486747e-01 9.643326306793e-01 9.618534010273e-01 9.595627804785e-01 9.574630512078e-01 9.555617019928e-01 9.538619877193e-01 9.523674719034e-01 9.510873907283e-01 9.500167925996e-01 9.491686541685e-01 9.485359182583e-01 9.481291188454e-01 9.479430743291e-01 9.479834937580e-01 9.482515390281e-01 9.487398203748e-01 9.494602415757e-01 9.503984210936e-01 9.515653934169e-01 9.529504677842e-01 9.545542221668e-01 9.563749500736e-01 9.584041482385e-01 9.606472495978e-01 9.630869911428e-01 9.657310190792e-01 9.685655519134e-01 9.715897235163e-01 9.747958242690e-01 9.781741072147e-01 9.817265001651e-01 9.854346741796e-01 9.893023150493e-01 9.933128387169e-01 9.974645680970e-01 1.001746685503e+00 1.006148468998e+00 1.010668739890e+00 1.015288697495e+00 1.020010684204e+00 1.024814917333e+00 1.029700121295e+00 1.034656024006e+00 1.039667356426e+00 1.044736108155e+00 1.049839236080e+00 1.054981353688e+00 1.060143597210e+00 1.065320708434e+00 1.070503860343e+00 1.075679857155e+00 1.080847481683e+00 1.085988038741e+00 1.091101583956e+00 1.096172519653e+00 1.101196420330e+00 1.106162366944e+00 1.111061703392e+00 1.115890159761e+00 1.120633223424e+00 1.125288320319e+00 1.129843318922e+00 1.134294812520e+00 1.138632296341e+00 1.142848901166e+00 1.146939015454e+00 1.150892653821e+00 1.154709585154e+00 1.158373231732e+00 1.161887437474e+00 1.165239914730e+00 1.168427098777e+00 1.171445323787e+00 1.174284051153e+00 1.176947144686e+00 1.179419755798e+00 1.181707636817e+00 1.183800382286e+00 1.185696865334e+00 1.187396772752e+00 1.188890111431e+00 1.190184820447e+00 1.191268092865e+00 1.192149703332e+00 1.192821515055e+00 1.193284136398e+00 1.193542324028e+00 1.193588502849e+00 1.193434766013e+00 1.193074429260e+00 1.192514359080e+00 1.191757238238e+00 1.190805697993e+00 1.189667678274e+00 1.188344127690e+00 1.186844512588e+00 1.185175277481e+00 1.183343324417e+00 1.181356279731e+00 1.179226462132e+00 1.176960300363e+00 1.174572174674e+00 1.172070825777e+00 1.169470428902e+00 1.166786122469e+00 1.164027298931e+00 1.161216555961e+00 1.158362811720e+00 1.155487114100e+00 1.152607029536e+00 1.149735077260e+00 1.146901658761e+00 1.144112898621e+00 1.141399361648e+00 1.138776940325e+00 1.136265465250e+00 1.133892195376e+00 1.131668507631e+00 1.129627229662e+00 1.127780792553e+00 1.126154663228e+00 1.124769782226e+00 1.123642811423e+00 1.122798792537e+00 1.122251274116e+00 1.122022117599e+00 1.122124666291e+00 1.122576614537e+00 1.123390441710e+00 1.124578853898e+00 1.126152365340e+00 1.128117063669e+00 1.130483042428e+00 1.133250967749e+00 1.136425248237e+00 1.140003494052e+00 1.143983452189e+00 1.148361553574e+00 1.153126465392e+00 1.158273805769e+00 1.163784622153e+00 1.169650101453e+00 1.175850169858e+00 1.182367550122e+00 1.189179947039e+00 1.196264579683e+00 1.203599060300e+00 1.211154037229e+00 1.218905218715e+00 1.226820259989e+00 1.234874742917e+00 1.243029880899e+00 1.251260406996e+00 1.259533350210e+00 1.267812804856e+00 1.276071070391e+00 1.284268627304e+00 1.292381366366e+00 1.300368538541e+00 1.308201099730e+00 1.315850140452e+00 1.323279866880e+00 1.330465730915e+00 1.337373727260e+00 1.343979649558e+00 1.350254708102e+00 1.356174983698e+00 1.361715504043e+00 1.366854359785e+00 1.371572854433e+00 1.375847738882e+00 1.379668524684e+00 1.383011255165e+00 1.385872513492e+00 1.388235996227e+00 1.390090616185e+00 1.391438576826e+00 1.392262951015e+00 1.392573746991e+00 1.392363681369e+00 1.391636100489e+00 1.390400118491e+00 1.388654088347e+00 1.386418160166e+00 1.383695832317e+00 1.380505342384e+00 1.376860860787e+00 1.372780964139e+00 1.368288602029e+00 1.363402049983e+00 1.358151912431e+00 1.352557432750e+00 1.346652058782e+00 1.340460748623e+00 1.334018703889e+00 1.327358596666e+00 1.320508497221e+00 1.313509223729e+00 1.306389051500e+00 1.299191109602e+00 1.291945909577e+00 1.284691907323e+00 1.277465722055e+00 1.270302885233e+00 1.263239359306e+00 1.256307100074e+00 1.249544626810e+00 1.242980991063e+00 1.236652580558e+00 1.230586726786e+00 1.224810169842e+00 1.219356814368e+00 1.214246591413e+00 1.209508877524e+00 1.205161116288e+00 1.201228976813e+00 1.197726404988e+00 1.194674361556e+00 1.192088494646e+00 1.189978401599e+00 1.188363109426e+00 1.187245683766e+00 1.186641767317e+00 1.186555229722e+00 1.186992117899e+00 1.187960034953e+00 1.189457750811e+00 1.191492256657e+00 1.194057337610e+00 1.197157032492e+00 1.200784121577e+00 1.204935169146e+00 1.209602629593e+00 1.214774510703e+00 1.220442852204e+00 1.226586362526e+00 1.233194912941e+00 1.240242509645e+00 1.247707318460e+00 1.255561728943e+00 1.263774098695e+00 1.272314169868e+00 1.281138349419e+00 1.290212751957e+00 1.299489118504e+00 1.308922518066e+00 1.318463366737e+00 1.328057835201e+00 1.337656462806e+00 1.347198269105e+00 1.356632789987e+00 1.365898504933e+00 1.374941332906e+00 1.383704298277e+00 1.392134401602e+00 1.400181691462e+00 1.407791246494e+00 1.414927897767e+00 1.421543390051e+00 1.427607604742e+00 1.433093360571e+00 1.437975413918e+00 1.442246596218e+00 1.445894859319e+00 1.448930421170e+00 1.451359897811e+00 1.453210390666e+00 1.454511949930e+00 1.455305324508e+00 1.455645410342e+00 1.455586547215e+00 1.455204229769e+00 1.454569746531e+00 1.453768560584e+00 1.452890959972e+00 1.452025664916e+00 1.451274593707e+00 1.450724016152e+00 1.450476611347e+00 1.450615441843e+00 1.451226558132e+00 1.452386472714e+00 1.454153973341e+00 1.456587822002e+00 1.459719062436e+00 1.463574209356e+00 1.468156450596e+00 1.473453886901e+00 1.479442611921e+00 1.486070977241e+00 1.493288404382e+00 1.501014020555e+00 1.509166960279e+00 1.517650302255e+00 1.526359769768e+00 1.535194917066e+00 1.544035241460e+00 1.552780256520e+00 1.561316049640e+00 1.569541193645e+00 1.577362189033e+00 1.584683302858e+00 1.591434655907e+00 1.597541955805e+00 1.602951291772e+00 1.607619019902e+00 1.611509872356e+00 1.614607315648e+00 1.616897472969e+00 1.618382198313e+00 1.619069834644e+00 1.618975564481e+00 1.618122702027e+00 1.616533976667e+00 1.614239799468e+00 1.611267058744e+00 1.607642479443e+00 1.603388932430e+00 1.598528846494e+00 1.593077986983e+00 1.587048060450e+00 1.580446270782e+00 1.573274990662e+00 1.565537562628e+00 1.557231497393e+00 1.548358021462e+00 1.538922694170e+00 1.528932426172e+00 1.518407796553e+00 1.507376803737e+00 1.495882945106e+00 1.483985530350e+00 1.471760772832e+00 1.459302855517e+00 1.446728719824e+00 1.434168471097e+00 1.421774519901e+00 1.409710410578e+00 1.398150197622e+00 1.387272593812e+00 1.377254983589e+00 1.368272628737e+00 1.360472671297e+00 1.353990904040e+00 1.348925466947e+00 1.345340582000e+00 1.343261042431e+00 1.342657686596e+00 1.343467028222e+00 1.345573900488e+00 1.348821309842e+00 1.353023536606e+00 1.357954632927e+00 1.363375715820e+00 1.369030909010e+00 1.374656810209e+00 1.380002676555e+00 1.384813611529e+00 1.388859941329e+00 1.391939434563e+00 1.393855686675e+00 1.394470056683e+00 1.393650386620e+00 1.391309297100e+00 1.387405725562e+00 1.381896999434e+00 1.374827454849e+00 1.366225193570e+00 1.356181827303e+00 1.344830066814e+00 1.332290096325e+00 1.318783812498e+00 1.304495271407e+00 1.289679957718e+00 1.274621593841e+00 1.259580496343e+00 1.244910301906e+00 1.230897104221e+00 1.217889227091e+00 1.206207480799e+00 1.196134939970e+00 1.187970706535e+00 1.181918505283e+00 1.178173913591e+00 1.176839378859e+00 1.177966698908e+00 1.181533615112e+00 1.187439860288e+00 1.195550021324e+00 1.205635549038e+00 1.217470669873e+00 1.230757939454e+00 1.245199791990e+00 1.256301471442e+00 1.266388717929e+00 1.276273278625e+00 1.286922221441e+00 1.298994368592e+00 1.312537855017e+00 1.326893930750e+00 1.340901397111e+00 1.353306674460e+00 1.363201977878e+00 1.370267993469e+00 1.374869532182e+00 1.377850232667e+00 1.380144581781e+00 1.382375514719e+00 1.384587424038e+00 1.386166445866e+00 1.386055711829e+00 1.383164722087e+00 1.376750574528e+00 1.366686375103e+00 1.353530936074e+00 1.338325116305e+00 1.322207773185e+00 1.306023815706e+00 1.290013231876e+00 1.273733185841e+00 1.256289395087e+00 1.236750961754e+00 1.214558396030e+00 1.189842138869e+00 1.163489043325e+00 1.136936676251e+00 1.111739304834e+00 1.089109791666e+00 1.069513482890e+00 1.052556094482e+00 1.037210353797e+00 1.022177761561e+00 1.006155298568e+00 9.833155862441e-01 9.303004524451e-01 8.428473819160e-01 7.593410860847e-01 7.276590760359e-01 7.684275355440e-01 8.516326639584e-01 9.282779406229e-01 9.632580087944e-01 9.435900456273e-01 8.788707183714e-01 8.012354214132e-01 7.591640452923e-01 7.882173115460e-01 8.754735442757e-01 9.742807074174e-01 1.041828403674e+00 1.054076998132e+00 1.007058786218e+00 9.168096048143e-01 8.194669791578e-01 7.646055884904e-01 7.853428641643e-01 8.647324053513e-01 9.547336301826e-01 1.014150627550e+00 1.021698000468e+00 9.760260407783e-01 8.949701545099e-01 8.147039294500e-01 7.805523151862e-01 8.174102399492e-01 9.053906414625e-01 1.000838614794e+00 1.066597473611e+00 1.081787273732e+00 1.041802202314e+00 9.576328378495e-01 8.562759389986e-01 7.791746441199e-01 7.671501789750e-01 8.275748775124e-01 9.275058558462e-01 1.025221301094e+00 1.091549926609e+00 1.112677106568e+00 1.088035836484e+00 1.028376013369e+00 9.535515328562e-01 8.884737764992e-01 8.545691070908e-01 8.585404926513e-01 8.891197304291e-01 9.266633478058e-01 9.549089182090e-01 9.659650089358e-01 9.600024711528e-01 9.424409561912e-01 9.203379148662e-01 8.991763797472e-01 8.812282572413e-01 8.664295645704e-01 8.545782361198e-01 8.471694865491e-01 8.471029648538e-01 8.563585651223e-01 8.734337954728e-01 8.927621492423e-01 9.069618929776e-01 9.101938044140e-01 9.010390161797e-01 8.835711699172e-01 8.661851636624e-01 8.578867373451e-01 8.632651169955e-01 8.795740919631e-01 8.982939210999e-01 9.099966519512e-01 9.087225804336e-01 8.941215289123e-01 8.710962206773e-01 8.473065608419e-01 8.294631099663e-01 8.199893147179e-01 8.165424702251e-01 8.145737463166e-01 8.109462148935e-01 8.058840620493e-01 8.021794386776e-01 8.023887769773e-01 8.058617200837e-01 8.082006451638e-01 8.036084141142e-01 7.887832658726e-01 7.660636545768e-01 7.441648727479e-01 7.350394673839e-01 7.465794578428e-01 7.760337907602e-01 8.105964066558e-01 8.345422568124e-01 8.363392375284e-01 8.127996524332e-01 7.707149010678e-01 7.260217333866e-01 6.988065120146e-01 7.023278795260e-01 7.332009638735e-01 7.743959969286e-01 8.073527194577e-01 8.207640515820e-01 8.132230139837e-01 7.922716693563e-01 7.707182835158e-01 7.605555972411e-01 7.664738744055e-01 7.840391704626e-01 8.043016810735e-01 8.202866181888e-01 8.305666802378e-01 8.385176734186e-01 8.485514237877e-01 8.615055360288e-01 8.726542282773e-01 8.737837126987e-01 8.578665509364e-01 8.238072135501e-01 7.799874834629e-01 7.661282157848e-01
 7.012272945409e-01 7.022208932777e-01 7.032117555681e-01 7.041053874701e-01 7.048382983040e-01 7.054482617860e-01 7.060781309072e-01 7.068549806958e-01 7.077817331880e-01 7.087622713594e-01 7.096951782974e-01 7.105249625342e-01 7.112407717053e-01 7.118834066589e-01 7.125484312946e-01 7.133227737279e-01 7.142106237696e-01 7.151340096824e-01 7.160098317688e-01 7.168027825848e-01 7.175116537856e-01 7.181598326268e-01 7.188030888054e-01 7.195113662173e-01 7.203136081931e-01 7.211706117400e-01 7.220017347997e-01 7.227422384113e-01 7.233728048192e-01 7.239195338093e-01 7.244657148229e-01 7.251083896812e-01 7.258848421803e-01 7.267290806755e-01 7.275090175391e-01 7.281370152877e-01 7.286267519143e-01 7.290819841078e-01 7.296228156137e-01 7.303072641675e-01 7.311004859217e-01 7.318923409089e-01 7.325780638698e-01 7.331299076092e-01 7.335936060005e-01 7.340465061261e-01 7.345556502989e-01 7.351619437788e-01 7.358646421007e-01 7.365979874675e-01 7.372597459272e-01 7.377664672471e-01 7.381237981710e-01 7.384329747228e-01 7.388286685621e-01 7.393908317331e-01 7.400826175710e-01 7.407709229037e-01 7.413204231072e-01 7.416933901274e-01 7.419669016186e-01 7.422620970094e-01 7.426666404691e-01 7.431903280935e-01 7.437841233448e-01 7.443658078277e-01 7.448578562728e-01 7.452179391085e-01 7.454624147810e-01 7.456697129699e-01 7.459548372268e-01 7.463986021421e-01 7.469816614131e-01 7.475730509923e-01 7.480110769003e-01 7.482222800455e-01 7.482923697016e-01 7.484140992101e-01 7.487479919964e-01 7.492952484131e-01 7.499007473586e-01 7.503646906765e-01 7.505925161636e-01 7.506632683641e-01 7.507645510778e-01 7.510464366843e-01 7.515135029247e-01 7.520421590629e-01 7.524826662704e-01 7.527694219651e-01 7.529503554132e-01 7.531343127048e-01 7.534021088940e-01 7.537571123410e-01 7.541456147955e-01 7.545135443009e-01 7.548459500678e-01 7.551543949659e-01 7.554484994087e-01 7.557199930079e-01 7.559567886842e-01 7.561695512208e-01 7.563992411303e-01 7.566943489813e-01 7.570541105133e-01 7.574134476221e-01 7.576784613016e-01 7.577953189201e-01 7.578056555525e-01 7.578254408676e-01 7.579712465097e-01 7.582695983752e-01 7.586156238376e-01 7.588450580607e-01 7.588504431513e-01 7.586728255449e-01 7.584823822123e-01 7.584545945194e-01 7.586475663963e-01 7.589467950741e-01 7.591457125826e-01 7.591024291942e-01 7.588541699327e-01 7.585857522232e-01 7.584929080703e-01 7.586356791435e-01 7.588993461903e-01 7.590873446314e-01 7.590706207957e-01 7.588836726055e-01 7.586811269555e-01 7.586072667002e-01 7.586918131245e-01 7.588467495995e-01 7.589467228516e-01 7.589206904215e-01 7.587896420659e-01 7.586290055217e-01 7.584961606101e-01 7.583997297363e-01 7.583216718773e-01 7.582394290977e-01 7.581346990840e-01 7.579883442506e-01 7.577878262864e-01 7.575366404072e-01 7.572604917777e-01 7.570149133870e-01 7.568329500189e-01 7.566905543673e-01 7.565242305559e-01 7.562905468492e-01 7.559941333914e-01 7.556863329400e-01 7.554195020447e-01 7.552029535807e-01 7.549931538570e-01 7.547419098276e-01 7.544420245793e-01 7.541166558319e-01 7.537850510621e-01 7.534492923645e-01 7.530962584505e-01 7.527169944524e-01 7.523282101882e-01 7.519494972918e-01 7.515783325885e-01 7.511826999804e-01 7.507456471060e-01 7.502822115172e-01 7.498277455116e-01 7.494044510387e-01 7.490029359179e-01 7.485853280650e-01 7.481254978010e-01 7.476346896065e-01 7.471439268727e-01 7.466643325653e-01 7.461814974802e-01 7.456741431819e-01 7.451319965573e-01 7.445705570847e-01 7.440083225085e-01 7.434475756418e-01 7.428696595655e-01 7.422610696512e-01 7.416288143521e-01 7.409918133506e-01 7.403599593169e-01 7.397309480260e-01 7.390909203456e-01 7.384278827596e-01 7.377464303278e-01 7.370607305086e-01 7.363740698741e-01 7.356792279920e-01 7.349708500274e-01 7.342437231916e-01 7.335016710926e-01 7.327507911109e-01 7.319939008991e-01 7.312236934935e-01 7.304364730726e-01 7.296330174902e-01 7.288170152602e-01 7.279906302751e-01 7.271560690132e-01 7.263088058423e-01 7.254457376212e-01 7.245687168398e-01 7.236848234180e-01 7.227914607100e-01 7.218867067768e-01 7.209682342208e-01 7.200349492238e-01 7.190896934504e-01 7.181364640876e-01 7.171740472989e-01 7.161946021688e-01 7.151962316784e-01 7.141863806318e-01 7.131665344263e-01 7.121361091106e-01 7.110915494920e-01 7.100329774972e-01 7.089581163498e-01 7.078737903012e-01 7.067829700386e-01 7.056777653528e-01 7.045598473153e-01 7.034266188663e-01 7.022822511576e-01 7.011260874371e-01 6.999580253657e-01 6.987774068659e-01 6.975803479564e-01 6.963704889660e-01 6.951499377867e-01 6.939155865210e-01 6.926683983091e-01 6.914073116437e-01 6.901342407328e-01 6.888480719497e-01 6.875508604626e-01 6.862409383826e-01 6.849153448694e-01 6.835782630737e-01 6.822283112274e-01 6.808648610649e-01 6.794884400503e-01 6.780991469781e-01 6.766949297624e-01 6.752789142054e-01 6.738500507058e-01 6.724069018999e-01 6.709506335200e-01 6.694815122250e-01 6.679999336042e-01 6.665055306443e-01 6.649989014675e-01 6.634780441973e-01 6.619429919384e-01 6.603956707146e-01 6.588359481333e-01 6.572611348023e-01 6.556732102688e-01 6.540734576182e-01 6.524593018461e-01 6.508315460875e-01 6.491917184394e-01 6.475381535658e-01 6.458708274332e-01 6.441910940876e-01 6.424972679938e-01 6.407897639602e-01 6.390705317492e-01 6.373372557191e-01 6.355904428925e-01 6.338315839672e-01 6.320585796546e-01 6.302712768522e-01 6.284727203267e-01 6.266617885667e-01 6.248366626653e-01 6.229978977191e-01 6.211469772849e-01 6.192815371644e-01 6.174039847524e-01 6.155138161858e-01 6.136094437692e-01 6.116933339421e-01 6.097642273800e-01 6.078213011394e-01 6.058653296661e-01 6.038974556937e-01 6.019164828742e-01 5.999225547273e-01 5.979158469909e-01 5.958963767081e-01 5.938629926501e-01 5.918172359439e-01 5.897597666771e-01 5.876892725570e-01 5.856070848373e-01 5.835108893479e-01 5.814022728827e-01 5.792808143771e-01 5.771467560988e-01 5.750020890607e-01 5.728444758237e-01 5.706742531839e-01 5.684919230912e-01 5.662970877830e-01 5.640911517770e-01 5.618727353792e-01 5.596427597094e-01 5.574010992637e-01 5.551469102955e-01 5.528811574933e-01 5.506043275622e-01 5.483172051559e-01 5.460174404359e-01 5.437075008777e-01 5.413857739770e-01 5.390520108119e-01 5.367068719425e-01 5.343504638618e-01 5.319837426729e-01 5.296078568361e-01 5.272212380421e-01 5.248239820435e-01 5.224161612648e-01 5.199973566803e-01 5.175666383889e-01 5.151267688475e-01 5.126776198249e-01 5.102193470435e-01 5.077525855416e-01 5.052761831797e-01 5.027896779345e-01 5.002938864637e-01 4.977868703019e-01 4.952707985836e-01 4.927480945384e-01 4.902179917275e-01 4.876810800051e-01 4.851365748708e-01 4.825806993524e-01 4.800175436671e-01 4.774459429429e-01 4.748669958671e-01 4.722826629716e-01 4.696943605313e-01 4.670991172038e-01 4.644958869061e-01 4.618864067346e-01 4.592689857313e-01 4.566463967108e-01 4.540197480910e-01 4.513891388959e-01 4.487548084527e-01 4.461165897677e-01 4.434722995742e-01 4.408228349953e-01 4.381701063939e-01 4.355142726269e-01 4.328577255924e-01 4.301992284809e-01 4.275378505817e-01 4.248744178518e-01 4.222075844544e-01 4.195414417221e-01 4.168736032706e-01 4.142077179799e-01 4.115422267542e-01 4.088763634817e-01 4.062125595746e-01 4.035482870379e-01 4.008866563011e-01 3.982278784954e-01 3.955725347324e-01 3.929225538608e-01 3.902765212661e-01 3.876338030204e-01 3.849955328872e-01 3.823633758852e-01 3.797380526819e-01 3.771202347905e-01 3.745101895436e-01 3.719084166944e-01 3.693155249585e-01 3.667313947866e-01 3.641575430246e-01 3.615953886093e-01 3.590464994303e-01 3.565092464368e-01 3.539848399686e-01 3.514745914276e-01 3.489792706876e-01 3.465011783805e-01 3.440407923560e-01 3.415979251250e-01 3.391731549961e-01 3.367670286736e-01 3.343817786335e-01 3.320194995586e-01 3.296810064496e-01 3.273657765371e-01 3.250762952334e-01 3.228112763584e-01 3.205722521326e-01 3.183623708353e-01 3.161824859457e-01 3.140338555535e-01 3.119169664574e-01 3.098317764195e-01 3.077800779937e-01 3.057644091345e-01 3.037849618711e-01 3.018437409542e-01 2.999420027760e-01 2.980808409923e-01 2.962620676105e-01 2.944859888635e-01 2.927549720248e-01 2.910686356577e-01 2.894302575339e-01 2.878408753248e-01 2.863030874197e-01 2.848157384830e-01 2.833824407562e-01 2.820023903131e-01 2.806772469223e-01 2.794097106463e-01 2.782013472825e-01 2.770523729125e-01 2.759650100735e-01 2.749393058909e-01 2.739760161506e-01 2.730784659633e-01 2.722463737994e-01 2.714814779020e-01 2.707845431638e-01 2.701570581798e-01 2.695992959956e-01 2.691129022837e-01 2.686978121632e-01 2.683562567402e-01 2.680879436124e-01 2.678929951813e-01 2.677740898177e-01 2.677293722224e-01 2.677602157561e-01 2.678674080162e-01 2.680516446858e-01 2.683129581380e-01 2.686512242962e-01 2.690644415060e-01 2.695555348285e-01 2.701233577257e-01 2.707675203598e-01 2.714903296449e-01 2.722881380491e-01 2.731613389374e-01 2.741109990056e-01 2.751346724587e-01 2.762326361672e-01 2.774059586895e-01 2.786523560818e-01 2.799705317932e-01 2.813603802964e-01 2.828193516660e-01 2.843503614624e-01 2.859502461389e-01 2.876165620391e-01 2.893516470677e-01 2.911493168199e-01 2.930123828870e-01 2.949391826137e-01 2.969285717262e-01 2.989788140635e-01 3.010890960511e-01 3.032559083403e-01 3.054801316435e-01 3.077618156367e-01 3.100981829361e-01 3.124884479616e-01 3.149297934620e-01 3.174217940757e-01 3.199651062080e-01 3.225553538543e-01 3.251942039556e-01 3.278790025245e-01 3.306073829195e-01 3.333807399674e-01 3.361940487583e-01 3.390499584701e-01 3.419468994990e-01 3.448798392984e-01 3.478509660665e-01 3.508580605485e-01 3.539004306557e-01 3.569766360189e-01 3.600847670472e-01 3.632238571335e-01 3.663944414754e-01 3.695927505452e-01 3.728203127598e-01 3.760759764670e-01 3.793554067537e-01 3.826622399108e-01 3.859911604451e-01 3.893429665955e-01 3.927189666507e-01 3.961136340757e-01 3.995292523212e-01 4.029638047656e-01 4.064162932366e-01 4.098868208407e-01 4.133724837435e-01 4.168744671188e-01 4.203903941346e-01 4.239184638734e-01 4.274617612349e-01 4.310160112544e-01 4.345796097264e-01 4.381563605988e-01 4.417400212504e-01 4.453335273546e-01 4.489356589353e-01 4.525430629414e-01 4.561586178013e-01 4.597781225564e-01 4.634019404658e-01 4.670308930695e-01 4.706628217731e-01 4.742968949720e-01 4.779346438091e-01 4.815712402086e-01 4.852093970210e-01 4.888470752437e-01 4.924841570625e-01 4.961194848131e-01 4.997519531873e-01 5.033815231594e-01 5.070092808409e-01 5.106302954717e-01 5.142481375890e-01 5.178597835163e-01 5.214645530479e-01 5.250643623124e-01 5.286550361135e-01 5.322373790457e-01 5.358127256052e-01 5.393783731700e-01 5.429338900087e-01 5.464787023844e-01 5.500126830061e-01 5.535361781809e-01 5.570463957931e-01 5.605438706644e-01 5.640282377295e-01 5.674988896138e-01 5.709548771501e-01 5.743954942240e-01 5.778211478511e-01 5.812303528944e-01 5.846222970606e-01 5.879977732621e-01 5.913557816493e-01 5.946945413055e-01 5.980160698218e-01 6.013165988127e-01 6.045978772046e-01 6.078588876878e-01 6.110990506022e-01 6.143179659100e-01 6.175142548484e-01 6.206885231227e-01 6.238398472764e-01 6.269677297756e-01 6.300716755525e-01 6.331509428673e-01 6.362057669247e-01 6.392344839899e-01 6.422378235250e-01 6.452150870297e-01 6.481646106569e-01 6.510871525445e-01 6.539825632867e-01 6.568486075536e-01 6.596869323813e-01 6.624956126641e-01 6.652751275094e-01 6.680235086714e-01 6.707425309993e-01 6.734298916624e-01 6.760861117937e-01 6.787103751164e-01 6.813025302811e-01 6.838623578220e-01 6.863888519724e-01 6.888818335999e-01 6.913410214675e-01 6.937657857619e-01 6.961569452138e-01 6.985108738952e-01 7.008307929214e-01 7.031154640563e-01 7.053628289147e-01 7.075737866455e-01 7.097465821169e-01 7.118848810683e-01 7.139836048961e-01 7.160455206366e-01 7.180684206858e-01 7.200527253036e-01 7.219987075268e-01 7.239049676705e-01 7.257713678518e-01 7.275990098013e-01 7.293858114316e-01 7.311326442527e-01 7.328382436572e-01 7.345032540147e-01 7.361282268877e-01 7.377095732575e-01 7.392510727318e-01 7.407503407034e-01 7.422064795388e-01 7.436217245980e-01 7.449943565949e-01 7.463242410236e-01 7.476121294793e-01 7.488563554384e-01 7.500580562960e-01 7.512158754792e-01 7.523305446420e-01 7.534033731428e-01 7.544313142572e-01 7.554160288743e-01 7.563575568220e-01 7.572542069136e-01 7.581089595302e-01 7.589195091057e-01 7.596868663051e-01 7.604103296055e-01 7.610896837487e-01 7.617270758563e-01 7.623199862446e-01 7.628695193206e-01 7.633761102593e-01 7.638397653537e-01 7.642613717958e-01 7.646380995442e-01 7.649743471816e-01 7.652676030288e-01 7.655189000373e-01 7.657291915093e-01 7.658963771842e-01 7.660239481431e-01 7.661095885938e-01 7.661551310225e-01 7.661615720192e-01 7.661269153446e-01 7.660535410338e-01 7.659407227675e-01 7.657901977422e-01 7.656024975093e-01 7.653761898094e-01 7.651147417590e-01 7.648157165069e-01 7.644823768789e-01 7.641137617967e-01 7.637103157354e-01 7.632757465918e-01 7.628068126836e-01 7.623059858279e-01 7.617753523978e-01 7.612133302840e-01 7.606232106877e-01 7.600040663375e-01 7.593580517222e-01 7.586853773207e-01 7.579865989716e-01 7.572657093528e-01 7.565193310152e-01 7.557521016044e-01 7.549642257923e-01 7.541560685462e-01 7.533309487773e-01 7.524877232008e-01 7.516304652597e-01 7.507558126476e-01 7.498705493246e-01 7.489740905499e-01 7.480670162405e-01 7.471529703298e-01 7.462305480679e-01 7.453036501956e-01 7.443735638487e-01 7.434402111549e-01 7.425094811958e-01 7.415781747460e-01 7.406527713198e-01 7.397312200939e-01 7.388171989626e-01 7.379142601681e-01 7.370199986213e-01 7.361423058494e-01 7.352771443999e-01 7.344309175673e-01 7.336040425968e-01 7.327979386738e-01 7.320178946777e-01 7.312616434930e-01 7.305358883059e-01 7.298394018457e-01 7.291759115211e-01 7.285486776156e-01 7.279564489532e-01 7.274072837510e-01 7.268988468368e-01 7.264348733714e-01 7.260182723065e-01 7.256490288451e-01 7.253346868135e-01 7.250708664458e-01 7.248661163179e-01 7.247187713563e-01 7.246308016491e-01 7.246100733902e-01 7.246507568555e-01 7.247625535917e-01 7.249424128736e-01 7.251954969814e-01 7.255236749611e-01 7.259263048556e-01 7.264106814347e-01 7.269733452476e-01 7.276195781326e-01 7.283501406078e-01 7.291654586878e-01 7.300731539804e-01 7.310657218973e-01 7.321538826563e-01 7.333322227712e-01 7.346060056371e-01 7.359778085044e-01 7.374423101628e-01 7.390101353424e-01 7.406723783984e-01 7.424403804120e-01 7.443070320426e-01 7.462747025987e-01 7.483494323361e-01 7.505220590796e-01 7.528034570856e-01 7.551851380438e-01 7.576731093500e-01 7.602662221363e-01 7.629604962143e-01 7.657648290148e-01 7.686668863797e-01 7.716795776788e-01 7.747895002929e-01 7.780052088975e-01 7.813248865126e-01 7.847396561423e-01 7.882642683117e-01 7.918778704197e-01 7.955977516154e-01 7.994104955864e-01 8.033174690556e-01 8.073238196511e-01 8.114146843461e-01 8.156065143494e-01 8.198778690331e-01 8.242422352221e-01 8.286901213076e-01 8.332191068403e-01 8.378351334473e-01 8.425217893938e-01 8.472948683348e-01 8.521332163175e-01 8.570478935120e-01 8.620320704080e-01 8.670788702348e-01 8.721979715484e-01 8.773670360654e-01 8.826066640419e-01 8.878927639111e-01 8.932362348315e-01 8.986314300189e-01 9.040672363507e-01 9.095567058491e-01 9.150757427260e-01 9.206438846760e-01 9.262392960933e-01 9.318688929479e-01 9.375293385662e-01 9.432087992951e-01 9.489209329269e-01 9.546394795740e-01 9.603837927634e-01 9.661342132811e-01 9.718946391238e-01 9.776653262249e-01 9.834283844369e-01 9.892022007057e-01 9.949597488580e-01 1.000719696258e+00 1.006462945232e+00 1.012191511859e+00 1.017907821615e+00 1.023592631567e+00 1.029264976105e+00 1.034898776020e+00 1.040508170662e+00 1.046080251286e+00 1.051610146444e+00 1.057107516349e+00 1.062550489573e+00 1.067955103093e+00 1.073299296992e+00 1.078593963294e+00 1.083830657808e+00 1.089002047095e+00 1.094117283683e+00 1.099155826171e+00 1.104132334296e+00 1.109029536428e+00 1.113850763190e+00 1.118595408124e+00 1.123251612551e+00 1.127829213002e+00 1.132310190753e+00 1.136704546062e+00 1.141003286536e+00 1.145202751662e+00 1.149305985932e+00 1.153300646801e+00 1.157196167543e+00 1.160978380128e+00 1.164651847420e+00 1.168214509273e+00 1.171655657386e+00 1.174985858724e+00 1.178189243452e+00 1.181274492132e+00 1.184232901297e+00 1.187062205036e+00 1.189767742031e+00 1.192333619321e+00 1.194775800035e+00 1.197075465978e+00 1.199242179944e+00 1.201271475035e+00 1.203156292030e+00 1.204908077736e+00 1.206505969110e+00 1.207970193853e+00 1.209281401603e+00 1.210448600683e+00 1.211471432646e+00 1.212337886399e+00 1.213065288520e+00 1.213630769778e+00 1.214056598756e+00 1.214323541932e+00 1.214439627843e+00 1.214408859663e+00 1.214216594238e+00 1.213884543028e+00 1.213387506445e+00 1.212748902249e+00 1.211953009845e+00 1.211005725964e+00 1.209914487275e+00 1.208662362176e+00 1.207273884223e+00 1.205725844737e+00 1.204040612203e+00 1.202204913232e+00 1.200223552163e+00 1.198106827568e+00 1.195838691272e+00 1.193446236746e+00 1.190902347930e+00 1.188234415845e+00 1.185430123458e+00 1.182494766668e+00 1.179441637021e+00 1.176250996323e+00 1.172955344388e+00 1.169528489780e+00 1.165997698304e+00 1.162354177376e+00 1.158598112512e+00 1.154751809911e+00 1.150791714374e+00 1.146754728187e+00 1.142613263910e+00 1.138396590726e+00 1.134099511568e+00 1.129721353762e+00 1.125286793400e+00 1.120771238935e+00 1.116215874931e+00 1.111594683725e+00 1.106934532220e+00 1.102235054127e+00 1.097494358111e+00 1.092739725954e+00 1.087950021431e+00 1.083160931124e+00 1.078355147265e+00 1.073554708710e+00 1.068765321500e+00 1.063983089827e+00 1.059235972803e+00 1.054508132699e+00 1.049830036682e+00 1.045191159817e+00 1.040608946173e+00 1.036092954868e+00 1.031641435246e+00 1.027276170575e+00 1.022990148787e+00 1.018806032111e+00 1.014721463132e+00 1.010747823496e+00 1.006896346691e+00 1.003168171782e+00 9.995776847453e-01 9.961265510048e-01 9.928283124207e-01 9.896851475158e-01 9.867061591381e-01 9.838976271706e-01 9.812668744457e-01 9.788209392814e-01 9.765616144066e-01 9.745009322424e-01 9.726361951952e-01 9.709802903468e-01 9.695306942244e-01 9.682969371884e-01 9.672784430751e-01 9.664798304557e-01 9.659058378552e-01 9.655532807934e-01 9.654319748982e-01 9.655325292316e-01 9.658658274468e-01 9.664245816970e-01 9.672116510448e-01 9.682268945768e-01 9.694625879857e-01 9.709279740657e-01 9.726080243401e-01 9.745100676483e-01 9.766231008841e-01 9.789466291617e-01 9.814780334780e-01 9.842054001003e-01 9.871354037887e-01 9.902476723180e-01 9.935489335450e-01 9.970244512690e-01 1.000672154469e+00 1.004482440834e+00 1.008446483489e+00 1.012564053632e+00 1.016814604517e+00 1.021204176612e+00 1.025712188973e+00 1.030337487987e+00 1.035069152918e+00 1.039896014932e+00 1.044816396215e+00 1.049809963197e+00 1.054880152137e+00 1.060005953119e+00 1.065186161458e+00 1.070409497252e+00 1.075662694038e+00 1.080945124546e+00 1.086235068643e+00 1.091536075189e+00 1.096829594508e+00 1.102110921644e+00 1.107370116779e+00 1.112596404443e+00 1.117784670468e+00 1.122919654181e+00 1.128001658028e+00 1.133013609215e+00 1.137951935682e+00 1.142806597202e+00 1.147568865195e+00 1.152233525564e+00 1.156787415304e+00 1.161230239175e+00 1.165545777484e+00 1.169735851463e+00 1.173786583860e+00 1.177693104486e+00 1.181451538644e+00 1.185048780422e+00 1.188489047478e+00 1.191754958678e+00 1.194852140132e+00 1.197766312834e+00 1.200496887386e+00 1.203040922076e+00 1.205388524068e+00 1.207544966206e+00 1.209496441311e+00 1.211247888983e+00 1.212792721595e+00 1.214128288357e+00 1.215259181241e+00 1.216173273694e+00 1.216883570803e+00 1.217376631018e+00 1.217662378324e+00 1.217739250598e+00 1.217606035095e+00 1.217270859250e+00 1.216729754815e+00 1.215992534535e+00 1.215060132840e+00 1.213939339176e+00 1.212635227581e+00 1.211154219321e+00 1.209505114046e+00 1.207695894988e+00 1.205733218171e+00 1.203631119586e+00 1.201399071691e+00 1.199045682056e+00 1.196590292443e+00 1.194037279376e+00 1.191409110447e+00 1.188718203932e+00 1.185977674747e+00 1.183211798573e+00 1.180426412822e+00 1.177652781541e+00 1.174901619915e+00 1.172193009818e+00 1.169554595793e+00 1.166994104387e+00 1.164545582688e+00 1.162221164395e+00 1.160048708232e+00 1.158047184785e+00 1.156235418429e+00 1.154640120155e+00 1.153277301929e+00 1.152172348982e+00 1.151340978628e+00 1.150803568291e+00 1.150577417099e+00 1.150680929269e+00 1.151128177704e+00 1.151931791665e+00 1.153107149906e+00 1.154661431302e+00 1.156606746752e+00 1.158944823656e+00 1.161683506270e+00 1.164823225021e+00 1.168363300207e+00 1.172304487441e+00 1.176633608283e+00 1.181352810974e+00 1.186444865381e+00 1.191900901845e+00 1.197705049948e+00 1.203838644285e+00 1.210287649090e+00 1.217025664754e+00 1.224032432689e+00 1.231281133412e+00 1.238750173003e+00 1.246405882842e+00 1.254222448545e+00 1.262171055800e+00 1.270215791546e+00 1.278331526734e+00 1.286478483849e+00 1.294630139130e+00 1.302751439632e+00 1.310806933323e+00 1.318768001494e+00 1.326598330597e+00 1.334269970672e+00 1.341745447994e+00 1.348999185289e+00 1.355999551464e+00 1.362717613667e+00 1.369125180680e+00 1.375195891107e+00 1.380906804388e+00 1.386230395232e+00 1.391151774381e+00 1.395641487940e+00 1.399689935585e+00 1.403275572514e+00 1.406384048346e+00 1.409009934702e+00 1.411129820651e+00 1.412750684339e+00 1.413854885256e+00 1.414444118766e+00 1.414520232632e+00 1.414075343295e+00 1.413123578067e+00 1.411660521421e+00 1.409701342291e+00 1.407255304972e+00 1.404332484925e+00 1.400950896366e+00 1.397123291777e+00 1.392874525041e+00 1.388220529388e+00 1.383189297984e+00 1.377802825786e+00 1.372087887236e+00 1.366074680758e+00 1.359790653078e+00 1.353271422302e+00 1.346543614667e+00 1.339645997108e+00 1.332608999952e+00 1.325468154159e+00 1.318261006256e+00 1.311018793741e+00 1.303784538141e+00 1.296584018439e+00 1.289461273832e+00 1.282444465625e+00 1.275571951198e+00 1.268875013958e+00 1.262384690192e+00 1.256136649469e+00 1.250154396368e+00 1.244471780699e+00 1.239113862225e+00 1.234107847482e+00 1.229475343568e+00 1.225241619013e+00 1.221428036511e+00 1.218051037158e+00 1.215136199986e+00 1.212692067306e+00 1.210739956446e+00 1.209292057622e+00 1.208359935101e+00 1.207958748963e+00 1.208091647732e+00 1.208775961287e+00 1.210009710945e+00 1.211804820116e+00 1.214163597592e+00 1.217084476231e+00 1.220571602279e+00 1.224619071221e+00 1.229226633213e+00 1.234381120189e+00 1.240076224473e+00 1.246296897620e+00 1.253026914816e+00 1.260245478598e+00 1.267927164463e+00 1.276048547938e+00 1.284572150153e+00 1.293467712373e+00 1.302690759716e+00 1.312201551158e+00 1.321952536228e+00 1.331890819736e+00 1.341967901739e+00 1.352121611346e+00 1.362299382065e+00 1.372436839575e+00 1.382476494047e+00 1.392355124151e+00 1.402009283580e+00 1.411382656779e+00 1.420411512421e+00 1.429046134406e+00 1.437226526353e+00 1.444909607526e+00 1.452050290007e+00 1.458605897592e+00 1.464553941300e+00 1.469861149828e+00 1.474519069251e+00 1.478514376222e+00 1.481852711366e+00 1.484545212672e+00 1.486607495349e+00 1.488079065295e+00 1.488992409936e+00 1.489404120600e+00 1.489372143085e+00 1.488964198919e+00 1.488260304410e+00 1.487338705513e+00 1.486296294102e+00 1.485218295293e+00 1.484206619807e+00 1.483353991617e+00 1.482753643516e+00 1.482500340001e+00 1.482671202515e+00 1.483347891638e+00 1.484590473914e+00 1.486452721705e+00 1.488973665979e+00 1.492172745069e+00 1.496061526784e+00 1.500621546243e+00 1.505834843039e+00 1.511649727280e+00 1.518013235555e+00 1.524853686964e+00 1.532084201474e+00 1.539617713032e+00 1.547346767742e+00 1.555174631477e+00 1.562989503309e+00 1.570685608917e+00 1.578163722500e+00 1.585316668862e+00 1.592062701770e+00 1.598310215970e+00 1.603990743688e+00 1.609042075875e+00 1.613408814787e+00 1.617058257786e+00 1.619957144111e+00 1.622094907387e+00 1.623461329162e+00 1.624061773058e+00 1.623908641720e+00 1.623016831925e+00 1.621411895109e+00 1.619117067999e+00 1.616157381146e+00 1.612559625434e+00 1.608345611121e+00 1.603536706820e+00 1.598144565511e+00 1.592181715394e+00 1.585652856513e+00 1.578558365198e+00 1.570895525936e+00 1.562658646211e+00 1.553844531589e+00 1.544448887160e+00 1.534471964669e+00 1.523925372883e+00 1.512826751737e+00 1.501208671523e+00 1.489119210417e+00 1.476623586825e+00 1.463808358908e+00 1.450775569134e+00 1.437651314245e+00 1.424579353363e+00 1.411721043044e+00 1.399250069449e+00 1.387346704663e+00 1.376200331901e+00 1.365989335573e+00 1.356885300823e+00 1.349039595921e+00 1.342574229122e+00 1.337582329862e+00 1.334108583395e+00 1.332163084577e+00 1.331704564552e+00 1.332641128013e+00 1.334846080914e+00 1.338145590474e+00 1.342335011795e+00 1.347184896420e+00 1.352442274558e+00 1.357852961691e+00 1.363154026004e+00 1.368089736515e+00 1.372429884189e+00 1.375938774956e+00 1.378431969876e+00 1.379736341647e+00 1.379704799258e+00 1.378252316160e+00 1.375276908297e+00 1.370769216698e+00 1.364711032951e+00 1.357126476375e+00 1.348109488235e+00 1.337721892346e+00 1.326133744862e+00 1.313491967877e+00 1.299994994208e+00 1.285901642196e+00 1.271431072781e+00 1.256913237303e+00 1.242630786390e+00 1.228913895534e+00 1.216108503995e+00 1.204517963790e+00 1.194487529823e+00 1.186279950839e+00 1.180159431478e+00 1.176311759510e+00 1.174870554385e+00 1.175903407672e+00 1.179385947116e+00 1.185254790909e+00 1.193335089018e+00 1.203436420965e+00 1.215289572010e+00 1.228598776512e+00 1.239027274014e+00 1.248622900654e+00 1.258184992367e+00 1.268667145457e+00 1.280713643340e+00 1.294355081592e+00 1.308916490434e+00 1.323216446711e+00 1.335992435723e+00 1.346325914261e+00 1.353895565851e+00 1.359058126493e+00 1.362651252322e+00 1.365600360335e+00 1.368512701818e+00 1.371415494674e+00 1.373683045580e+00 1.374250170609e+00 1.372031994618e+00 1.366297421580e+00 1.356934949159e+00 1.344519913691e+00 1.330113147535e+00 1.314870139292e+00 1.299636619027e+00 1.284656709501e+00 1.269478022611e+00 1.253197945610e+00 1.234858345097e+00 1.213866725717e+00 1.190292854286e+00 1.164945311437e+00 1.139154058970e+00 1.114355413495e+00 1.091641623235e+00 1.071385357854e+00 1.053144181438e+00 1.035920515898e+00 1.018666653303e+00 1.000945133358e+00 9.697396130391e-01 9.037566205121e-01 8.104119376360e-01 7.328791587432e-01 7.173394835424e-01 7.718119674931e-01 8.561295976465e-01 9.219999794952e-01 9.396885825905e-01 9.025293265757e-01 8.272363166182e-01 7.536539173559e-01 7.330130085720e-01 7.882761461459e-01 8.888193793485e-01 9.836978482475e-01 1.034935078758e+00 1.025290651536e+00 9.580636014178e-01 8.574944650192e-01 7.684212679564e-01 7.422432131865e-01 7.953268666595e-01 8.905440865209e-01 9.766736370337e-01 1.019080145017e+00 1.004588467779e+00 9.401236727163e-01 8.522813178067e-01 7.847806484886e-01 7.805516206167e-01 8.458642068429e-01 9.443838798336e-01 1.031366590777e+00 1.075821392806e+00 1.063936688117e+00 9.980274961208e-01 8.963449543572e-01 7.939695125470e-01 7.381099492609e-01 7.616418833080e-01 8.506292184682e-01 9.608362906902e-01 1.053026387712e+00 1.104075788686e+00 1.105613120022e+00 1.061645128162e+00 9.870702779529e-01 9.057686898875e-01 8.457509776277e-01 8.277370666628e-01 8.520819784631e-01 8.997557950836e-01 9.469676443954e-01 9.768492162469e-01 9.825211881548e-01 9.658979138468e-01 9.348786951105e-01 8.997858101020e-01 8.695912209473e-01 8.489998025435e-01 8.381159262440e-01 8.345050565406e-01 8.359780493363e-01 8.417455663707e-01 8.515553144055e-01 8.639707011807e-01 8.754711500793e-01 8.814599010447e-01 8.784100252816e-01 8.661665916551e-01 8.489683255670e-01 8.344810727654e-01 8.304917962142e-01 8.404258066323e-01 8.609735178797e-01 8.837325750861e-01 8.996076859310e-01 9.026648661881e-01 8.919970111413e-01 8.714804254155e-01 8.477915367160e-01 8.274543485605e-01 8.140202662740e-01 8.072361753922e-01 8.045422168751e-01 8.036532216702e-01 8.040467401985e-01 8.063804072446e-01 8.106064772227e-01 8.142974184456e-01 8.129824702404e-01 8.023582838416e-01 7.813981494210e-01 7.546422455799e-01 7.321601921724e-01 7.256778908836e-01 7.411350571643e-01 7.734000853436e-01 8.085861919991e-01 8.315127497006e-01 8.320149406991e-01 8.082813472111e-01 7.678456929675e-01 7.261749269908e-01 7.013484617728e-01 7.040867377619e-01 7.302192343539e-01 7.644050538078e-01 7.907960805438e-01 8.005435146917e-01 7.938441064233e-01 7.784251344074e-01 7.652280156987e-01 7.624620254283e-01 7.709988859868e-01 7.850486767236e-01 7.974386353593e-01 8.049510791473e-01 8.103785224139e-01 8.202568220544e-01 8.395661416448e-01 8.666307733807e-01 8.925292089094e-01 9.052940793843e-01 8.956971868261e-01 8.619321525487e-01 8.126557948700e-01 7.902424009647e-01
 6.911920033825e-01 6.922558686328e-01 6.933159038617e-01 6.942816549989e-01 6.950897597837e-01 6.957795932619e-01 6.964934156523e-01 6.973517382426e-01 6.983536694527e-01 6.994043739510e-01 7.004075001276e-01 7.013138399872e-01 7.021108191504e-01 7.028360028186e-01 7.035825329100e-01 7.044355063562e-01 7.053958266559e-01 7.063904809635e-01 7.073414086203e-01 7.082137321954e-01 7.090045557486e-01 7.097333431748e-01 7.104552445168e-01 7.112402160003e-01 7.121206198233e-01 7.130538269510e-01 7.139610647433e-01 7.147818052193e-01 7.154943331721e-01 7.161253666927e-01 7.167550379691e-01 7.174793969021e-01 7.183362484488e-01 7.192587362569e-01 7.201162267186e-01 7.208256305555e-01 7.214019650592e-01 7.219466667097e-01 7.225739997041e-01 7.233426072411e-01 7.242163508222e-01 7.250852585677e-01 7.258501430288e-01 7.264861918887e-01 7.270394440954e-01 7.275826589679e-01 7.281790052785e-01 7.288687172427e-01 7.296514409591e-01 7.304651427885e-01 7.312098647966e-01 7.318028505921e-01 7.322493194407e-01 7.326478420292e-01 7.331313664614e-01 7.337802251185e-01 7.345575994596e-01 7.353296718897e-01 7.359621134397e-01 7.364213394620e-01 7.367853732188e-01 7.371745821893e-01 7.376711532539e-01 7.382845685816e-01 7.389633751602e-01 7.396283417360e-01 7.402048107980e-01 7.406558425446e-01 7.409941436645e-01 7.412976864539e-01 7.416753168948e-01 7.422073409072e-01 7.428761510200e-01 7.435542501514e-01 7.440811999953e-01 7.443849718998e-01 7.445520886289e-01 7.447711497608e-01 7.451987473211e-01 7.458359382701e-01 7.465303083368e-01 7.470812004468e-01 7.473997256953e-01 7.475651284899e-01 7.477668454540e-01 7.481479301645e-01 7.487117511010e-01 7.493315116534e-01 7.498590329094e-01 7.502333390255e-01 7.505077904397e-01 7.507923940027e-01 7.511666254710e-01 7.516249336835e-01 7.521089908797e-01 7.525652854957e-01 7.529841674046e-01 7.533839898300e-01 7.537797797833e-01 7.541582457884e-01 7.545006409278e-01 7.548123230979e-01 7.551324540015e-01 7.555145885319e-01 7.559660561489e-01 7.564249935660e-01 7.567943957615e-01 7.570166032793e-01 7.571265899921e-01 7.572410064494e-01 7.574788971066e-01 7.578707472636e-01 7.583144911761e-01 7.586438242186e-01 7.587510407763e-01 7.586750856419e-01 7.585837639784e-01 7.586555873500e-01 7.589464422548e-01 7.593429033216e-01 7.596390250215e-01 7.596948241836e-01 7.595496443177e-01 7.593876280794e-01 7.594018834113e-01 7.596472659518e-01 7.600090805658e-01 7.602929107091e-01 7.603747654227e-01 7.602922633597e-01 7.601999284609e-01 7.602356574733e-01 7.604242020055e-01 7.606791113657e-01 7.608767146147e-01 7.609500102408e-01 7.609234888645e-01 7.608711051421e-01 7.608457567002e-01 7.608543373580e-01 7.608785787275e-01 7.608989208722e-01 7.608964078306e-01 7.608537162264e-01 7.607586282270e-01 7.606123656424e-01 7.604433589634e-01 7.603062057186e-01 7.602318895171e-01 7.601941820212e-01 7.601321479418e-01 7.600014884968e-01 7.598115174774e-01 7.596112592919e-01 7.594543544399e-01 7.593457435845e-01 7.592402664340e-01 7.590933775685e-01 7.588995118406e-01 7.586807309821e-01 7.584572175279e-01 7.582295348071e-01 7.579816447871e-01 7.577105588623e-01 7.574309325343e-01 7.571629134677e-01 7.568998674291e-01 7.566105322574e-01 7.562810313062e-01 7.559267747068e-01 7.555838248263e-01 7.552721362729e-01 7.549803419399e-01 7.546712272221e-01 7.543186143479e-01 7.539375277456e-01 7.535571795591e-01 7.531886951265e-01 7.528148588490e-01 7.524151716034e-01 7.519817994336e-01 7.515302887282e-01 7.510788466125e-01 7.506289151200e-01 7.501605588496e-01 7.496606920621e-01 7.491387381158e-01 7.486120947509e-01 7.480927733926e-01 7.475753996621e-01 7.470461291007e-01 7.464925943538e-01 7.459219582052e-01 7.453488491706e-01 7.447741975740e-01 7.441918396843e-01 7.435938041004e-01 7.429780690991e-01 7.423471592783e-01 7.417090320677e-01 7.410630298862e-01 7.404048701811e-01 7.397287965892e-01 7.390372209807e-01 7.383326859728e-01 7.376189394302e-01 7.368958405550e-01 7.361603879881e-01 7.354083949572e-01 7.346447221624e-01 7.338730296861e-01 7.330926109341e-01 7.322999229109e-01 7.314932892633e-01 7.306719929701e-01 7.298388167631e-01 7.289987762960e-01 7.281480161151e-01 7.272797754481e-01 7.263945119907e-01 7.254963489688e-01 7.245889388575e-01 7.236708231176e-01 7.227390024403e-01 7.217923949980e-01 7.208298305123e-01 7.198578789422e-01 7.188787823202e-01 7.178862759690e-01 7.168794589384e-01 7.158593253549e-01 7.148265994195e-01 7.137823419680e-01 7.127270424840e-01 7.116573989593e-01 7.105723398670e-01 7.094744894614e-01 7.083654864491e-01 7.072427182014e-01 7.061068639921e-01 7.049570159082e-01 7.037956351932e-01 7.026212283861e-01 7.014357259293e-01 7.002368910595e-01 6.990224787927e-01 6.977956862732e-01 6.965575801472e-01 6.953037366103e-01 6.940386863531e-01 6.927599821513e-01 6.914666847826e-01 6.901604433641e-01 6.888423896439e-01 6.875088989101e-01 6.861622711089e-01 6.848030735823e-01 6.834309268050e-01 6.820455828708e-01 6.806483640641e-01 6.792370346913e-01 6.778102139455e-01 6.763723860666e-01 6.749211130242e-01 6.734543650275e-01 6.719747405639e-01 6.704829937408e-01 6.689760994644e-01 6.674560011272e-01 6.659232786536e-01 6.643757180364e-01 6.628160831478e-01 6.612431143018e-01 6.596554922165e-01 6.580542794595e-01 6.564402645603e-01 6.548132400883e-01 6.531716133245e-01 6.515177828028e-01 6.498492319203e-01 6.481662006129e-01 6.464722579349e-01 6.447643994968e-01 6.430422443153e-01 6.413070867781e-01 6.395581221070e-01 6.377952336961e-01 6.360204472212e-01 6.342317344915e-01 6.324293611568e-01 6.306138602324e-01 6.287847681362e-01 6.269420954108e-01 6.250857135807e-01 6.232167555673e-01 6.213343934155e-01 6.194382453082e-01 6.175310145820e-01 6.156078189463e-01 6.136713211864e-01 6.117230496571e-01 6.097608083785e-01 6.077864819514e-01 6.057986108271e-01 6.037968045512e-01 6.017818338864e-01 5.997537815448e-01 5.977136917554e-01 5.956607929348e-01 5.935945444808e-01 5.915161139607e-01 5.894234456170e-01 5.873189851607e-01 5.852019636670e-01 5.830723780486e-01 5.809308054031e-01 5.787760215018e-01 5.766087780072e-01 5.744282346040e-01 5.722369280742e-01 5.700336425293e-01 5.678171665623e-01 5.655904191371e-01 5.633503070786e-01 5.610973461370e-01 5.588331285766e-01 5.565563715162e-01 5.542677702037e-01 5.519707092066e-01 5.496615572809e-01 5.473399375904e-01 5.450072057913e-01 5.426621070505e-01 5.403042364015e-01 5.379376701853e-01 5.355591995746e-01 5.331708972423e-01 5.307735650764e-01 5.283656089736e-01 5.259462222203e-01 5.235154019737e-01 5.210731294996e-01 5.186204132893e-01 5.161604178879e-01 5.136921597787e-01 5.112143768414e-01 5.087278073469e-01 5.062299715852e-01 5.037214097337e-01 5.012046536436e-01 4.986785231659e-01 4.961458541981e-01 4.936076059674e-01 4.910613058865e-01 4.885055128297e-01 4.859410390506e-01 4.833671449519e-01 4.807865903149e-01 4.782001306013e-01 4.756090855228e-01 4.730116648912e-01 4.704088841900e-01 4.677980798874e-01 4.651798169901e-01 4.625567478252e-01 4.599282822249e-01 4.572964795764e-01 4.546615074695e-01 4.520212582496e-01 4.493766274926e-01 4.467273184802e-01 4.440749791985e-01 4.414190900998e-01 4.387621497245e-01 4.361029525485e-01 4.334419429556e-01 4.307800039368e-01 4.281151652883e-01 4.254498316884e-01 4.227850716361e-01 4.201201759219e-01 4.174571351953e-01 4.147945133965e-01 4.121333276801e-01 4.094739586657e-01 4.068167967825e-01 4.041616929969e-01 4.015123033867e-01 3.988673518370e-01 3.962253154571e-01 3.935890425003e-01 3.909578577710e-01 3.883336247049e-01 3.857161936503e-01 3.831077361290e-01 3.805066404961e-01 3.779153577870e-01 3.753322219997e-01 3.727594841778e-01 3.702003228904e-01 3.676525067703e-01 3.651181337006e-01 3.625970224989e-01 3.600891126240e-01 3.575963418747e-01 3.551207745695e-01 3.526638262217e-01 3.502250149311e-01 3.478052668583e-01 3.454034299151e-01 3.430216538410e-01 3.406633269720e-01 3.383278740215e-01 3.360178347047e-01 3.337328812715e-01 3.314729596866e-01 3.292391419834e-01 3.270338428059e-01 3.248579034651e-01 3.227134022391e-01 3.206014413791e-01 3.185215196133e-01 3.164768544656e-01 3.144670759115e-01 3.124932888957e-01 3.105580293431e-01 3.086619913753e-01 3.068073539436e-01 3.049956770768e-01 3.032271906984e-01 3.015028458701e-01 2.998251623594e-01 2.981946449555e-01 2.966129976915e-01 2.950821712532e-01 2.936027286718e-01 2.921777491329e-01 2.908062860956e-01 2.894895719355e-01 2.882305728893e-01 2.870297957143e-01 2.858897831225e-01 2.848107564913e-01 2.837930789266e-01 2.828397545067e-01 2.819504784577e-01 2.811270216475e-01 2.803712257093e-01 2.796832834192e-01 2.790645745738e-01 2.785169181882e-01 2.780392591472e-01 2.776328368694e-01 2.772995906302e-01 2.770398145524e-01 2.768548193312e-01 2.767448930641e-01 2.767088746409e-01 2.767486432934e-01 2.768655432219e-01 2.770584831908e-01 2.773288935929e-01 2.776770355121e-01 2.781016888171e-01 2.786031781503e-01 2.791805215714e-01 2.798363655477e-01 2.805699201315e-01 2.813800990150e-01 2.822661688634e-01 2.832275123665e-01 2.842637769653e-01 2.853757099376e-01 2.865631488832e-01 2.878230440189e-01 2.891569636432e-01 2.905606012635e-01 2.920352316366e-01 2.935815554024e-01 2.951977985199e-01 2.968818678621e-01 2.986340356576e-01 3.004496159650e-01 3.023311329960e-01 3.042779806118e-01 3.062872405477e-01 3.083594770632e-01 3.104912494786e-01 3.126815093249e-01 3.149318023118e-01 3.172371191704e-01 3.196001802158e-01 3.220184770904e-01 3.244883866345e-01 3.270112979150e-01 3.295840393745e-01 3.322076895019e-01 3.348806873708e-01 3.375973481147e-01 3.403610905440e-01 3.431696327547e-01 3.460203409389e-01 3.489148778079e-01 3.518488294335e-01 3.548220062468e-01 3.578345854585e-01 3.608829334759e-01 3.639677514256e-01 3.670878871783e-01 3.702403819113e-01 3.734269496461e-01 3.766436021420e-01 3.798910888665e-01 3.831690792850e-01 3.864736436149e-01 3.898058619726e-01 3.931639862195e-01 3.965468369818e-01 3.999543995641e-01 4.033830560589e-01 4.068343105182e-01 4.103080257575e-01 4.137983750587e-01 4.173104266430e-01 4.208391850978e-01 4.243849017971e-01 4.279489330335e-01 4.315252358060e-01 4.351174824002e-01 4.387233167587e-01 4.423408850742e-01 4.459715301160e-01 4.496123988402e-01 4.532622037952e-01 4.569242424822e-01 4.605919952495e-01 4.642683194722e-01 4.679522610716e-01 4.716412523892e-01 4.753362319534e-01 4.790349138885e-01 4.827378830975e-01 4.864450536727e-01 4.901528013244e-01 4.938630841673e-01 4.975745364985e-01 5.012852619339e-01 5.049964503215e-01 5.087057885582e-01 5.124123064844e-01 5.161183612157e-01 5.198196319414e-01 5.235174660119e-01 5.272108444433e-01 5.308984023998e-01 5.345807938084e-01 5.382563781112e-01 5.419248377428e-01 5.455857916336e-01 5.492365651247e-01 5.528808827732e-01 5.565146556723e-01 5.601374072002e-01 5.637493854309e-01 5.673499883823e-01 5.709387450344e-01 5.745147867112e-01 5.780765747013e-01 5.816255328438e-01 5.851604570987e-01 5.886791643680e-01 5.921834683793e-01 5.956704415899e-01 5.991419320278e-01 6.025956372183e-01 6.060302929435e-01 6.094487013948e-01 6.128461640398e-01 6.162254894406e-01 6.195840975959e-01 6.229218815413e-01 6.262394063360e-01 6.295340876893e-01 6.328070336770e-01 6.360583634959e-01 6.392853178020e-01 6.424890433266e-01 6.456680184820e-01 6.488230598832e-01 6.519521913443e-01 6.550553510001e-01 6.581328996409e-01 6.611841095623e-01 6.642071978116e-01 6.672021602049e-01 6.701696271012e-01 6.731081964286e-01 6.760177753703e-01 6.788971253645e-01 6.817462973532e-01 6.845660268134e-01 6.873530115696e-01 6.901099098999e-01 6.928350318010e-01 6.955270081967e-01 6.981859880618e-01 7.008123248455e-01 7.034049084390e-01 7.059630546858e-01 7.084868293379e-01 7.109759436899e-01 7.134291823549e-01 7.158478263987e-01 7.182287914243e-01 7.205737628883e-01 7.228819637108e-01 7.251529479277e-01 7.273864945131e-01 7.295810577731e-01 7.317390738651e-01 7.338570236041e-01 7.359358343399e-01 7.379754414805e-01 7.399747003498e-01 7.419354506297e-01 7.438550358148e-01 7.457335405690e-01 7.475720412046e-01 7.493690685894e-01 7.511244529552e-01 7.528386561466e-01 7.545098729467e-01 7.561390975391e-01 7.577259653604e-01 7.592699834540e-01 7.607718833022e-01 7.622304651370e-01 7.636449442401e-01 7.650172347410e-01 7.663443047199e-01 7.676289775521e-01 7.688686480165e-01 7.700657822331e-01 7.712178319414e-01 7.723251320797e-01 7.733895415427e-01 7.744092151106e-01 7.753826267410e-01 7.763147435359e-01 7.771998417636e-01 7.780413500594e-01 7.788387186331e-01 7.795910767071e-01 7.802996906729e-01 7.809632770746e-01 7.815836414742e-01 7.821590598040e-01 7.826907309075e-01 7.831788857266e-01 7.836226185840e-01 7.840239382442e-01 7.843805463299e-01 7.846954739222e-01 7.849671537333e-01 7.851956355988e-01 7.853836453611e-01 7.855285034325e-01 7.856322814079e-01 7.856952524340e-01 7.857159895426e-01 7.856980207315e-01 7.856394998567e-01 7.855417551786e-01 7.854053083259e-01 7.852298153035e-01 7.850183405999e-01 7.847673627391e-01 7.844812212235e-01 7.841596119596e-01 7.838020096866e-01 7.834101654995e-01 7.829844136907e-01 7.825262778016e-01 7.820364494413e-01 7.815143294629e-01 7.809631572576e-01 7.803813804691e-01 7.797717957659e-01 7.791354189460e-01 7.784718206723e-01 7.777840568174e-01 7.770698288590e-01 7.763349353065e-01 7.755773724953e-01 7.747998635872e-01 7.740025241240e-01 7.731865407093e-01 7.723549762290e-01 7.715068344366e-01 7.706464670059e-01 7.697731872227e-01 7.688880063149e-01 7.679957143858e-01 7.670935007312e-01 7.661870520248e-01 7.652753275896e-01 7.643614386504e-01 7.634473573888e-01 7.625321389940e-01 7.616219927170e-01 7.607153459171e-01 7.598159073744e-01 7.589249874059e-01 7.580437490217e-01 7.571764317682e-01 7.563221385881e-01 7.554863157899e-01 7.546678777077e-01 7.538715658085e-01 7.530995825097e-01 7.523500667326e-01 7.516319231273e-01 7.509408476568e-01 7.502838634219e-01 7.496613819979e-01 7.490745535901e-01 7.485294186375e-01 7.480231341532e-01 7.475641328155e-01 7.471494911199e-01 7.467833861951e-01 7.464705417137e-01 7.462089033055e-01 7.460057713751e-01 7.458590647672e-01 7.457740678531e-01 7.457528058861e-01 7.457947697278e-01 7.459078253886e-01 7.460873030050e-01 7.463417567900e-01 7.466696653728e-01 7.470730283432e-01 7.475572771118e-01 7.481193902519e-01 7.487679679290e-01 7.494974054993e-01 7.503154978610e-01 7.512222344760e-01 7.522174924100e-01 7.533076988765e-01 7.544861575595e-01 7.557646747234e-01 7.571355555551e-01 7.586052618026e-01 7.601759392128e-01 7.618410407496e-01 7.636140216481e-01 7.654826416247e-01 7.674583463015e-01 7.695361495988e-01 7.717151011798e-01 7.740034562700e-01 7.763903617093e-01 7.788897020660e-01 7.814878792260e-01 7.841944058074e-01 7.870064385349e-01 7.899192515915e-01 7.929443918789e-01 7.960643474356e-01 7.992955815237e-01 8.026249726033e-01 8.060566909866e-01 8.095933847781e-01 8.132230945355e-01 8.169604883699e-01 8.207855649158e-01 8.247145764663e-01 8.287348512394e-01 8.328477177461e-01 8.370570756404e-01 8.413469833579e-01 8.457356646404e-01 8.502000305004e-01 8.547554808726e-01 8.593903279074e-01 8.641014684274e-01 8.688968141956e-01 8.737564237802e-01 8.786999642840e-01 8.837025670874e-01 8.887780130837e-01 8.939177132366e-01 8.991139039078e-01 9.043781461108e-01 9.096863523591e-01 9.150604854363e-01 9.204735663138e-01 9.259398163190e-01 9.314506630083e-01 9.369956346669e-01 9.425890877868e-01 9.482036327781e-01 9.538619836134e-01 9.595388928973e-01 9.652449018609e-01 9.709740801120e-01 9.767135092511e-01 9.824802970967e-01 9.882446434713e-01 9.940285449672e-01 9.998092916712e-01 1.005593343311e+00 1.011379238849e+00 1.017150284519e+00 1.022923575319e+00 1.028672160679e+00 1.034414852229e+00 1.040132219506e+00 1.045826121063e+00 1.051500198586e+00 1.057133892324e+00 1.062745150303e+00 1.068309199682e+00 1.073841413179e+00 1.079325586041e+00 1.084762410210e+00 1.090154464734e+00 1.095483532844e+00 1.100765997277e+00 1.105978941873e+00 1.111134043662e+00 1.116220041862e+00 1.121233654713e+00 1.126180585323e+00 1.131041596429e+00 1.135832273124e+00 1.140533319027e+00 1.145151042482e+00 1.149681151548e+00 1.154114984129e+00 1.158460605495e+00 1.162701491381e+00 1.166847744444e+00 1.170887421505e+00 1.174820296850e+00 1.178649063532e+00 1.182359370171e+00 1.185961964111e+00 1.189443914175e+00 1.192807296068e+00 1.196051683918e+00 1.199168036417e+00 1.202164302477e+00 1.205025956473e+00 1.207761435036e+00 1.210363086759e+00 1.212829191454e+00 1.215163249560e+00 1.217352241318e+00 1.219408921131e+00 1.221319061884e+00 1.223088213837e+00 1.224714892796e+00 1.226189975213e+00 1.227525900090e+00 1.228704200537e+00 1.229742024431e+00 1.230622967334e+00 1.231355351474e+00 1.231938653375e+00 1.232361959323e+00 1.232643226456e+00 1.232757901325e+00 1.232730944734e+00 1.232542788361e+00 1.232201581864e+00 1.231711357393e+00 1.231059342584e+00 1.230264436300e+00 1.229305394725e+00 1.228203390734e+00 1.226945054909e+00 1.225535508949e+00 1.223982598837e+00 1.222270795402e+00 1.220424479421e+00 1.218421098826e+00 1.216283777667e+00 1.213998997539e+00 1.211573264294e+00 1.209017480347e+00 1.206314259647e+00 1.203491740427e+00 1.200525336945e+00 1.197441873230e+00 1.194228883143e+00 1.190891466991e+00 1.187447453927e+00 1.183872292372e+00 1.180204241167e+00 1.176413901477e+00 1.172530494520e+00 1.168546260204e+00 1.164462299478e+00 1.160302142745e+00 1.156040886363e+00 1.151717388156e+00 1.147304809306e+00 1.142831854708e+00 1.138295596173e+00 1.133694181743e+00 1.129055191517e+00 1.124353984191e+00 1.119630076184e+00 1.114861343523e+00 1.110073032392e+00 1.105266465220e+00 1.100440413822e+00 1.095622877863e+00 1.090793029946e+00 1.085985503392e+00 1.081187896415e+00 1.076418293835e+00 1.071684730363e+00 1.066984124009e+00 1.062342897216e+00 1.057748157840e+00 1.053227220101e+00 1.048773913942e+00 1.044402703171e+00 1.040124411364e+00 1.035938179979e+00 1.031864232674e+00 1.027898620593e+00 1.024058203962e+00 1.020345890380e+00 1.016772048961e+00 1.013344221851e+00 1.010066789980e+00 1.006951840290e+00 1.004001253736e+00 1.001226735340e+00 9.986288312379e-01 9.962215421692e-01 9.940031339582e-01 9.919833786311e-01 9.901674298511e-01 9.885579813816e-01 9.871629356768e-01 9.859803314591e-01 9.850223799691e-01 9.842824178972e-01 9.837708399070e-01 9.834849100627e-01 9.834275604227e-01 9.836030015172e-01 9.840052307835e-01 9.846416135294e-01 9.855039180301e-01 9.865989542789e-01 9.879185645060e-01 9.894649563942e-01 9.912343072661e-01 9.932212037080e-01 9.954281241603e-01 9.978423114168e-01 1.000468746397e+00 1.003294792543e+00 1.006319535733e+00 1.009536635456e+00 1.012936838420e+00 1.016520040471e+00 1.020270467428e+00 1.024190837316e+00 1.028264314128e+00 1.032490328956e+00 1.036857360389e+00 1.041356127249e+00 1.045983995109e+00 1.050722161133e+00 1.055574660304e+00 1.060520812916e+00 1.065559279129e+00 1.070678783337e+00 1.075866325935e+00 1.081120426710e+00 1.086420920896e+00 1.091770741290e+00 1.097149458241e+00 1.102554154389e+00 1.107973668737e+00 1.113396149206e+00 1.118818674770e+00 1.124222239432e+00 1.129608461756e+00 1.134957430766e+00 1.140269015935e+00 1.145529408981e+00 1.150729129225e+00 1.155864896588e+00 1.160918965733e+00 1.165892128217e+00 1.170768841056e+00 1.175547061289e+00 1.180211916650e+00 1.184760005426e+00 1.189185188260e+00 1.193473935693e+00 1.197627538170e+00 1.201628174434e+00 1.205479984688e+00 1.209169064942e+00 1.212692086248e+00 1.216045225568e+00 1.219215232080e+00 1.222207438273e+00 1.225006209341e+00 1.227616766547e+00 1.230028210084e+00 1.232238044050e+00 1.234247090233e+00 1.236042893588e+00 1.237636178102e+00 1.239011415273e+00 1.240176876074e+00 1.241126952385e+00 1.241861003797e+00 1.242384660812e+00 1.242689448565e+00 1.242786730371e+00 1.242670759670e+00 1.242347613609e+00 1.241821899165e+00 1.241094094984e+00 1.240173312861e+00 1.239061413068e+00 1.237767348950e+00 1.236298472497e+00 1.234660999811e+00 1.232864179460e+00 1.230922165042e+00 1.228839681842e+00 1.226632289187e+00 1.224310483688e+00 1.221887299694e+00 1.219383313263e+00 1.216802431429e+00 1.214173157473e+00 1.211502714114e+00 1.208811921885e+00 1.206123294770e+00 1.203446235333e+00 1.200813418410e+00 1.198232386610e+00 1.195732746689e+00 1.193332649645e+00 1.191051519090e+00 1.188917852859e+00 1.186943745823e+00 1.185158761284e+00 1.183580714668e+00 1.182231957753e+00 1.181133291295e+00 1.180303408040e+00 1.179762907885e+00 1.179527916046e+00 1.179617760953e+00 1.180045244885e+00 1.180828317355e+00 1.181974124356e+00 1.183497683968e+00 1.185404579889e+00 1.187701855069e+00 1.190397923778e+00 1.193486959206e+00 1.196975541770e+00 1.200855767888e+00 1.205126493320e+00 1.209779210735e+00 1.214799598610e+00 1.220183220750e+00 1.225906700368e+00 1.231958665950e+00 1.238317710679e+00 1.244964629929e+00 1.251874044420e+00 1.259020313276e+00 1.266380465836e+00 1.273922590051e+00 1.281622310129e+00 1.289443249785e+00 1.297360189582e+00 1.305336692978e+00 1.313342915096e+00 1.321346035622e+00 1.329308758113e+00 1.337204625307e+00 1.344994827664e+00 1.352650259859e+00 1.360137755196e+00 1.367424505370e+00 1.374484016976e+00 1.381281638096e+00 1.387791658601e+00 1.393985022982e+00 1.399838221035e+00 1.405321848970e+00 1.410419993518e+00 1.415105122685e+00 1.419360383097e+00 1.423169305924e+00 1.426509612416e+00 1.429380674464e+00 1.431757591125e+00 1.433636670533e+00 1.435013753046e+00 1.435876028577e+00 1.436230652216e+00 1.436068185562e+00 1.435397335185e+00 1.434220766387e+00 1.432540831804e+00 1.430374359986e+00 1.427725006983e+00 1.424614453299e+00 1.421050932021e+00 1.417057031159e+00 1.412650318942e+00 1.407854210165e+00 1.402693362574e+00 1.397188964364e+00 1.391374522325e+00 1.385272474609e+00 1.378917781721e+00 1.372338996936e+00 1.365569161840e+00 1.358643425286e+00 1.351590173629e+00 1.344450290998e+00 1.337253504334e+00 1.330039308236e+00 1.322838068820e+00 1.315687466359e+00 1.308620731882e+00 1.301670497083e+00 1.294873908358e+00 1.288258091838e+00 1.281858703697e+00 1.275704198814e+00 1.269825184302e+00 1.264249507484e+00 1.259003143271e+00 1.254115267162e+00 1.249606709680e+00 1.245504773886e+00 1.241827532022e+00 1.238600716857e+00 1.235841816862e+00 1.233567884165e+00 1.231801083664e+00 1.230552064271e+00 1.229841830669e+00 1.229677002274e+00 1.230076229526e+00 1.231048892261e+00 1.232601476455e+00 1.234746617108e+00 1.237482308551e+00 1.240820166826e+00 1.244753696724e+00 1.249284904734e+00 1.254408531565e+00 1.260113869904e+00 1.266393691132e+00 1.273225321450e+00 1.280595172941e+00 1.288474516412e+00 1.296838817088e+00 1.305652459432e+00 1.314879230449e+00 1.324478054186e+00 1.334400042253e+00 1.344600243736e+00 1.355018901217e+00 1.365604816468e+00 1.376292061873e+00 1.387020034422e+00 1.397726256588e+00 1.408340200442e+00 1.418801638012e+00 1.429036627668e+00 1.438987245186e+00 1.448583888162e+00 1.457769335765e+00 1.466486986401e+00 1.474678501127e+00 1.482305469219e+00 1.489316537628e+00 1.495683577346e+00 1.501377823304e+00 1.506378440830e+00 1.510680566693e+00 1.514276260240e+00 1.517184056817e+00 1.519415784243e+00 1.521005602141e+00 1.521993452533e+00 1.522426204056e+00 1.522370711077e+00 1.521884778870e+00 1.521057220310e+00 1.519962574433e+00 1.518694661646e+00 1.517348010893e+00 1.516014770881e+00 1.514797112497e+00 1.513781996473e+00 1.513067486081e+00 1.512731163293e+00 1.512852971201e+00 1.513496879263e+00 1.514712340481e+00 1.516543138096e+00 1.519005615348e+00 1.522114217834e+00 1.525852471739e+00 1.530198384534e+00 1.535109387190e+00 1.540525508296e+00 1.546385511456e+00 1.552596691458e+00 1.559079956891e+00 1.565731560175e+00 1.572452053397e+00 1.579142413350e+00 1.585692474974e+00 1.592014075303e+00 1.598004228161e+00 1.603582073355e+00 1.608670487264e+00 1.613197181096e+00 1.617113246205e+00 1.620366587091e+00 1.622929634922e+00 1.624778542808e+00 1.625901104888e+00 1.626301165225e+00 1.625977327879e+00 1.624952083337e+00 1.623240264464e+00 1.620863679550e+00 1.617851436858e+00 1.614221525287e+00 1.610000723342e+00 1.605204770326e+00 1.599847431529e+00 1.593939713317e+00 1.587483872296e+00 1.580476811985e+00 1.572914478607e+00 1.564785356202e+00 1.556080699586e+00 1.546787984464e+00 1.536902845002e+00 1.526423935845e+00 1.515361219082e+00 1.503732939997e+00 1.491575405626e+00 1.478943896106e+00 1.465909038882e+00 1.452564325308e+00 1.439025246489e+00 1.425424402262e+00 1.411919399190e+00 1.398676486067e+00 1.385881855664e+00 1.373723367468e+00 1.362390135556e+00 1.352066455835e+00 1.342918834629e+00 1.335095582439e+00 1.328706668806e+00 1.323832605266e+00 1.320507512241e+00 1.318717188078e+00 1.318407509966e+00 1.319470465586e+00 1.321756536546e+00 1.325084693959e+00 1.329234569999e+00 1.333971478207e+00 1.339043346667e+00 1.344184387125e+00 1.349153224386e+00 1.353689687777e+00 1.357570715809e+00 1.360594994364e+00 1.362561258435e+00 1.363341798556e+00 1.362786973660e+00 1.360824233255e+00 1.357398518870e+00 1.352464485125e+00 1.346072566339e+00 1.338228035842e+00 1.329040833804e+00 1.318619308512e+00 1.307094473485e+00 1.294687986393e+00 1.281572084019e+00 1.268028719716e+00 1.254320456274e+00 1.240740649471e+00 1.227630930031e+00 1.215293558503e+00 1.204084156816e+00 1.194303450821e+00 1.186257621583e+00 1.180199728235e+00 1.176332830209e+00 1.174808961824e+00 1.175684292485e+00 1.178979255566e+00 1.184590928619e+00 1.192389687323e+00 1.202156869683e+00 1.213624109901e+00 1.222793807057e+00 1.231300416662e+00 1.239935777375e+00 1.249648617841e+00 1.261079176598e+00 1.274248023808e+00 1.288473739495e+00 1.302563487586e+00 1.315241364716e+00 1.325580457056e+00 1.333257735900e+00 1.338620803420e+00 1.342502073631e+00 1.345821250275e+00 1.349174597183e+00 1.352573126930e+00 1.355382520014e+00 1.356531515089e+00 1.354929968880e+00 1.349859124715e+00 1.341222080330e+00 1.329609387549e+00 1.316101158387e+00 1.301869643094e+00 1.287768675530e+00 1.274042453393e+00 1.260239432733e+00 1.245444191504e+00 1.228688096650e+00 1.209349549197e+00 1.187449658379e+00 1.163719906588e+00 1.139388568382e+00 1.115756290564e+00 1.093775526494e+00 1.073687782852e+00 1.054946485767e+00 1.036448990733e+00 1.016903321900e+00 9.946157756541e-01 9.593824387203e-01 8.806264420466e-01 7.835160571636e-01 7.146511284731e-01 7.158645439039e-01 7.815511258573e-01 8.641144089023e-01 9.175630348489e-01 9.175270667057e-01 8.633954233385e-01 7.789356999124e-01 7.115001876344e-01 7.125462753128e-01 7.894397517474e-01 8.971108029881e-01 9.838916527183e-01 1.017139253262e+00 9.860709545451e-01 9.011837439136e-01 7.954036866965e-01 7.221527373848e-01 7.294087206068e-01 8.111138110353e-01 9.149707925643e-01 9.918026512350e-01 1.014513508217e+00 9.779316198503e-01 8.974445812365e-01 8.088791491751e-01 7.620240462728e-01 7.908942271050e-01 8.800388948872e-01 9.823696220808e-01 1.056056641960e+00 1.076900252072e+00 1.038052230534e+00 9.488400138439e-01 8.352685985995e-01 7.407617455641e-01 7.144768848155e-01 7.727244386842e-01 8.812005251390e-01 9.922768314711e-01 1.072506265094e+00 1.105026866903e+00 1.086556205756e+00 1.025292860307e+00 9.398952438708e-01 8.576809015164e-01 8.083599823252e-01 8.093153710334e-01 8.529057370166e-01 9.138529870180e-01 9.667888583578e-01 9.957320263271e-01 9.952308570537e-01 9.687577982067e-01 9.261860762308e-01 8.805166716245e-01 8.437407871440e-01 8.226178216060e-01 8.169825789062e-01 8.217401754672e-01 8.309786405543e-01 8.407481431675e-01 8.493423731491e-01 8.559890335336e-01 8.594304785384e-01 8.577696315566e-01 8.495000764327e-01 8.352172272502e-01 8.186798584092e-01 8.062991438400e-01 8.045645863132e-01 8.163204077977e-01 8.386440578919e-01 8.639996763378e-01 8.838720939034e-01 8.921259330348e-01 8.868148338154e-01 8.702762072043e-01 8.478056103965e-01 8.255797273151e-01 8.083727841976e-01 7.983433010142e-01 7.952414891838e-01 7.976817487492e-01 8.040975687692e-01 8.126517844865e-01 8.206169182622e-01 8.240691595403e-01 8.188666123347e-01 8.025569038865e-01 7.765894972812e-01 7.476200851811e-01 7.264976868914e-01 7.236764666936e-01 7.423155930328e-01 7.750706584482e-01 8.079467248145e-01 8.273866849931e-01 8.254469502141e-01 8.022077534931e-01 7.660212373614e-01 7.312336648304e-01 7.124485692972e-01 7.162223930493e-01 7.369080135452e-01 7.613850342672e-01 7.777460091874e-01 7.808989076287e-01 7.736404831748e-01 7.642398276057e-01 7.612737158137e-01 7.681301382208e-01 7.809272305059e-01 7.919095258099e-01 7.953412379758e-01 7.918710962243e-01 7.892397638179e-01 7.982376553518e-01 8.251451932938e-01 8.657528699670e-01 9.066848854519e-01 9.321822229566e-01 9.308916298498e-01 9.002256444284e-01 8.487619735336e-01 8.206804369944e-01
 6.802502518743e-01 6.813826590435e-01 6.825109895024e-01 6.835480521136e-01 6.844303274809e-01 6.851997679618e-01 6.859962776006e-01 6.869361130649e-01 6.880124789488e-01 6.891315593573e-01 6.902040392135e-01 6.911855069473e-01 6.920623751395e-01 6.928701126943e-01 6.936973732368e-01 6.946268665329e-01 6.956591011749e-01 6.967239206311e-01 6.977485960694e-01 6.987001205495e-01 6.995720774093e-01 7.003806515927e-01 7.011790096402e-01 7.020408137317e-01 7.029976588715e-01 7.040063483147e-01 7.049888934223e-01 7.058881575735e-01 7.066818764343e-01 7.073970285928e-01 7.081105321339e-01 7.089165374331e-01 7.098531543375e-01 7.108505622300e-01 7.117857877047e-01 7.125758045910e-01 7.132379917163e-01 7.138711351601e-01 7.145848465114e-01 7.154370895120e-01 7.163900702033e-01 7.173353648770e-01 7.181786836460e-01 7.188978310959e-01 7.195396824922e-01 7.201735855935e-01 7.208573402982e-01 7.216292358462e-01 7.224902905416e-01 7.233840585620e-01 7.242104101527e-01 7.248889916138e-01 7.254241071039e-01 7.259112408687e-01 7.264824078057e-01 7.272175274611e-01 7.280796915885e-01 7.289339219569e-01 7.296491755825e-01 7.301946205997e-01 7.306482032765e-01 7.311303893533e-01 7.317196150948e-01 7.324215614510e-01 7.331852417473e-01 7.339321300382e-01 7.345927828520e-01 7.351327601184e-01 7.355660552245e-01 7.359654510976e-01 7.364358539627e-01 7.370562608394e-01 7.378097051467e-01 7.385726630766e-01 7.391873236742e-01 7.395847680299e-01 7.398482433855e-01 7.401645746347e-01 7.406849498064e-01 7.414125167790e-01 7.421939892616e-01 7.428324827437e-01 7.432410102487e-01 7.435020034031e-01 7.438022518647e-01 7.442833667720e-01 7.449436980995e-01 7.456543783646e-01 7.462687928964e-01 7.467305097895e-01 7.470973514132e-01 7.474824950890e-01 7.479621580982e-01 7.485240183468e-01 7.491029256060e-01 7.496468965467e-01 7.501513119784e-01 7.506437849789e-01 7.511399111824e-01 7.516259862116e-01 7.520750240910e-01 7.524845810715e-01 7.528948415710e-01 7.533643596328e-01 7.539066805459e-01 7.544647912197e-01 7.549390880774e-01 7.552664503608e-01 7.554770399750e-01 7.556858275874e-01 7.560152910412e-01 7.564996824325e-01 7.570404817711e-01 7.574706202445e-01 7.576793034316e-01 7.577065848493e-01 7.577147296807e-01 7.578856116117e-01 7.582748020824e-01 7.587686046383e-01 7.591610275908e-01 7.593168726885e-01 7.592750151065e-01 7.592204607580e-01 7.593414393128e-01 7.596892287338e-01 7.601492342222e-01 7.605286803334e-01 7.607094667071e-01 7.607327081730e-01 7.607499258604e-01 7.608957108384e-01 7.611897481708e-01 7.615436890971e-01 7.618388009920e-01 7.620114253613e-01 7.620905111580e-01 7.621469639880e-01 7.622295942015e-01 7.623432680934e-01 7.624704006393e-01 7.625938376230e-01 7.626939187079e-01 7.627560643783e-01 7.627673100316e-01 7.627261183408e-01 7.626650051393e-01 7.626364209771e-01 7.626696917607e-01 7.627369642413e-01 7.627788607353e-01 7.627529537899e-01 7.626695762007e-01 7.625789788349e-01 7.625318591003e-01 7.625310395813e-01 7.625311258544e-01 7.624897747447e-01 7.624024917319e-01 7.622924913475e-01 7.621771143572e-01 7.620567326273e-01 7.619171052142e-01 7.617544097557e-01 7.615836904614e-01 7.614267777917e-01 7.612728241420e-01 7.610915069894e-01 7.608702360836e-01 7.606265598812e-01 7.603956510951e-01 7.601970290374e-01 7.600160437003e-01 7.598157514074e-01 7.595720026448e-01 7.593009384844e-01 7.590325628941e-01 7.587758698861e-01 7.585132341545e-01 7.582220939733e-01 7.578993772799e-01 7.575582158484e-01 7.572192081821e-01 7.568816136051e-01 7.565237099003e-01 7.561335589738e-01 7.557221719797e-01 7.553085006064e-01 7.549022894086e-01 7.544986196500e-01 7.540806429711e-01 7.536386219772e-01 7.531814700514e-01 7.527215703190e-01 7.522600186736e-01 7.517912208136e-01 7.513064398523e-01 7.508030299905e-01 7.502858503855e-01 7.497602281302e-01 7.492285375623e-01 7.486840912758e-01 7.481203649104e-01 7.475419129298e-01 7.469511122034e-01 7.463511181686e-01 7.457418511078e-01 7.451198482220e-01 7.444821485010e-01 7.438323072228e-01 7.431746650865e-01 7.425093003339e-01 7.418310141455e-01 7.411378951699e-01 7.404301283072e-01 7.397122062164e-01 7.389868264678e-01 7.382504307308e-01 7.374957359919e-01 7.367250088958e-01 7.359414633593e-01 7.351485712521e-01 7.343449468115e-01 7.335276129269e-01 7.326942163807e-01 7.318466231472e-01 7.309909690606e-01 7.301248315054e-01 7.292485860401e-01 7.283555726932e-01 7.274499033096e-01 7.265321017550e-01 7.256018906043e-01 7.246615601828e-01 7.237061382623e-01 7.227351027736e-01 7.217521814928e-01 7.207568934984e-01 7.197491078792e-01 7.187272418709e-01 7.176933008936e-01 7.166450666271e-01 7.155849762871e-01 7.145137503351e-01 7.134284909020e-01 7.123288203770e-01 7.112163550856e-01 7.100914783971e-01 7.089525059597e-01 7.078011849851e-01 7.066357744188e-01 7.054562700622e-01 7.042630388513e-01 7.030583380515e-01 7.018387186238e-01 7.006046967920e-01 6.993592494250e-01 6.981004519197e-01 6.968278662591e-01 6.955432674873e-01 6.942443117819e-01 6.929302438336e-01 6.916042475926e-01 6.902651389616e-01 6.889103884521e-01 6.875431232096e-01 6.861630693424e-01 6.847674293242e-01 6.833586986593e-01 6.819379745989e-01 6.805014241729e-01 6.790519745623e-01 6.775895854054e-01 6.761122930212e-01 6.746211338710e-01 6.731175621541e-01 6.716001682654e-01 6.700685153441e-01 6.685231668482e-01 6.669635252636e-01 6.653893249839e-01 6.638037843388e-01 6.622044638916e-01 6.605900683342e-01 6.589628253340e-01 6.573214508808e-01 6.556659170064e-01 6.539969062712e-01 6.523149953291e-01 6.506187608384e-01 6.489086019896e-01 6.471851506892e-01 6.454476159919e-01 6.436959327214e-01 6.419317067244e-01 6.401536647243e-01 6.383610753017e-01 6.365564729284e-01 6.347364367259e-01 6.329019355813e-01 6.310556995614e-01 6.291953879220e-01 6.273215785843e-01 6.254345568871e-01 6.235340674957e-01 6.216180273320e-01 6.196891662180e-01 6.177481194977e-01 6.157925158040e-01 6.138243860114e-01 6.118432173126e-01 6.098471759027e-01 6.078389657118e-01 6.058179354510e-01 6.037831852912e-01 6.017351873446e-01 5.996750932027e-01 5.976003181939e-01 5.955125430838e-01 5.934134577312e-01 5.913007593524e-01 5.891761792160e-01 5.870389969497e-01 5.848885569446e-01 5.827238552827e-01 5.805469937852e-01 5.783571095186e-01 5.761559823490e-01 5.739434539640e-01 5.717183726859e-01 5.694809162937e-01 5.672315925609e-01 5.649687107061e-01 5.626926616454e-01 5.604059261623e-01 5.581073606778e-01 5.557980178328e-01 5.534781707667e-01 5.511468626848e-01 5.488032525095e-01 5.464460653530e-01 5.440782566312e-01 5.416992037392e-01 5.393098234771e-01 5.369118799746e-01 5.345040293146e-01 5.320855481997e-01 5.296557658251e-01 5.272127009888e-01 5.247603537565e-01 5.222982729327e-01 5.198281586924e-01 5.173504685135e-01 5.148633406219e-01 5.123659271953e-01 5.098582498193e-01 5.073399906046e-01 5.048129266151e-01 5.022795380331e-01 4.997391016633e-01 4.971911173713e-01 4.946348513444e-01 4.920700581314e-01 4.894964703200e-01 4.869159151373e-01 4.843285001150e-01 4.817363604443e-01 4.791385630388e-01 4.765336783750e-01 4.739220198652e-01 4.713048031624e-01 4.686808188497e-01 4.660530644039e-01 4.634213905699e-01 4.607851007710e-01 4.581452100463e-01 4.555011071191e-01 4.528529229424e-01 4.502008558574e-01 4.475467721574e-01 4.448907239320e-01 4.422335395558e-01 4.395752496490e-01 4.369146770125e-01 4.342527239949e-01 4.315905747575e-01 4.289279910768e-01 4.262674938082e-01 4.236080517210e-01 4.209493854504e-01 4.182930674321e-01 4.156371903871e-01 4.129857508163e-01 4.103377000119e-01 4.076949486492e-01 4.050561956424e-01 4.024220250915e-01 3.997928770812e-01 3.971713104136e-01 3.945576384411e-01 3.919517505555e-01 3.893550231337e-01 3.867665817616e-01 3.841868470022e-01 3.816181489402e-01 3.790618620280e-01 3.765193669843e-01 3.739895354859e-01 3.714739413655e-01 3.689703936589e-01 3.664831067846e-01 3.640134464185e-01 3.615598286950e-01 3.591262855033e-01 3.567120223414e-01 3.543166236874e-01 3.519416877502e-01 3.495882081781e-01 3.472582846570e-01 3.449531506067e-01 3.426736711475e-01 3.404192521180e-01 3.381929435007e-01 3.359948223007e-01 3.338259745913e-01 3.316888828889e-01 3.295821664306e-01 3.275107681902e-01 3.254732509097e-01 3.234724140542e-01 3.215079205573e-01 3.195822673678e-01 3.176947319330e-01 3.158496261780e-01 3.140458770375e-01 3.122869905649e-01 3.105734576009e-01 3.089049817336e-01 3.072845587369e-01 3.057135898777e-01 3.041930202272e-01 3.027237860307e-01 3.013087951014e-01 2.999479282044e-01 2.986428628078e-01 2.973951190008e-01 2.962057641537e-01 2.950767124946e-01 2.940085627131e-01 2.930029709277e-01 2.920616231908e-01 2.911846480210e-01 2.903723988422e-01 2.896277356303e-01 2.889517781628e-01 2.883451572642e-01 2.878090413278e-01 2.873435194299e-01 2.869493878515e-01 2.866279404684e-01 2.863795753220e-01 2.862071576742e-01 2.861095135754e-01 2.860867800823e-01 2.861394478377e-01 2.862683905061e-01 2.864746300511e-01 2.867590863487e-01 2.871207056549e-01 2.875589374467e-01 2.880738941998e-01 2.886655740659e-01 2.893364025583e-01 2.900851720021e-01 2.909099257143e-01 2.918107544711e-01 2.927874429048e-01 2.938388684954e-01 2.949664139181e-01 2.961686181983e-01 2.974455954922e-01 2.987953488211e-01 3.002157992179e-01 3.017082355375e-01 3.032726341181e-01 3.049059926324e-01 3.066102505416e-01 3.083807716232e-01 3.102184949496e-01 3.121232414773e-01 3.140912293138e-01 3.161249466146e-01 3.182213713705e-01 3.203781224522e-01 3.225962994621e-01 3.248725743743e-01 3.272076916886e-01 3.296002651734e-01 3.320470574540e-01 3.345482033159e-01 3.371027812217e-01 3.397084000186e-01 3.423663136777e-01 3.450708516914e-01 3.478237416910e-01 3.506247745271e-01 3.534698397292e-01 3.563599713008e-01 3.592926413229e-01 3.622673007525e-01 3.652834550760e-01 3.683377201607e-01 3.714307816399e-01 3.745617295989e-01 3.777275449242e-01 3.809279027855e-01 3.841619000256e-01 3.874272932859e-01 3.907263401465e-01 3.940549539924e-01 3.974103694003e-01 4.007961380037e-01 4.042064399549e-01 4.076443963675e-01 4.111071526753e-01 4.145930341354e-01 4.181023791180e-01 4.216321052024e-01 4.251835369292e-01 4.287553684932e-01 4.323451058538e-01 4.359537605761e-01 4.395786222899e-01 4.432192797834e-01 4.468767071999e-01 4.505461504012e-01 4.542302984559e-01 4.579267333183e-01 4.616336812458e-01 4.653530688067e-01 4.690830425785e-01 4.728200783538e-01 4.765671029583e-01 4.803194459632e-01 4.840806883254e-01 4.878471228053e-01 4.916180784760e-01 4.953943055815e-01 4.991729914884e-01 5.029557513043e-01 5.067408684591e-01 5.105250486913e-01 5.143115180751e-01 5.180982850100e-01 5.218826763930e-01 5.256672021546e-01 5.294480782138e-01 5.332273110136e-01 5.370026917970e-01 5.407735034423e-01 5.445396793719e-01 5.482999409418e-01 5.520531444301e-01 5.558008964522e-01 5.595398378798e-01 5.632713966742e-01 5.669937490821e-01 5.707061288231e-01 5.744087521039e-01 5.781000487537e-01 5.817810323918e-01 5.854489658961e-01 5.891045380011e-01 5.927478395173e-01 5.963760696385e-01 5.999898786158e-01 6.035890835536e-01 6.071720619648e-01 6.107398557179e-01 6.142904972102e-01 6.178232901547e-01 6.213383230919e-01 6.248352740670e-01 6.283123542623e-01 6.317705054785e-01 6.352078411872e-01 6.386246314887e-01 6.420196199956e-01 6.453939488320e-01 6.487448426868e-01 6.520733450933e-01 6.553768500812e-01 6.586581114315e-01 6.619142532767e-01 6.651449946627e-01 6.683506347240e-01 6.715293998545e-01 6.746817449538e-01 6.778067611602e-01 6.809042362842e-01 6.839744975524e-01 6.870139874101e-01 6.900258714131e-01 6.930080750337e-01 6.959596190808e-01 6.988805924918e-01 7.017706791929e-01 7.046294288673e-01 7.074554918077e-01 7.102498218687e-01 7.130102174203e-01 7.157372876108e-01 7.184303305981e-01 7.210893844134e-01 7.237139228268e-01 7.263030555436e-01 7.288562610300e-01 7.313741598497e-01 7.338549155949e-01 7.362992496938e-01 7.387065483537e-01 7.410756902454e-01 7.434070667398e-01 7.456998936077e-01 7.479543602886e-01 7.501685432777e-01 7.523442561151e-01 7.544795579655e-01 7.565746929975e-01 7.586296014586e-01 7.606429792542e-01 7.626154559407e-01 7.645470422249e-01 7.664361849887e-01 7.682833730913e-01 7.700890725836e-01 7.718503737147e-01 7.735701377700e-01 7.752465023926e-01 7.768792856316e-01 7.784691041719e-01 7.800140788401e-01 7.815157877977e-01 7.829737954022e-01 7.843856292828e-01 7.857550409965e-01 7.870783060670e-01 7.883568360998e-01 7.895911340009e-01 7.907796938341e-01 7.919242122834e-01 7.930226033478e-01 7.940755475719e-01 7.950830536365e-01 7.960460752891e-01 7.969638302041e-01 7.978352550210e-01 7.986610744591e-01 7.994425119570e-01 8.001787440007e-01 8.008695476428e-01 8.015151061439e-01 8.021158005726e-01 8.026719913957e-01 8.031827183336e-01 8.036502056704e-01 8.040722377540e-01 8.044496661807e-01 8.047850126415e-01 8.050758453144e-01 8.053237179710e-01 8.055280072918e-01 8.056906465008e-01 8.058106674473e-01 8.058885049529e-01 8.059266815974e-01 8.059215633748e-01 8.058773529808e-01 8.057931772312e-01 8.056690307269e-01 8.055072938752e-01 8.053053901206e-01 8.050676967609e-01 8.047915549756e-01 8.044797966867e-01 8.041328382417e-01 8.037502650360e-01 8.033348496895e-01 8.028848825165e-01 8.024040527290e-01 8.018912436156e-01 8.013472573798e-01 8.007757418385e-01 8.001741289718e-01 7.995450194850e-01 7.988901131930e-01 7.982089084782e-01 7.975058900909e-01 7.967770497127e-01 7.960295683239e-01 7.952600805297e-01 7.944717240088e-01 7.936667502481e-01 7.928427259582e-01 7.920071178980e-01 7.911563486255e-01 7.902947155802e-01 7.894230083376e-01 7.885413774164e-01 7.876544145606e-01 7.867605469224e-01 7.858645308880e-01 7.849662303858e-01 7.840669424697e-01 7.831725035570e-01 7.822787369869e-01 7.813936135593e-01 7.805139989902e-01 7.796446210090e-01 7.787884113062e-01 7.779436682077e-01 7.771184571587e-01 7.763083205909e-01 7.755208016292e-01 7.747555415725e-01 7.740136762230e-01 7.733009522239e-01 7.726150873111e-01 7.719635250539e-01 7.713442042434e-01 7.707621184918e-01 7.702204937557e-01 7.697169885285e-01 7.692604529260e-01 7.688480800322e-01 7.684841678493e-01 7.681722456076e-01 7.679122094406e-01 7.677111106985e-01 7.675640118210e-01 7.674805353224e-01 7.674582084110e-01 7.675024016033e-01 7.676143362211e-01 7.677930290529e-01 7.680489878904e-01 7.683751114263e-01 7.687793207001e-01 7.692627867823e-01 7.698253352005e-01 7.704737773986e-01 7.712024813121e-01 7.720231203478e-01 7.729284727704e-01 7.739253711911e-01 7.750165015891e-01 7.761962908609e-01 7.774772265477e-01 7.788479841462e-01 7.803231937759e-01 7.818942739532e-01 7.835636412857e-01 7.853398245686e-01 7.872116766587e-01 7.891932160893e-01 7.912734355129e-01 7.934611334620e-01 7.957538785920e-01 7.981488607008e-01 8.006554070164e-01 8.032601185266e-01 8.059781122780e-01 8.087965374770e-01 8.117228749079e-01 8.147550769429e-01 8.178861982935e-01 8.211306255352e-01 8.244693459537e-01 8.279189558368e-01 8.314655547415e-01 8.351123726881e-01 8.388635988108e-01 8.427041410923e-01 8.466531875023e-01 8.506863750758e-01 8.548221963084e-01 8.590454812538e-01 8.633572056787e-01 8.677639042920e-01 8.722474250473e-01 8.768265646205e-01 8.814760766578e-01 8.862140031795e-01 8.910267081759e-01 8.959107068579e-01 9.008759477584e-01 9.058987209578e-01 9.110026593456e-01 9.161589597137e-01 9.213841070837e-01 9.266672748576e-01 9.320009008430e-01 9.373975753396e-01 9.428306717167e-01 9.483251463271e-01 9.538508318236e-01 9.594238805476e-01 9.650335211529e-01 9.706711000076e-01 9.763508799928e-01 9.820438313497e-01 9.877741589293e-01 9.935152010078e-01 9.992787840596e-01 1.005057018153e+00 1.010838128074e+00 1.016638388600e+00 1.022427605140e+00 1.028230795583e+00 1.034019087077e+00 1.039804684976e+00 1.045582166504e+00 1.051336516824e+00 1.057085555975e+00 1.062800703854e+00 1.068501787535e+00 1.074166954133e+00 1.079802339131e+00 1.085406146109e+00 1.090962204557e+00 1.096487434099e+00 1.101955526050e+00 1.107383047424e+00 1.112752310049e+00 1.118065874278e+00 1.123324572185e+00 1.128510841230e+00 1.133640892270e+00 1.138693437312e+00 1.143678141649e+00 1.148584229142e+00 1.153409078324e+00 1.158156157442e+00 1.162810720581e+00 1.167383917306e+00 1.171858889682e+00 1.176241066698e+00 1.180527132768e+00 1.184708120397e+00 1.188790690931e+00 1.192760466631e+00 1.196625940926e+00 1.200376804135e+00 1.204012185551e+00 1.207532857821e+00 1.210929244399e+00 1.214207644673e+00 1.217358009413e+00 1.220382660140e+00 1.223279635674e+00 1.226041027365e+00 1.228674257973e+00 1.231166559792e+00 1.233524544944e+00 1.235742389689e+00 1.237816585915e+00 1.239753296151e+00 1.241538678798e+00 1.243184983790e+00 1.244678497984e+00 1.246025640302e+00 1.247224267224e+00 1.248266804090e+00 1.249165843070e+00 1.249902022128e+00 1.250494426437e+00 1.250925926291e+00 1.251204917449e+00 1.251332372865e+00 1.251295897132e+00 1.251114908945e+00 1.250767219716e+00 1.250273470487e+00 1.249618554124e+00 1.248808894796e+00 1.247850314657e+00 1.246728615286e+00 1.245464890069e+00 1.244038270745e+00 1.242470765653e+00 1.240747116129e+00 1.238875957363e+00 1.236862752604e+00 1.234695132232e+00 1.232397244598e+00 1.229944925214e+00 1.227364385257e+00 1.224641651490e+00 1.221783794531e+00 1.218802321287e+00 1.215679073946e+00 1.212446946651e+00 1.209076988771e+00 1.205599765372e+00 1.202003567963e+00 1.198292791217e+00 1.194484585679e+00 1.190558293266e+00 1.186551389839e+00 1.182433775820e+00 1.178238583849e+00 1.173955251518e+00 1.169587739408e+00 1.165158895506e+00 1.160644910840e+00 1.156085850682e+00 1.151455426745e+00 1.146783042117e+00 1.142064793219e+00 1.137302600363e+00 1.132521407632e+00 1.127700797519e+00 1.122877267091e+00 1.118032092439e+00 1.113188925138e+00 1.108351984921e+00 1.103519586903e+00 1.098716674367e+00 1.093929750124e+00 1.089188238105e+00 1.084483046375e+00 1.079831177702e+00 1.075241650881e+00 1.070711970214e+00 1.066267686142e+00 1.061898566810e+00 1.057628079643e+00 1.053454771732e+00 1.049389638790e+00 1.045444109071e+00 1.041619109054e+00 1.037931225576e+00 1.034379639160e+00 1.030979659309e+00 1.027731957752e+00 1.024649080494e+00 1.021735672476e+00 1.018997929708e+00 1.016444723379e+00 1.014078798607e+00 1.011910321538e+00 1.009939803743e+00 1.008178393191e+00 1.006623807466e+00 1.005287730789e+00 1.004169613186e+00 1.003273021336e+00 1.002602560844e+00 1.002157899245e+00 1.001947833518e+00 1.001964128425e+00 1.002215786469e+00 1.002699122451e+00 1.003416287683e+00 1.004365862358e+00 1.005545004103e+00 1.006957592855e+00 1.008593781478e+00 1.010458383748e+00 1.012542668344e+00 1.014845805885e+00 1.017365712425e+00 1.020092018066e+00 1.023025606915e+00 1.026155584630e+00 1.029483613025e+00 1.032994564095e+00 1.036689204199e+00 1.040557585672e+00 1.044590533887e+00 1.048787188101e+00 1.053129103574e+00 1.057620901654e+00 1.062243197508e+00 1.066994328123e+00 1.071863330128e+00 1.076839025159e+00 1.081918602938e+00 1.087084141826e+00 1.092336524648e+00 1.097656170968e+00 1.103041024117e+00 1.108478945304e+00 1.113957701350e+00 1.119474048074e+00 1.125010783130e+00 1.130566855200e+00 1.136123449467e+00 1.141677950841e+00 1.147219129474e+00 1.152734216132e+00 1.158220170101e+00 1.163659414184e+00 1.169051273748e+00 1.174379651424e+00 1.179640545476e+00 1.184821405360e+00 1.189915391801e+00 1.194915217101e+00 1.199807184572e+00 1.204590412174e+00 1.209249068875e+00 1.213782712654e+00 1.218178188333e+00 1.222429773557e+00 1.226533240577e+00 1.230474750331e+00 1.234258045146e+00 1.237863846614e+00 1.241298498903e+00 1.244547521667e+00 1.247608205006e+00 1.250479433986e+00 1.253147216542e+00 1.255619510957e+00 1.257880056691e+00 1.259936305763e+00 1.261777940915e+00 1.263404327754e+00 1.264818890621e+00 1.266009579020e+00 1.266986660756e+00 1.267741462223e+00 1.268279763810e+00 1.268600442353e+00 1.268704700749e+00 1.268598477579e+00 1.268277944427e+00 1.267754643958e+00 1.267028476018e+00 1.266106316491e+00 1.264995223490e+00 1.263700450380e+00 1.262230480009e+00 1.260596541704e+00 1.258806202970e+00 1.256868821299e+00 1.254801149844e+00 1.252607864066e+00 1.250310748249e+00 1.247916253446e+00 1.245445693763e+00 1.242914771794e+00 1.240332113628e+00 1.237729390132e+00 1.235111147033e+00 1.232506463733e+00 1.229931750836e+00 1.227403802849e+00 1.224952249276e+00 1.222588622443e+00 1.220343274456e+00 1.218232276417e+00 1.216278396672e+00 1.214506378991e+00 1.212934252028e+00 1.211587360343e+00 1.210481235915e+00 1.209641606129e+00 1.209082398951e+00 1.208826514522e+00 1.208887530601e+00 1.209283202769e+00 1.210027301038e+00 1.211130291607e+00 1.212606964095e+00 1.214460896559e+00 1.216704029241e+00 1.219334798557e+00 1.222360681509e+00 1.225778185014e+00 1.229583711946e+00 1.233777020661e+00 1.238342645575e+00 1.243278871919e+00 1.248566956435e+00 1.254194199590e+00 1.260144345771e+00 1.266396121874e+00 1.272931355231e+00 1.279722349802e+00 1.286748525006e+00 1.293978541297e+00 1.301390383951e+00 1.308949205962e+00 1.316626277399e+00 1.324393752415e+00 1.332211065641e+00 1.340056648960e+00 1.347888098499e+00 1.355677572391e+00 1.363390212561e+00 1.370991977519e+00 1.378454314924e+00 1.385738540207e+00 1.392820714577e+00 1.399665156844e+00 1.406246121605e+00 1.412531683004e+00 1.418496409779e+00 1.424115550714e+00 1.429362394233e+00 1.434220565393e+00 1.438660108953e+00 1.442671692354e+00 1.446229420433e+00 1.449324237316e+00 1.451944332599e+00 1.454071010700e+00 1.455708561764e+00 1.456836566286e+00 1.457462053865e+00 1.457578942668e+00 1.457186277410e+00 1.456293993572e+00 1.454897523751e+00 1.453014120588e+00 1.450646865765e+00 1.447812462050e+00 1.444523146825e+00 1.440795126171e+00 1.436649473829e+00 1.432103645805e+00 1.427183946483e+00 1.421910134599e+00 1.416313352328e+00 1.410416580601e+00 1.404250356214e+00 1.397845151049e+00 1.391230392465e+00 1.384442697332e+00 1.377508709201e+00 1.370466619166e+00 1.363345765957e+00 1.356184737698e+00 1.349015777892e+00 1.341870828788e+00 1.334788393172e+00 1.327796000855e+00 1.320931953638e+00 1.314225642875e+00 1.307709784153e+00 1.301416687525e+00 1.295372382802e+00 1.289609906168e+00 1.284155842645e+00 1.279040144567e+00 1.274284110201e+00 1.269919816397e+00 1.265966406019e+00 1.262449361665e+00 1.259392589979e+00 1.256814115851e+00 1.254742424494e+00 1.253186838072e+00 1.252174411895e+00 1.251719607266e+00 1.251837617312e+00 1.252546935463e+00 1.253853682934e+00 1.255779783753e+00 1.258324073970e+00 1.261499522781e+00 1.265308741632e+00 1.269750001176e+00 1.274825418753e+00 1.280522786798e+00 1.286838522274e+00 1.293753065551e+00 1.301248780653e+00 1.309303038878e+00 1.317883644432e+00 1.326961782317e+00 1.336492235505e+00 1.346438743881e+00 1.356743909648e+00 1.367361712524e+00 1.378230592339e+00 1.389291335615e+00 1.400479769324e+00 1.411725551136e+00 1.422964432097e+00 1.434119344429e+00 1.445123850179e+00 1.455904710414e+00 1.466391530896e+00 1.476517910927e+00 1.486214317760e+00 1.495425354916e+00 1.504086324107e+00 1.512152430080e+00 1.519575915596e+00 1.526317239945e+00 1.532350548434e+00 1.537646785016e+00 1.542203991723e+00 1.546010334032e+00 1.549080165796e+00 1.551429923498e+00 1.553084464821e+00 1.554090623927e+00 1.554490211082e+00 1.554350021032e+00 1.553734766604e+00 1.552720507255e+00 1.551394812515e+00 1.549842366023e+00 1.548162979678e+00 1.546446423039e+00 1.544796653005e+00 1.543301470995e+00 1.542054549743e+00 1.541141528810e+00 1.540633540836e+00 1.540603040045e+00 1.541094282731e+00 1.542152116121e+00 1.543798201972e+00 1.546039720218e+00 1.548869347600e+00 1.552257594071e+00 1.556172663808e+00 1.560550071609e+00 1.565330057501e+00 1.570429946552e+00 1.575762298037e+00 1.581240190147e+00 1.586755452964e+00 1.592222179435e+00 1.597534191478e+00 1.602601473875e+00 1.607339807957e+00 1.611661682731e+00 1.615505125998e+00 1.618801756204e+00 1.621508805183e+00 1.623583996291e+00 1.625000401920e+00 1.625747281910e+00 1.625810940008e+00 1.625203680820e+00 1.623930068284e+00 1.622008788895e+00 1.619463551879e+00 1.616310071649e+00 1.612578344598e+00 1.608286578101e+00 1.603453153739e+00 1.598092669544e+00 1.592211382468e+00 1.585813190226e+00 1.578893009928e+00 1.571442921146e+00 1.563448073513e+00 1.554892936293e+00 1.545760058192e+00 1.536033526955e+00 1.525705789569e+00 1.514773128571e+00 1.503243168025e+00 1.491141794236e+00 1.478505827476e+00 1.465394202427e+00 1.451888651094e+00 1.438089724567e+00 1.424122435243e+00 1.410128547302e+00 1.396275754408e+00 1.382741342264e+00 1.369713586498e+00 1.357390163921e+00 1.345960167409e+00 1.335608485451e+00 1.326495069434e+00 1.318761285949e+00 1.312510157273e+00 1.307801591598e+00 1.304658635152e+00 1.303050466678e+00 1.302900412595e+00 1.304092141590e+00 1.306458303366e+00 1.309805809419e+00 1.313914232353e+00 1.318532922413e+00 1.323424532725e+00 1.328322906280e+00 1.332982808997e+00 1.337182245222e+00 1.340679570610e+00 1.343309620690e+00 1.344885116606e+00 1.345273855129e+00 1.344383322966e+00 1.342106541130e+00 1.338443479414e+00 1.333350468298e+00 1.326869611837e+00 1.319070613058e+00 1.310015363334e+00 1.299875568728e+00 1.288774722101e+00 1.276933207038e+00 1.264577676045e+00 1.251952367104e+00 1.239368548365e+00 1.227106346217e+00 1.215506089497e+00 1.204878791698e+00 1.195544786100e+00 1.187799245330e+00 1.181891339233e+00 1.178046628281e+00 1.176391531213e+00 1.177028737254e+00 1.179940105787e+00 1.185066069062e+00 1.192260569388e+00 1.201306165849e+00 1.208712828145e+00 1.215589270323e+00 1.222730223202e+00 1.231090427571e+00 1.241316092957e+00 1.253433329713e+00 1.266760252521e+00 1.280103335579e+00 1.292177941215e+00 1.302047662077e+00 1.309383119196e+00 1.314528808228e+00 1.318310937345e+00 1.321649608866e+00 1.325133077871e+00 1.328762608176e+00 1.331895355097e+00 1.333450930476e+00 1.332338711603e+00 1.327842115083e+00 1.319875985779e+00 1.309048072156e+00 1.296453714442e+00 1.283278015660e+00 1.270382953002e+00 1.258018637110e+00 1.245734970894e+00 1.232611597306e+00 1.217672680392e+00 1.200280629554e+00 1.180419772206e+00 1.158759335339e+00 1.136429300564e+00 1.114600178412e+00 1.094070599698e+00 1.074936554367e+00 1.056521673764e+00 1.037600007622e+00 1.016790191102e+00 9.928825642601e-01 9.478485005552e-01 8.597211966002e-01 7.619033922759e-01 7.044425348351e-01 7.224456754905e-01 7.968898020202e-01 8.755565078816e-01 9.157728308252e-01 8.983440835201e-01 8.283628476032e-01 7.364315825093e-01 6.767594987965e-01 6.980850245824e-01 7.909724400063e-01 9.000872838455e-01 9.754537729475e-01 9.898015987519e-01 9.384644225062e-01 8.391605995668e-01 7.340569126858e-01 6.839784112990e-01 7.261641704655e-01 8.300470461375e-01 9.353272018254e-01 9.983050842224e-01 9.996017362605e-01 9.419016141347e-01 8.493712643740e-01 7.673492735767e-01 7.483835588485e-01 8.101427125413e-01 9.164652184019e-01 1.015969926222e+00 1.072230180175e+00 1.068014395409e+00 1.003403252586e+00 8.950317457802e-01 7.773283566987e-01 7.013075488843e-01 7.106482962889e-01 7.981588364715e-01 9.157737945893e-01 1.019149458924e+00 1.082071887446e+00 1.093822718040e+00 1.055957625128e+00 9.806033759518e-01 8.897587873257e-01 8.131789444298e-01 7.798454659953e-01 8.006872263931e-01 8.599122677300e-01 9.289103157210e-01 9.832124237810e-01 1.008739655301e+00 1.001622949338e+00 9.666397955936e-01 9.151678992199e-01 8.622598428836e-01 8.222244390560e-01 8.031521590856e-01 8.039392070068e-01 8.165567079497e-01 8.317605889707e-01 8.433025349930e-01 8.489088348690e-01 8.490102940987e-01 8.447468856341e-01 8.367414112354e-01 8.250419224319e-01 8.103070459306e-01 7.950313049575e-01 7.838223368621e-01 7.819386557371e-01 7.924018174761e-01 8.137450157786e-01 8.400740978331e-01 8.636217585706e-01 8.777119162585e-01 8.788241787656e-01 8.672802832059e-01 8.467581147598e-01 8.230856440730e-01 8.024302337506e-01 7.896063097113e-01 7.868209258687e-01 7.934049855711e-01 8.062934606110e-01 8.208337867869e-01 8.317246549924e-01 8.340128432570e-01 8.244372495151e-01 8.028336417188e-01 7.733733619223e-01 7.446591220960e-01 7.274866556718e-01 7.297297160191e-01 7.509136712748e-01 7.817621468164e-01 8.091799762809e-01 8.223362729506e-01 8.164525012517e-01 7.941528993655e-01 7.646893148237e-01 7.405155723635e-01 7.313155198770e-01 7.381984615184e-01 7.534833335739e-01 7.664058596358e-01 7.697634209770e-01 7.634233409490e-01 7.539444896539e-01 7.506475342088e-01 7.592673951427e-01 7.774445081205e-01 7.959528600682e-01 8.047184559363e-01 7.989905034835e-01 7.829207884528e-01 7.694191263836e-01 7.744533312334e-01 8.065106673788e-01 8.590467617799e-01 9.141668924334e-01 9.524516427256e-01 9.606260484172e-01 9.353931738826e-01 8.850538993235e-01 8.548143873990e-01
 6.684021289774e-01 6.696014536743e-01 6.707978222487e-01 6.719047565107e-01 6.728600721222e-01 6.737083293442e-01 6.745873613326e-01 6.756074288171e-01 6.767564684817e-01 6.779413567401e-01 6.790829381080e-01 6.801387753271e-01 6.810947259996e-01 6.819835426944e-01 6.828914020536e-01 6.838956249041e-01 6.849990471714e-01 6.861326229589e-01 6.872301506404e-01 6.882597890955e-01 6.892119024204e-01 6.900980951474e-01 6.909723258888e-01 6.919114494648e-01 6.929435644232e-01 6.940265201824e-01 6.950836789553e-01 6.960599337542e-01 6.969347322750e-01 6.977331229191e-01 6.985297017944e-01 6.994167469240e-01 7.004307331523e-01 7.015029590487e-01 7.025137890665e-01 7.033847386150e-01 7.041330996642e-01 7.048532641489e-01 7.056540258380e-01 7.065882437447e-01 7.076183484645e-01 7.086392273821e-01 7.095600059064e-01 7.103616021451e-01 7.110912468707e-01 7.118147582706e-01 7.125844321129e-01 7.134374933956e-01 7.143766106606e-01 7.153493195822e-01 7.162568281124e-01 7.170206997608e-01 7.176439900339e-01 7.182197709317e-01 7.188785831855e-01 7.196989976392e-01 7.206438586155e-01 7.215794949419e-01 7.223780569648e-01 7.230078166127e-01 7.235512368014e-01 7.241253380103e-01 7.248071652045e-01 7.255966418344e-01 7.264433079773e-01 7.272714997947e-01 7.280168948012e-01 7.286447246269e-01 7.291724063133e-01 7.296671577219e-01 7.302298327659e-01 7.309369117895e-01 7.317751298899e-01 7.326219039589e-01 7.333242684266e-01 7.338150909842e-01 7.341749276432e-01 7.345876433930e-01 7.352010673470e-01 7.360180755179e-01 7.368858856117e-01 7.376114099064e-01 7.381091243311e-01 7.384651968491e-01 7.388639052765e-01 7.394446588666e-01 7.402007122962e-01 7.410017879466e-01 7.417023170664e-01 7.422505369063e-01 7.427099988616e-01 7.431967086381e-01 7.437817566979e-01 7.444453367768e-01 7.451190337132e-01 7.457505561454e-01 7.463409745669e-01 7.469253208439e-01 7.475216925022e-01 7.481148305149e-01 7.486704964168e-01 7.491769027300e-01 7.496773270580e-01 7.502339020214e-01 7.508673288411e-01 7.515232425665e-01 7.521025976090e-01 7.525348933625e-01 7.528463405172e-01 7.531487982380e-01 7.535703065310e-01 7.541476798666e-01 7.547847061748e-01 7.553155197606e-01 7.556267378567e-01 7.557550871770e-01 7.558643037538e-01 7.561337336721e-01 7.566204343068e-01 7.572107851509e-01 7.576996165146e-01 7.579555861997e-01 7.580174622905e-01 7.580709415502e-01 7.582981333778e-01 7.587493263354e-01 7.593074338847e-01 7.597823762068e-01 7.600617793663e-01 7.601907570560e-01 7.603187111210e-01 7.605741755454e-01 7.609735125461e-01 7.614275571548e-01 7.618190931981e-01 7.620922810231e-01 7.622770596565e-01 7.624426598600e-01 7.626335832797e-01 7.628526512176e-01 7.630834312258e-01 7.633088388818e-01 7.635123288800e-01 7.636793951114e-01 7.637957511519e-01 7.638619052305e-01 7.639090101849e-01 7.639886347489e-01 7.641299648400e-01 7.643040085443e-01 7.644500623719e-01 7.645295545236e-01 7.645524052264e-01 7.645720149897e-01 7.646356148576e-01 7.647431804953e-01 7.648501100326e-01 7.649142931843e-01 7.649333546011e-01 7.649321317550e-01 7.649266079147e-01 7.649136513988e-01 7.648828006512e-01 7.648284098452e-01 7.647690156940e-01 7.647236274670e-01 7.646799793643e-01 7.646084304363e-01 7.644949746586e-01 7.643624492535e-01 7.642447664211e-01 7.641596829516e-01 7.640903770786e-01 7.639994947798e-01 7.638657858834e-01 7.637062911072e-01 7.635511478439e-01 7.634060675593e-01 7.632547189651e-01 7.630746639319e-01 7.628623508640e-01 7.626338006432e-01 7.624082871761e-01 7.621829356707e-01 7.619361127652e-01 7.616575870376e-01 7.613589638107e-01 7.610595322196e-01 7.607682003283e-01 7.604781633156e-01 7.601729210764e-01 7.598448908001e-01 7.595015514932e-01 7.591558507018e-01 7.588087421149e-01 7.584552176345e-01 7.580851711943e-01 7.576955586423e-01 7.572926812539e-01 7.568818304473e-01 7.564661746482e-01 7.560357814768e-01 7.555866608882e-01 7.551221493650e-01 7.546464018236e-01 7.541632608186e-01 7.536691783788e-01 7.531622835053e-01 7.526398481222e-01 7.521054245650e-01 7.515651494151e-01 7.510153894230e-01 7.504526189299e-01 7.498755176556e-01 7.492843146693e-01 7.486832049906e-01 7.480736874959e-01 7.474529143343e-01 7.468152471362e-01 7.461598113712e-01 7.454925765245e-01 7.448165291285e-01 7.441290181686e-01 7.434287971607e-01 7.427119089716e-01 7.419811881527e-01 7.412430300434e-01 7.404945993342e-01 7.397336936450e-01 7.389576030881e-01 7.381686624662e-01 7.373680979235e-01 7.365554183709e-01 7.357311607980e-01 7.348925404495e-01 7.340381028806e-01 7.331727534905e-01 7.322947875564e-01 7.314039183432e-01 7.304981800545e-01 7.295810066377e-01 7.286497331561e-01 7.277066645482e-01 7.267530234803e-01 7.257846977262e-01 7.248014856157e-01 7.238058915613e-01 7.227973294914e-01 7.217754702363e-01 7.207412567901e-01 7.196924673805e-01 7.186287526796e-01 7.175531661207e-01 7.164648760234e-01 7.153613284714e-01 7.142439638838e-01 7.131147951418e-01 7.119714783119e-01 7.108151531549e-01 7.096471733102e-01 7.084634504995e-01 7.072657611886e-01 7.060552900431e-01 7.048316992839e-01 7.035925842509e-01 7.023404894648e-01 7.010753045207e-01 6.997952354587e-01 6.985020125212e-01 6.971949434505e-01 6.958736465214e-01 6.945384352397e-01 6.931913501627e-01 6.918280088061e-01 6.904502760904e-01 6.890607735014e-01 6.876568885215e-01 6.862386298921e-01 6.848069006856e-01 6.833607052041e-01 6.818992742144e-01 6.804261730708e-01 6.789397923953e-01 6.774380587293e-01 6.759220545797e-01 6.743921298755e-01 6.728478616458e-01 6.712905120710e-01 6.697201317984e-01 6.681339942304e-01 6.665341075952e-01 6.649213504840e-01 6.632938216974e-01 6.616515280926e-01 6.599964232786e-01 6.583268871849e-01 6.566436666358e-01 6.549458940923e-01 6.532340308394e-01 6.515076728033e-01 6.497679146806e-01 6.480148360383e-01 6.462474628068e-01 6.444664392764e-01 6.426705344960e-01 6.408598599647e-01 6.390363325174e-01 6.371993003870e-01 6.353479294555e-01 6.334842552009e-01 6.316048153907e-01 6.297121135099e-01 6.278050113413e-01 6.258864436467e-01 6.239524415702e-01 6.220044491221e-01 6.200445947863e-01 6.180691903261e-01 6.160811397495e-01 6.140802882705e-01 6.120650763037e-01 6.100376811096e-01 6.079969153124e-01 6.059417638322e-01 6.038731111188e-01 6.017911200694e-01 5.996949872107e-01 5.975871255960e-01 5.954671451372e-01 5.933345905946e-01 5.911883787744e-01 5.890294600063e-01 5.868556770173e-01 5.846694645310e-01 5.824703164342e-01 5.802591893720e-01 5.780365946477e-01 5.758024763161e-01 5.735563051410e-01 5.712966256863e-01 5.690236637310e-01 5.667375194475e-01 5.644393364159e-01 5.621308762749e-01 5.598119653314e-01 5.574824581582e-01 5.551420897040e-01 5.527871613871e-01 5.504205103161e-01 5.480422211735e-01 5.456527781544e-01 5.432546407673e-01 5.408478967157e-01 5.384311431876e-01 5.360013049757e-01 5.335606617751e-01 5.311085892158e-01 5.286461017094e-01 5.261765442001e-01 5.236973253587e-01 5.212105152628e-01 5.187136820015e-01 5.162065431669e-01 5.136896230620e-01 5.111637047871e-01 5.086290722898e-01 5.060886069308e-01 5.035399501666e-01 5.009834449875e-01 4.984189380048e-01 4.958464114212e-01 4.932654969309e-01 4.906789337426e-01 4.880865819200e-01 4.854877999200e-01 4.828830539307e-01 4.802726337281e-01 4.776553220560e-01 4.750335461915e-01 4.724062884796e-01 4.697752521338e-01 4.671408698162e-01 4.645030292873e-01 4.618606226653e-01 4.592137984889e-01 4.565634355062e-01 4.539119744243e-01 4.512597794657e-01 4.486045577175e-01 4.459486563465e-01 4.432913999987e-01 4.406329828405e-01 4.379747557771e-01 4.353166945615e-01 4.326607444022e-01 4.300071122065e-01 4.273533245280e-01 4.247023036867e-01 4.220548233572e-01 4.194113288130e-01 4.167725754413e-01 4.141394234356e-01 4.115103427251e-01 4.088861894780e-01 4.062688937173e-01 4.036600398054e-01 4.010598907915e-01 3.984688852692e-01 3.958867504486e-01 3.933136608735e-01 3.907510031782e-01 3.882004000382e-01 3.856622334478e-01 3.831390057046e-01 3.806300115348e-01 3.781340798794e-01 3.756535665731e-01 3.731892048280e-01 3.707423731588e-01 3.683141368357e-01 3.659054823088e-01 3.635170384057e-01 3.611501854619e-01 3.588048421949e-01 3.564828475590e-01 3.541851121204e-01 3.519117926506e-01 3.496665579073e-01 3.474491360958e-01 3.452610711279e-01 3.431017553329e-01 3.409742825763e-01 3.388777445646e-01 3.368155063595e-01 3.347884848507e-01 3.327976298858e-01 3.308449443387e-01 3.289293852941e-01 3.270541591329e-01 3.252192957187e-01 3.234280328768e-01 3.216802155285e-01 3.199785044504e-01 3.183231899569e-01 3.167148094626e-01 3.151576425968e-01 3.136494162238e-01 3.121939553622e-01 3.107916165419e-01 3.094444799786e-01 3.081543255964e-01 3.069204573821e-01 3.057451444523e-01 3.046293917897e-01 3.035752832133e-01 3.025844652223e-01 3.016576337693e-01 3.007945816587e-01 2.999974842742e-01 2.992674442128e-01 2.986051358857e-01 2.980146538748e-01 2.974939813674e-01 2.970427499511e-01 2.966642555351e-01 2.963589790645e-01 2.961268927385e-01 2.959702660292e-01 2.958892718837e-01 2.958831013915e-01 2.959522242761e-01 2.960974289504e-01 2.963203841718e-01 2.966208128209e-01 2.969986810578e-01 2.974543455841e-01 2.979862366989e-01 2.985948605275e-01 2.992817456938e-01 3.000458442078e-01 3.008886007702e-01 3.018065402944e-01 3.028000436875e-01 3.038691538705e-01 3.050149373454e-01 3.062350110909e-01 3.075310785086e-01 3.088993760224e-01 3.103400734274e-01 3.118542919375e-01 3.134389588100e-01 3.150958864547e-01 3.168220518068e-01 3.186158737562e-01 3.204792273376e-01 3.224072560358e-01 3.244024380537e-01 3.264628131429e-01 3.285856473478e-01 3.307709486801e-01 3.330168613617e-01 3.353225882797e-01 3.376882814493e-01 3.401102617325e-01 3.425886730443e-01 3.451234643437e-01 3.477102291727e-01 3.503513328415e-01 3.530435523779e-01 3.557850705002e-01 3.585765785580e-01 3.614147213765e-01 3.642996299873e-01 3.672318706727e-01 3.702061062353e-01 3.732238229223e-01 3.762838859158e-01 3.793827509563e-01 3.825222295061e-01 3.856984511704e-01 3.889118543257e-01 3.921618760505e-01 3.954450201860e-01 3.987617119523e-01 4.021111757379e-01 4.054908317692e-01 4.089019925797e-01 4.123403626990e-01 4.158080781275e-01 4.193025583604e-01 4.228211192328e-01 4.263663066914e-01 4.299346480129e-01 4.335251036064e-01 4.371381105518e-01 4.407701709430e-01 4.444231240513e-01 4.480951385670e-01 4.517842725229e-01 4.554901371763e-01 4.592121189409e-01 4.629487787588e-01 4.667013490706e-01 4.704649515270e-01 4.742417279923e-01 4.780304790534e-01 4.818290612407e-01 4.856386380413e-01 4.894550188975e-01 4.932808776260e-01 4.971145912246e-01 5.009531029701e-01 5.047982058737e-01 5.086486973284e-01 5.125022218718e-01 5.163604957216e-01 5.202203741309e-01 5.240820507840e-01 5.279454372575e-01 5.318087142199e-01 5.356716912420e-01 5.395330488970e-01 5.433925847919e-01 5.472509940580e-01 5.511036301281e-01 5.549541450010e-01 5.587997452537e-01 5.626388565520e-01 5.664736487419e-01 5.702999579191e-01 5.741199301849e-01 5.779319711220e-01 5.817345360720e-01 5.855287272871e-01 5.893118591755e-01 5.930851883885e-01 5.968465440206e-01 6.005961338856e-01 6.043332947423e-01 6.080571473789e-01 6.117669126865e-01 6.154623510916e-01 6.191426404313e-01 6.228078349453e-01 6.264553073675e-01 6.300871620402e-01 6.337015391744e-01 6.372973551760e-01 6.408748409611e-01 6.444324340087e-01 6.479708495674e-01 6.514884631371e-01 6.549855278572e-01 6.584613347920e-01 6.619135902519e-01 6.653439083648e-01 6.687507860780e-01 6.721341141622e-01 6.754928810051e-01 6.788269988667e-01 6.821356906066e-01 6.854181355511e-01 6.886741586577e-01 6.919022139824e-01 6.951036886452e-01 6.982770809664e-01 7.014208496519e-01 7.045357674633e-01 7.076214927833e-01 7.106772448418e-01 7.137018876436e-01 7.166949226619e-01 7.196562671725e-01 7.225865207890e-01 7.254841550558e-01 7.283475102180e-01 7.311769457785e-01 7.339736528443e-01 7.367348603229e-01 7.394619409334e-01 7.421524011786e-01 7.448076727760e-01 7.474270216062e-01 7.500088054025e-01 7.525537011335e-01 7.550609834337e-01 7.575305747741e-01 7.599608695935e-01 7.623524799835e-01 7.647054126122e-01 7.670183693930e-01 7.692917336100e-01 7.715248255593e-01 7.737165885638e-01 7.758677167050e-01 7.779775361129e-01 7.800442435937e-01 7.820708936757e-01 7.840544465546e-01 7.859946229897e-01 7.878922141893e-01 7.897470596114e-01 7.915579096105e-01 7.933244547664e-01 7.950474686036e-01 7.967269098113e-01 7.983601184169e-01 7.999501772294e-01 8.014945448389e-01 8.029934308976e-01 8.044480452194e-01 8.058559634609e-01 8.072195191389e-01 8.085363125337e-01 8.098068902844e-01 8.110319659974e-01 8.122114274425e-01 8.133440816326e-01 8.144310218812e-01 8.154706084635e-01 8.164649714525e-01 8.174125863258e-01 8.183134575394e-01 8.191690642561e-01 8.199770013958e-01 8.207402844915e-01 8.214565050172e-01 8.221273237554e-01 8.227524393529e-01 8.233310458730e-01 8.238647103440e-01 8.243524381934e-01 8.247963752277e-01 8.251943300735e-01 8.255473784775e-01 8.258565867594e-01 8.261221755492e-01 8.263436521740e-01 8.265217797525e-01 8.266567644629e-01 8.267503084701e-01 8.268001694874e-01 8.268102770906e-01 8.267774334476e-01 8.267050023401e-01 8.265930472168e-01 8.264406424429e-01 8.262508498182e-01 8.260215638237e-01 8.257562856914e-01 8.254534267902e-01 8.251143981354e-01 8.247415668208e-01 8.243331569419e-01 8.238912755929e-01 8.234181047960e-01 8.229115265327e-01 8.223767029029e-01 8.218097166054e-01 8.212164519430e-01 8.205940106490e-01 8.199456504528e-01 8.192731907672e-01 8.185748067646e-01 8.178563963071e-01 8.171135778552e-01 8.163524211387e-01 8.155731491393e-01 8.147749280803e-01 8.139630205107e-01 8.131341279006e-01 8.122949918972e-01 8.114430499713e-01 8.105814191947e-01 8.097134859654e-01 8.088365913764e-01 8.079583551388e-01 8.070749476311e-01 8.061919736167e-01 8.053104727664e-01 8.044307285833e-01 8.035575627308e-01 8.026896132617e-01 8.018322094129e-01 8.009852252709e-01 8.001508031731e-01 7.993332669413e-01 7.985313681212e-01 7.977513928779e-01 7.969918342542e-01 7.962564383820e-01 7.955487672560e-01 7.948674648917e-01 7.942202807658e-01 7.936046306839e-01 7.930268771572e-01 7.924868454089e-01 7.919864136638e-01 7.915312731479e-01 7.911201852109e-01 7.907589234462e-01 7.904469943710e-01 7.901880059111e-01 7.899856709148e-01 7.898391870638e-01 7.897564256732e-01 7.897329716420e-01 7.897757628631e-01 7.898870860273e-01 7.900664360917e-01 7.903205797258e-01 7.906457611704e-01 7.910510581579e-01 7.915328681007e-01 7.920962048397e-01 7.927427588724e-01 7.934724986203e-01 7.942923812681e-01 7.951960943908e-01 7.961953687448e-01 7.972837727652e-01 7.984669831415e-01 7.997473611314e-01 8.011206086918e-01 8.025980106488e-01 8.041685213280e-01 8.058444869364e-01 8.076206203336e-01 8.094978453079e-01 8.114840032572e-01 8.135672407693e-01 8.157626316170e-01 8.180579325452e-01 8.204622011122e-01 8.229736086004e-01 8.255860042915e-01 8.283132482398e-01 8.311377366771e-01 8.340761697910e-01 8.371146505951e-01 8.402607802849e-01 8.435139419634e-01 8.468651929196e-01 8.503287932923e-01 8.538841570769e-01 8.575504525777e-01 8.613109511963e-01 8.651715723534e-01 8.691334872913e-01 8.731819865847e-01 8.773377740573e-01 8.815727154435e-01 8.859084503713e-01 8.903285811331e-01 8.948337487076e-01 8.994308849977e-01 9.040993377682e-01 9.088603878472e-01 9.136877270929e-01 9.185988478145e-01 9.235786756037e-01 9.286263105704e-01 9.337507376675e-01 9.389256171951e-01 9.441768854544e-01 9.494737731891e-01 9.548346589992e-01 9.602464125379e-01 9.657037671905e-01 9.712168948356e-01 9.767594186836e-01 9.823574355317e-01 9.879790676504e-01 9.936419916414e-01 9.993338491023e-01 1.005046570299e+00 1.010794059411e+00 1.016545818592e+00 1.022329218365e+00 1.028113192738e+00 1.033912324918e+00 1.039718293468e+00 1.045518404381e+00 1.051330231091e+00 1.057121320255e+00 1.062917220550e+00 1.068691106612e+00 1.074453091788e+00 1.080197971211e+00 1.085911247760e+00 1.091609686606e+00 1.097265160161e+00 1.102897900852e+00 1.108484423665e+00 1.114032983612e+00 1.119540073334e+00 1.124990037287e+00 1.130399121580e+00 1.135741512359e+00 1.141034454616e+00 1.146258976105e+00 1.151418916520e+00 1.156513888894e+00 1.161529038255e+00 1.166476228885e+00 1.171336517347e+00 1.176120210384e+00 1.180814770469e+00 1.185420059303e+00 1.189937859502e+00 1.194353065840e+00 1.198677380875e+00 1.202894864235e+00 1.207010004608e+00 1.211018700640e+00 1.214915631724e+00 1.218702943601e+00 1.222370090171e+00 1.225923084367e+00 1.229354095392e+00 1.232660583032e+00 1.235844499877e+00 1.238895987582e+00 1.241821401942e+00 1.244611016018e+00 1.247266817011e+00 1.249788124709e+00 1.252165626692e+00 1.254407443558e+00 1.256502297082e+00 1.258455845705e+00 1.260262865454e+00 1.261920171484e+00 1.263434085398e+00 1.264790715971e+00 1.266003118592e+00 1.267057618148e+00 1.267961197872e+00 1.268713226127e+00 1.269302768750e+00 1.269746039410e+00 1.270022608582e+00 1.270151953659e+00 1.270117485344e+00 1.269928873925e+00 1.269585053731e+00 1.269077703793e+00 1.268423267354e+00 1.267602007723e+00 1.266633462968e+00 1.265504019151e+00 1.264221967289e+00 1.262790293986e+00 1.261197870520e+00 1.259466053294e+00 1.257571922922e+00 1.255541528847e+00 1.253358189243e+00 1.251031137528e+00 1.248565705232e+00 1.245951411859e+00 1.243213147363e+00 1.240325839132e+00 1.237317876005e+00 1.234174015415e+00 1.230904453822e+00 1.227519760220e+00 1.224002828423e+00 1.220386977650e+00 1.216643904529e+00 1.212805753736e+00 1.208858866926e+00 1.204811196321e+00 1.200678601419e+00 1.196441560840e+00 1.192138875034e+00 1.187741489564e+00 1.183281069589e+00 1.178749945200e+00 1.174152789016e+00 1.169510026183e+00 1.164803082221e+00 1.160068730170e+00 1.155285194842e+00 1.150478249456e+00 1.145648661107e+00 1.140796607225e+00 1.135947296794e+00 1.131082637196e+00 1.126236532675e+00 1.121396468985e+00 1.116579366743e+00 1.111794412093e+00 1.107040671659e+00 1.102341625082e+00 1.097685176136e+00 1.093099797165e+00 1.088580061072e+00 1.084138558957e+00 1.079787207746e+00 1.075525111802e+00 1.071372390171e+00 1.067325257951e+00 1.063403175213e+00 1.059604409102e+00 1.055942888343e+00 1.052424539557e+00 1.049055716771e+00 1.045847779130e+00 1.042802238989e+00 1.039933251026e+00 1.037239836603e+00 1.034736215319e+00 1.032422213335e+00 1.030307241678e+00 1.028396103608e+00 1.026693052100e+00 1.025206059991e+00 1.023932806334e+00 1.022885379498e+00 1.022059038484e+00 1.021463574164e+00 1.021097704450e+00 1.020964623251e+00 1.021066367833e+00 1.021400340823e+00 1.021973641197e+00 1.022779235385e+00 1.023822547336e+00 1.025098234308e+00 1.026606577011e+00 1.028345720697e+00 1.030309698859e+00 1.032502246148e+00 1.034911686953e+00 1.037540355298e+00 1.040379101576e+00 1.043425595095e+00 1.046674620655e+00 1.050116600797e+00 1.053752450931e+00 1.057565957652e+00 1.061560994322e+00 1.065719658136e+00 1.070043272642e+00 1.074518605208e+00 1.079137161177e+00 1.083897223167e+00 1.088780088590e+00 1.093787150664e+00 1.098899795361e+00 1.104117166398e+00 1.109425115534e+00 1.114814397368e+00 1.120280374766e+00 1.125803273062e+00 1.131386261607e+00 1.137008767119e+00 1.142667242578e+00 1.148350277142e+00 1.154045346394e+00 1.159749401556e+00 1.165443269516e+00 1.171127703572e+00 1.176783256579e+00 1.182407373714e+00 1.187986391019e+00 1.193511990057e+00 1.198977079784e+00 1.204367471769e+00 1.209680214076e+00 1.214899084261e+00 1.220023315012e+00 1.225038114106e+00 1.229936935913e+00 1.234713646600e+00 1.239353715109e+00 1.243859174511e+00 1.248210797586e+00 1.252412974192e+00 1.256448793474e+00 1.260315878608e+00 1.264009709894e+00 1.267517495044e+00 1.270843186604e+00 1.273969439961e+00 1.276902103546e+00 1.279628822614e+00 1.282147548123e+00 1.284459510263e+00 1.286549778986e+00 1.288430015301e+00 1.290084779343e+00 1.291522225721e+00 1.292734915219e+00 1.293722130238e+00 1.294490989122e+00 1.295031957480e+00 1.295355740461e+00 1.295459201355e+00 1.295344602073e+00 1.295019331573e+00 1.294484271700e+00 1.293747727974e+00 1.292813494590e+00 1.291688149578e+00 1.290381709095e+00 1.288901651519e+00 1.287256249033e+00 1.285461508317e+00 1.283520537940e+00 1.281452026142e+00 1.279268385632e+00 1.276980059300e+00 1.274610549510e+00 1.272164099489e+00 1.269668001571e+00 1.267135769517e+00 1.264583954568e+00 1.262038980371e+00 1.259509931234e+00 1.257029213737e+00 1.254609624368e+00 1.252275586834e+00 1.250049188889e+00 1.247949784524e+00 1.246005415774e+00 1.244229833179e+00 1.242653117138e+00 1.241291259583e+00 1.240166975590e+00 1.239300162143e+00 1.238710811834e+00 1.238417466844e+00 1.238435218631e+00 1.238784011181e+00 1.239473179841e+00 1.240519588511e+00 1.241929937188e+00 1.243717645718e+00 1.245885722048e+00 1.248438350058e+00 1.251381582444e+00 1.254709539261e+00 1.258425417869e+00 1.262517899475e+00 1.266982873538e+00 1.271812365351e+00 1.276987669990e+00 1.282499500719e+00 1.288326145639e+00 1.294453700930e+00 1.300854467495e+00 1.307510497541e+00 1.314393062384e+00 1.321476474589e+00 1.328734290701e+00 1.336131927387e+00 1.343648376866e+00 1.351240630150e+00 1.358884780709e+00 1.366544339427e+00 1.374186545975e+00 1.381782774753e+00 1.389292612185e+00 1.396689949248e+00 1.403937002035e+00 1.411004850430e+00 1.417862615427e+00 1.424478444174e+00 1.430825106564e+00 1.436872102790e+00 1.442596033397e+00 1.447967433908e+00 1.452968716473e+00 1.457571356325e+00 1.461760547580e+00 1.465517529807e+00 1.468819204437e+00 1.471665011030e+00 1.474027775477e+00 1.475909784473e+00 1.477297042079e+00 1.478183891233e+00 1.478575184174e+00 1.478457598895e+00 1.477845172698e+00 1.476734040594e+00 1.475133981063e+00 1.473053936714e+00 1.470501613242e+00 1.467494722631e+00 1.464044315801e+00 1.460171378027e+00 1.455890607946e+00 1.451229117597e+00 1.446204274376e+00 1.440844094869e+00 1.435174344620e+00 1.429220197660e+00 1.423014094693e+00 1.416581625261e+00 1.409958391954e+00 1.403172978465e+00 1.396257697855e+00 1.389247272695e+00 1.382169295041e+00 1.375066031288e+00 1.367961734517e+00 1.360896321632e+00 1.353897679758e+00 1.347000983182e+00 1.340239474738e+00 1.333640743200e+00 1.327241396261e+00 1.321066624746e+00 1.315151582613e+00 1.309519709197e+00 1.304204329542e+00 1.299232045614e+00 1.294628195034e+00 1.290423644921e+00 1.286637861668e+00 1.283304913004e+00 1.280439598163e+00 1.278073523964e+00 1.276227368851e+00 1.274921182743e+00 1.274181515796e+00 1.274020541541e+00 1.274467486213e+00 1.275529345663e+00 1.277226924392e+00 1.279572752940e+00 1.282574012138e+00 1.286244252854e+00 1.290579032291e+00 1.295586957905e+00 1.301257863421e+00 1.307586215830e+00 1.314559061894e+00 1.322155296052e+00 1.330355990406e+00 1.339125049596e+00 1.348434965770e+00 1.358239466857e+00 1.368497432169e+00 1.379153172774e+00 1.390153225763e+00 1.401437386326e+00 1.412934698265e+00 1.424586474463e+00 1.436309846108e+00 1.448039046732e+00 1.459694267263e+00 1.471198803062e+00 1.482480827237e+00 1.493458484628e+00 1.504067740213e+00 1.514228287347e+00 1.523883366128e+00 1.532965487995e+00 1.541420292033e+00 1.549203892515e+00 1.556265743630e+00 1.562584124930e+00 1.568124478036e+00 1.572878305996e+00 1.576841152124e+00 1.580014834780e+00 1.582424530030e+00 1.584086939507e+00 1.585051275538e+00 1.585360115979e+00 1.585073150852e+00 1.584264636464e+00 1.583002503003e+00 1.581380343519e+00 1.579479149744e+00 1.577399569233e+00 1.575234370648e+00 1.573081043706e+00 1.571037530636e+00 1.569186978010e+00 1.567622116177e+00 1.566412009101e+00 1.565626988060e+00 1.565317653067e+00 1.565520490700e+00 1.566266339967e+00 1.567555776761e+00 1.569387973481e+00 1.571732540871e+00 1.574555973011e+00 1.577804552173e+00 1.581408580506e+00 1.585302415552e+00 1.589390695455e+00 1.593594554141e+00 1.597814925735e+00 1.601959995492e+00 1.605942655663e+00 1.609668275229e+00 1.613065573448e+00 1.616053256634e+00 1.618572901481e+00 1.620569313818e+00 1.621999929530e+00 1.622839283075e+00 1.623057900308e+00 1.622657734846e+00 1.621629828811e+00 1.619987105699e+00 1.617744936503e+00 1.614917985806e+00 1.611534554303e+00 1.607611684136e+00 1.603173515442e+00 1.598238882898e+00 1.592819656728e+00 1.586925673811e+00 1.580555909861e+00 1.573708350133e+00 1.566368693957e+00 1.558520196144e+00 1.550143129181e+00 1.541211912341e+00 1.531704979223e+00 1.521602023553e+00 1.510887821623e+00 1.499562795279e+00 1.487633645440e+00 1.475124418482e+00 1.462081058015e+00 1.448567082988e+00 1.434672355764e+00 1.420503632983e+00 1.406196849135e+00 1.391905503480e+00 1.377799916378e+00 1.364070856873e+00 1.350910244036e+00 1.338517914669e+00 1.327084608773e+00 1.316791444173e+00 1.307795749409e+00 1.300224431352e+00 1.294170090743e+00 1.289681622540e+00 1.286759590659e+00 1.285364091307e+00 1.285401698454e+00 1.286735771970e+00 1.289202967092e+00 1.292587438707e+00 1.296675539067e+00 1.301220279444e+00 1.305967718644e+00 1.310694133141e+00 1.315133671796e+00 1.319091767329e+00 1.322351483524e+00 1.324729590026e+00 1.326102779374e+00 1.326306983417e+00 1.325292856088e+00 1.322971639299e+00 1.319318636291e+00 1.314360577193e+00 1.308093538503e+00 1.300633155440e+00 1.292050748086e+00 1.282498369779e+00 1.272156839194e+00 1.261210439178e+00 1.249923934986e+00 1.238536733024e+00 1.227354613213e+00 1.216669867855e+00 1.206795555114e+00 1.198037669694e+00 1.190668384398e+00 1.184960719222e+00 1.181096917069e+00 1.179245874565e+00 1.179476941527e+00 1.181800704578e+00 1.186154606819e+00 1.192391700522e+00 1.197654825136e+00 1.202469085281e+00 1.207637539432e+00 1.214129500926e+00 1.222613669017e+00 1.233129743582e+00 1.245016008545e+00 1.257081202988e+00 1.268038230128e+00 1.276943952315e+00 1.283466705083e+00 1.287942786733e+00 1.291200678560e+00 1.294158745415e+00 1.297408142633e+00 1.300945625636e+00 1.304121453622e+00 1.305849522855e+00 1.305033514675e+00 1.300957755492e+00 1.293542452926e+00 1.283405350084e+00 1.271657125198e+00 1.259494305612e+00 1.247784984723e+00 1.236783073423e+00 1.226040611438e+00 1.214637965885e+00 1.201599098659e+00 1.186285094591e+00 1.168656202542e+00 1.149336219609e+00 1.129367585167e+00 1.109804379369e+00 1.091292177414e+00 1.073784719911e+00 1.056482954230e+00 1.038051440091e+00 1.016854167860e+00 9.911403253632e-01 9.354108322946e-01 8.404262683970e-01 7.451257135386e-01 7.015598195222e-01 7.357814078801e-01 8.166152296342e-01 8.898200494708e-01 9.166477702656e-01 8.828107553307e-01 7.987405444574e-01 7.014775807617e-01 6.508470579360e-01 6.897962968522e-01 7.927803098188e-01 8.984027124484e-01 9.598439413495e-01 9.550259610827e-01 8.851296544811e-01 7.752453097406e-01 6.772708565315e-01 6.564472239517e-01 7.312476965804e-01 8.493647750078e-01 9.495003643260e-01 9.950774114161e-01 9.742150243925e-01 8.973960190551e-01 7.980433766762e-01 7.307175809813e-01 7.449516130725e-01 8.358899750154e-01 9.516741472188e-01 1.042152462821e+00 1.077552612812e+00 1.047628567195e+00 9.595295103118e-01 8.378159766802e-01 7.260724122893e-01 6.797897926917e-01 7.265562189404e-01 8.345410038616e-01 9.512240417830e-01 1.039554362514e+00 1.080922454429e+00 1.070641323933e+00 1.015027594041e+00 9.299929339339e-01 8.403249196486e-01 7.764561404458e-01 7.630555604681e-01 8.019996747856e-01 8.712654416644e-01 9.424058140116e-01 9.937497546857e-01 1.013668849002e+00 9.998548169896e-01 9.581401203533e-01 9.009751700655e-01 8.448370165077e-01 8.054644155485e-01 7.912253687511e-01 7.992806012615e-01 8.186540485266e-01 8.375357230894e-01 8.484208714546e-01 8.493285145593e-01 8.423835074378e-01 8.312336964172e-01 8.187797611626e-01 8.060437462871e-01 7.928830390095e-01 7.796753041909e-01 7.687501843653e-01 7.642970282073e-01 7.703225160428e-01 7.878893578644e-01 8.135131917843e-01 8.402853027984e-01 8.605692725000e-01 8.686956363119e-01 8.625927726064e-01 8.442611916955e-01 8.193438318147e-01 7.956481835254e-01 7.808241218357e-01 7.794727934869e-01 7.912068454845e-01 8.108803823033e-01 8.307729427357e-01 8.433151313555e-01 8.431256215661e-01 8.284559507142e-01 8.019575495848e-01 7.708021941872e-01 7.452815767742e-01 7.350553058968e-01 7.439726097367e-01 7.672221049269e-01 7.939584793437e-01 8.128553641060e-01 8.168228150726e-01 8.052617511026e-01 7.841203348939e-01 7.636167855263e-01 7.533629214402e-01 7.567545222493e-01 7.687010114596e-01 7.792408929360e-01 7.798022264774e-01 7.680778836392e-01 7.497264821005e-01 7.362613564066e-01 7.387290888608e-01 7.596078661489e-01 7.900801204496e-01 8.153735223043e-01 8.230237586906e-01 8.088358470312e-01 7.797567410628e-01 7.534324478816e-01 7.514560413690e-01 7.854923778990e-01 8.472308620081e-01 9.144948413286e-01 9.645359088899e-01 9.824701328851e-01 9.644406767801e-01 9.183699040129e-01 8.897668107703e-01
 6.556489729384e-01 6.569141741341e-01 6.581770062925e-01 6.593516335222e-01 6.603801907225e-01 6.613065617090e-01 6.622676533215e-01 6.633663149723e-01 6.645855876779e-01 6.658361498740e-01 6.670455892126e-01 6.681748798277e-01 6.692086332158e-01 6.701777819993e-01 6.711636666463e-01 6.722430494982e-01 6.734154603116e-01 6.746170834479e-01 6.757860568679e-01 6.768930252856e-01 6.779234251215e-01 6.788864332007e-01 6.798364999723e-01 6.808512504617e-01 6.819579861030e-01 6.831135487625e-01 6.842438943209e-01 6.852958988066e-01 6.862513899805e-01 6.871323882872e-01 6.880109810497e-01 6.889784348730e-01 6.900689493112e-01 6.912158476204e-01 6.923012195847e-01 6.932516086422e-01 6.940850682566e-01 6.948918670084e-01 6.957774938221e-01 6.967923444242e-01 6.978993221179e-01 6.989951178288e-01 6.999920951683e-01 7.008752392906e-01 7.016928396618e-01 7.025048476288e-01 7.033595950130e-01 7.042932328859e-01 7.053103241837e-01 7.063597195274e-01 7.073472142115e-01 7.081956438673e-01 7.089067247945e-01 7.095708256504e-01 7.103157920522e-01 7.112195603129e-01 7.122461616480e-01 7.132633188525e-01 7.141430586164e-01 7.148578000748e-01 7.154899073906e-01 7.161573465480e-01 7.169289009735e-01 7.178046321039e-01 7.187344330937e-01 7.196432154473e-01 7.204712499697e-01 7.211872933449e-01 7.218084981290e-01 7.223985931715e-01 7.230532097150e-01 7.238464795921e-01 7.247667618566e-01 7.256974593366e-01 7.264870137210e-01 7.270702738948e-01 7.275268311112e-01 7.280359228492e-01 7.287416345129e-01 7.296458457715e-01 7.305991212500e-01 7.314110649325e-01 7.319986592360e-01 7.324492389472e-01 7.329474722265e-01 7.336267707171e-01 7.344768046586e-01 7.353673030714e-01 7.361537789841e-01 7.367884908972e-01 7.373402938372e-01 7.379282327838e-01 7.386175671101e-01 7.393828071991e-01 7.401507777652e-01 7.408690439552e-01 7.415454667356e-01 7.422198983178e-01 7.429166340400e-01 7.436169446447e-01 7.442769554957e-01 7.448813965253e-01 7.454719161028e-01 7.461148501923e-01 7.468388174870e-01 7.475933909463e-01 7.482763164437e-01 7.488132419811e-01 7.492247273525e-01 7.496212579866e-01 7.501344780203e-01 7.508045980831e-01 7.515370225504e-01 7.521671837804e-01 7.525816595344e-01 7.528102628440e-01 7.530211052637e-01 7.533900344305e-01 7.539741838091e-01 7.546598871740e-01 7.552460092675e-01 7.556006935640e-01 7.557674923516e-01 7.559283129678e-01 7.562625893701e-01 7.568167775565e-01 7.574718994403e-01 7.580412198379e-01 7.584198032488e-01 7.586549854149e-01 7.588945855142e-01 7.592609622753e-01 7.597649507366e-01 7.603176280467e-01 7.608058946616e-01 7.611794432918e-01 7.614703426461e-01 7.617448775816e-01 7.620442415104e-01 7.623689152578e-01 7.627036999753e-01 7.630314209629e-01 7.633389102519e-01 7.636113225726e-01 7.638331795490e-01 7.640061645859e-01 7.641609848080e-01 7.643506263527e-01 7.646006194674e-01 7.648803232355e-01 7.651302267854e-01 7.653146139487e-01 7.654462235092e-01 7.655759485600e-01 7.657496128697e-01 7.659663475157e-01 7.661793543595e-01 7.663496637115e-01 7.664774568997e-01 7.665844401882e-01 7.666886573461e-01 7.667849354827e-01 7.668631917835e-01 7.669179036354e-01 7.669711404749e-01 7.670372866958e-01 7.671035112607e-01 7.671401858351e-01 7.671371877759e-01 7.671167006579e-01 7.671137019724e-01 7.671422924169e-01 7.671854909376e-01 7.672049289428e-01 7.671812709439e-01 7.671342896850e-01 7.670929046051e-01 7.670616777343e-01 7.670218811038e-01 7.669531298742e-01 7.668520719240e-01 7.667364809433e-01 7.666256899813e-01 7.665136335135e-01 7.663795991686e-01 7.662139358311e-01 7.660285861599e-01 7.658436471066e-01 7.656675350561e-01 7.654926558893e-01 7.653021296577e-01 7.650886396331e-01 7.648594546459e-01 7.646298373146e-01 7.643998274428e-01 7.641616772117e-01 7.639068053176e-01 7.636325086565e-01 7.633450833342e-01 7.630513944886e-01 7.627521086014e-01 7.624370194718e-01 7.621041098208e-01 7.617560559104e-01 7.613971544085e-01 7.610296546975e-01 7.606529142394e-01 7.602630128194e-01 7.598570276623e-01 7.594397705144e-01 7.590178832666e-01 7.585854944314e-01 7.581407390961e-01 7.576808011440e-01 7.572072997387e-01 7.567240308864e-01 7.562326349645e-01 7.557295783352e-01 7.552097085962e-01 7.546723307247e-01 7.541241068973e-01 7.535668780815e-01 7.529979333088e-01 7.524151921796e-01 7.518174384954e-01 7.512058296203e-01 7.505844062180e-01 7.499564167968e-01 7.493132654720e-01 7.486567135484e-01 7.479872218842e-01 7.473049562658e-01 7.466116912246e-01 7.459064485717e-01 7.451862947268e-01 7.444515253057e-01 7.437050449650e-01 7.429468584592e-01 7.421748138003e-01 7.413892527843e-01 7.405909751588e-01 7.397791807722e-01 7.389555859150e-01 7.381211992253e-01 7.372721345535e-01 7.364079846587e-01 7.355324453146e-01 7.346435510250e-01 7.337409853102e-01 7.328251975974e-01 7.318970481734e-01 7.309523487396e-01 7.299957691219e-01 7.290272486953e-01 7.280420977260e-01 7.270445814107e-01 7.260346279673e-01 7.250104193481e-01 7.239730076838e-01 7.229243948284e-01 7.218595555919e-01 7.207807949098e-01 7.196895518101e-01 7.185840246782e-01 7.174636717694e-01 7.163304516581e-01 7.151835843729e-01 7.140219291950e-01 7.128478778075e-01 7.116587713802e-01 7.104553933650e-01 7.092390561993e-01 7.080091627250e-01 7.067637218819e-01 7.055036259357e-01 7.042321463785e-01 7.029452538573e-01 7.016438712647e-01 7.003300422800e-01 6.989997806511e-01 6.976551348185e-01 6.962990128465e-01 6.949284699348e-01 6.935426757160e-01 6.921435042372e-01 6.907293436189e-01 6.893004972297e-01 6.878596293892e-01 6.864040887480e-01 6.849325888210e-01 6.834476495080e-01 6.819487010842e-01 6.804349576643e-01 6.789070864302e-01 6.773661622833e-01 6.758097305288e-01 6.742399894604e-01 6.726555834640e-01 6.710562155604e-01 6.694422653296e-01 6.678141400627e-01 6.661723025904e-01 6.645164656877e-01 6.628469014414e-01 6.611616027376e-01 6.594612964127e-01 6.577478605768e-01 6.560197281571e-01 6.542775988614e-01 6.525228417057e-01 6.507519874734e-01 6.489673962487e-01 6.471680030642e-01 6.453557419753e-01 6.435288613705e-01 6.416883027217e-01 6.398335844229e-01 6.379632142650e-01 6.360798357993e-01 6.341831923124e-01 6.322724747269e-01 6.303481071863e-01 6.284106402477e-01 6.264580762101e-01 6.244905296623e-01 6.225104679284e-01 6.205152621636e-01 6.185068252498e-01 6.164861223778e-01 6.144524787707e-01 6.124043122264e-01 6.103427181672e-01 6.082658146435e-01 6.061753255960e-01 6.040725721363e-01 6.019562471522e-01 5.998270039961e-01 5.976866769262e-01 5.955331716417e-01 5.933646262550e-01 5.911828463339e-01 5.889867822406e-01 5.867770168646e-01 5.845584022536e-01 5.823273515464e-01 5.800844161207e-01 5.778298038910e-01 5.755597866243e-01 5.732767532232e-01 5.709814838449e-01 5.686747321438e-01 5.663576255191e-01 5.640309095715e-01 5.616926586224e-01 5.593409455604e-01 5.569776824565e-01 5.546009961704e-01 5.522136145131e-01 5.498168609164e-01 5.474101187408e-01 5.449940855154e-01 5.425671333432e-01 5.401278433086e-01 5.376778757047e-01 5.352180873840e-01 5.327481944870e-01 5.302701535691e-01 5.277837620104e-01 5.252866158549e-01 5.227817827603e-01 5.202646259490e-01 5.177406780233e-01 5.152076784960e-01 5.126674190126e-01 5.101191421550e-01 5.075631007656e-01 5.050001752353e-01 5.024273654357e-01 4.998488501905e-01 4.972630677724e-01 4.946717100730e-01 4.920754013688e-01 4.894720036801e-01 4.868628185421e-01 4.842486742972e-01 4.816279288418e-01 4.790024396486e-01 4.763741217680e-01 4.737419771107e-01 4.711060300220e-01 4.684649361962e-01 4.658213297258e-01 4.631755166567e-01 4.605277904482e-01 4.578792114423e-01 4.552285527679e-01 4.525762023544e-01 4.499236667881e-01 4.472703165223e-01 4.446193633789e-01 4.419698143894e-01 4.393214489736e-01 4.366745035783e-01 4.340289993581e-01 4.313875155484e-01 4.287505792519e-01 4.261183803839e-01 4.234918765378e-01 4.208709108461e-01 4.182537693177e-01 4.156441268016e-01 4.130410750483e-01 4.104471675486e-01 4.078636122094e-01 4.052893786965e-01 4.027238942041e-01 4.001694771063e-01 3.976255315667e-01 3.950943282063e-01 3.925778527578e-01 3.900747598166e-01 3.875867427025e-01 3.851152544256e-01 3.826590151078e-01 3.802212897787e-01 3.778008038902e-01 3.754002626965e-01 3.730206073406e-01 3.706639491032e-01 3.683287479089e-01 3.660173233229e-01 3.637295653090e-01 3.614674739203e-01 3.592322895021e-01 3.570261904071e-01 3.548484191442e-01 3.527012582918e-01 3.505848180345e-01 3.485012137412e-01 3.464510887631e-01 3.444358431019e-01 3.424579078676e-01 3.405177503795e-01 3.386160282222e-01 3.367543143037e-01 3.349345436150e-01 3.331568923280e-01 3.314234638094e-01 3.297361494153e-01 3.280963807675e-01 3.265047353449e-01 3.249616452510e-01 3.234691698811e-01 3.220294982492e-01 3.206432216134e-01 3.193125401801e-01 3.180385136664e-01 3.168216716723e-01 3.156624801924e-01 3.145642801611e-01 3.135274595446e-01 3.125537838016e-01 3.116441879094e-01 3.107995844468e-01 3.100213370622e-01 3.093090369538e-01 3.086654214474e-01 3.080931519775e-01 3.075916357911e-01 3.071602531424e-01 3.068016515447e-01 3.065139496036e-01 3.063012803752e-01 3.061642669255e-01 3.061011032823e-01 3.061153643694e-01 3.062031968786e-01 3.063669910815e-01 3.066084316317e-01 3.069277513588e-01 3.073238254227e-01 3.077983124073e-01 3.083486873605e-01 3.089767298901e-01 3.096834052223e-01 3.104669875181e-01 3.113288149866e-01 3.122668034966e-01 3.132806649617e-01 3.143726965239e-01 3.155388002641e-01 3.167819064147e-01 3.181002430326e-01 3.194915060423e-01 3.209575929138e-01 3.224939846522e-01 3.241042287235e-01 3.257869833481e-01 3.275377155324e-01 3.293576870645e-01 3.312463964561e-01 3.332028023438e-01 3.352258715052e-01 3.373138517509e-01 3.394644884929e-01 3.416802949463e-01 3.439561712037e-01 3.462938294566e-01 3.486916575598e-01 3.511465381872e-01 3.536608499995e-01 3.562289926862e-01 3.588522044251e-01 3.615316291317e-01 3.642612211006e-01 3.670428168447e-01 3.698729138272e-01 3.727518713045e-01 3.756809915508e-01 3.786534088542e-01 3.816712321556e-01 3.847339078028e-01 3.878374876897e-01 3.909842511568e-01 3.941704355012e-01 3.973953259268e-01 4.006592236461e-01 4.039578965253e-01 4.072931883197e-01 4.106632739525e-01 4.140651429614e-01 4.175007565875e-01 4.209661599464e-01 4.244613702463e-01 4.279861822610e-01 4.315387676606e-01 4.351169669253e-01 4.387215675393e-01 4.423498099874e-01 4.460034571874e-01 4.496774047850e-01 4.533734524941e-01 4.570917998969e-01 4.608278717508e-01 4.645831146857e-01 4.683564233467e-01 4.721453283875e-01 4.759514541432e-01 4.797715369552e-01 4.836054238711e-01 4.874523808974e-01 4.913108855474e-01 4.951828331989e-01 4.990635313436e-01 5.029533310612e-01 5.068532207576e-01 5.107597660468e-01 5.146746077234e-01 5.185952861985e-01 5.225209085993e-01 5.264517535152e-01 5.303863674067e-01 5.343233706067e-01 5.382638145167e-01 5.422038574625e-01 5.461463036520e-01 5.500883701875e-01 5.540289394356e-01 5.579685796817e-01 5.619061155152e-01 5.658407957537e-01 5.697716969033e-01 5.736973470169e-01 5.776196752582e-01 5.815346647903e-01 5.854433919772e-01 5.893454908093e-01 5.932391052650e-01 5.971247728094e-01 6.010001769153e-01 6.048663346266e-01 6.087221257769e-01 6.125655879553e-01 6.163987923341e-01 6.202184712273e-01 6.240257383060e-01 6.278181371054e-01 6.315962892568e-01 6.353595188821e-01 6.391076029983e-01 6.428380101290e-01 6.465521476680e-01 6.502484970393e-01 6.539265911446e-01 6.575866593975e-01 6.612269570243e-01 6.648461437702e-01 6.684456172589e-01 6.720227361439e-01 6.755792722651e-01 6.791137618919e-01 6.826241755732e-01 6.861113605439e-01 6.895741121667e-01 6.930128096138e-01 6.964261191622e-01 6.998126272169e-01 7.031741098461e-01 7.065074230674e-01 7.098136420688e-01 7.130924729776e-01 7.163412532901e-01 7.195623761253e-01 7.227525051296e-01 7.259129127317e-01 7.290422540571e-01 7.321413270916e-01 7.352087004258e-01 7.382422922118e-01 7.412438616549e-01 7.442122447073e-01 7.471471597821e-01 7.500475165434e-01 7.529131289186e-01 7.557427463212e-01 7.585380824524e-01 7.612963153996e-01 7.640182207102e-01 7.667035501483e-01 7.693501861194e-01 7.719591300258e-01 7.745300223686e-01 7.770620865392e-01 7.795547334119e-01 7.820081157153e-01 7.844204102736e-01 7.867928173647e-01 7.891247848913e-01 7.914151068477e-01 7.936645233800e-01 7.958717027117e-01 7.980353033731e-01 8.001576604267e-01 8.022365727321e-01 8.042717077016e-01 8.062644806019e-01 8.082116567437e-01 8.101158022796e-01 8.119749120136e-01 8.137890460406e-01 8.155585687256e-01 8.172826360018e-01 8.189614031195e-01 8.205948112470e-01 8.221804760509e-01 8.237221746756e-01 8.252157885019e-01 8.266636167601e-01 8.280653997163e-01 8.294193876518e-01 8.307276764086e-01 8.319879113472e-01 8.332013133616e-01 8.343679942479e-01 8.354863370786e-01 8.365588673475e-01 8.375823631684e-01 8.385607974650e-01 8.394900910387e-01 8.403719852666e-01 8.412079714821e-01 8.419959124198e-01 8.427375122306e-01 8.434314372271e-01 8.440790432006e-01 8.446806258170e-01 8.452350048453e-01 8.457437388278e-01 8.462058576782e-01 8.466223256695e-01 8.469941309771e-01 8.473199539469e-01 8.476013480104e-01 8.478378557619e-01 8.480308579020e-01 8.481803285066e-01 8.482852807029e-01 8.483486360397e-01 8.483693486780e-01 8.483487344975e-01 8.482870031757e-01 8.481844099196e-01 8.480425150410e-01 8.478601366958e-01 8.476406125631e-01 8.473824401552e-01 8.470868577545e-01 8.467557159086e-01 8.463879808525e-01 8.459871040608e-01 8.455518205715e-01 8.450839135660e-01 8.445843948572e-01 8.440529988194e-01 8.434939275475e-01 8.429038846456e-01 8.422888575960e-01 8.416466048504e-01 8.409775485955e-01 8.402874328947e-01 8.395723301024e-01 8.388386391115e-01 8.380827490340e-01 8.373096105264e-01 8.365196357614e-01 8.357135861467e-01 8.348958489838e-01 8.340624388475e-01 8.332212341005e-01 8.323703529696e-01 8.315120410390e-01 8.306491822227e-01 8.297808662191e-01 8.289125788966e-01 8.280442941104e-01 8.271773759686e-01 8.263161596044e-01 8.254584779745e-01 8.246117588422e-01 8.237725486492e-01 8.229474702257e-01 8.221370492932e-01 8.213424067727e-01 8.205690882344e-01 8.198143351105e-01 8.190850324017e-01 8.183811370454e-01 8.177052630200e-01 8.170611976362e-01 8.164480258974e-01 8.158729069685e-01 8.153345172076e-01 8.148369050009e-01 8.143813863903e-01 8.139707816364e-01 8.136104217078e-01 8.132971131892e-01 8.130390878539e-01 8.128351132272e-01 8.126883486328e-01 8.126044777970e-01 8.125800516042e-01 8.126229913633e-01 8.127313559119e-01 8.129109140148e-01 8.131629344474e-01 8.134870811095e-01 8.138910845989e-01 8.143703395925e-01 8.149338239264e-01 8.155775616156e-01 8.163074906918e-01 8.171259207906e-01 8.180285155242e-01 8.190290957674e-01 8.201156852315e-01 8.213012556285e-01 8.225805028823e-01 8.239556075248e-01 8.254341231806e-01 8.270059287386e-01 8.286855310301e-01 8.304621986192e-01 8.323449540375e-01 8.343323087032e-01 8.364205007235e-01 8.386208420826e-01 8.409195441398e-01 8.433316662453e-01 8.458452352806e-01 8.484694247516e-01 8.512007827258e-01 8.540345538298e-01 8.569824916773e-01 8.600281188088e-01 8.631885047979e-01 8.664481320805e-01 8.698143766844e-01 8.732867601056e-01 8.768549767479e-01 8.805360149315e-01 8.843055979092e-01 8.881847790513e-01 8.921563391812e-01 8.962248033364e-01 9.003923228807e-01 9.046438526175e-01 9.089996206973e-01 9.134315630532e-01 9.179610389569e-01 9.225703216397e-01 9.272609902055e-01 9.320386996415e-01 9.368831635019e-01 9.418169915792e-01 9.468107184263e-01 9.518840555048e-01 9.570202645003e-01 9.622177054387e-01 9.674866069650e-01 9.727999970775e-01 9.781854668214e-01 9.836081135466e-01 9.890897299032e-01 9.946147047966e-01 1.000178662329e+00 1.005792702735e+00 1.011427420462e+00 1.017111176585e+00 1.022810347331e+00 1.028543750559e+00 1.034297617699e+00 1.040063712390e+00 1.045857396519e+00 1.051646726180e+00 1.057459913252e+00 1.063264747853e+00 1.069077471342e+00 1.074887332791e+00 1.080682824271e+00 1.086479967453e+00 1.092248441553e+00 1.098013634454e+00 1.103746209472e+00 1.109459247347e+00 1.115144105914e+00 1.120788664313e+00 1.126408854028e+00 1.131975654530e+00 1.137510768814e+00 1.142990581835e+00 1.148422193684e+00 1.153801032459e+00 1.159116006779e+00 1.164379145512e+00 1.169565772326e+00 1.174694285100e+00 1.179743527905e+00 1.184718890082e+00 1.189618420037e+00 1.194428893118e+00 1.199162076715e+00 1.203798670620e+00 1.208348353188e+00 1.212800526741e+00 1.217153280522e+00 1.221407236292e+00 1.225552131439e+00 1.229594569570e+00 1.233522879093e+00 1.237338549814e+00 1.241040341623e+00 1.244620510032e+00 1.248082377702e+00 1.251416401278e+00 1.254625881582e+00 1.257706535468e+00 1.260653607818e+00 1.263469793991e+00 1.266147047997e+00 1.268689794099e+00 1.271089731638e+00 1.273348340712e+00 1.275465070173e+00 1.277432167465e+00 1.279257228149e+00 1.280929618786e+00 1.282453657662e+00 1.283826098578e+00 1.285043842524e+00 1.286112530424e+00 1.287019761490e+00 1.287778077128e+00 1.288373503516e+00 1.288815847516e+00 1.289100091147e+00 1.289221787471e+00 1.289192462951e+00 1.288995414579e+00 1.288649118993e+00 1.288138283654e+00 1.287470986993e+00 1.286648077494e+00 1.285662593104e+00 1.284529551244e+00 1.283229651648e+00 1.281785417327e+00 1.280180217621e+00 1.278425891473e+00 1.276523812962e+00 1.274463460358e+00 1.272268409452e+00 1.269915549497e+00 1.267430789353e+00 1.264798009098e+00 1.262028162022e+00 1.259128214459e+00 1.256085065890e+00 1.252926075911e+00 1.249626513971e+00 1.246215808826e+00 1.242678723010e+00 1.239026340284e+00 1.235269303780e+00 1.231392352052e+00 1.227428882928e+00 1.223350546521e+00 1.219190836903e+00 1.214936673207e+00 1.210596679028e+00 1.206188392579e+00 1.201693483708e+00 1.197146827510e+00 1.192526278923e+00 1.187860170733e+00 1.183143466571e+00 1.178379025952e+00 1.173590232163e+00 1.168759443421e+00 1.163920662530e+00 1.159056988438e+00 1.154190994194e+00 1.149326867256e+00 1.144464807187e+00 1.139628608423e+00 1.134804130274e+00 1.130021775652e+00 1.125271964125e+00 1.120572534575e+00 1.115932856129e+00 1.111349050593e+00 1.106847500702e+00 1.102418025048e+00 1.098085281122e+00 1.093844850824e+00 1.089713055396e+00 1.085696038048e+00 1.081798140367e+00 1.078034823537e+00 1.074406042935e+00 1.070927718260e+00 1.067598788090e+00 1.064434318742e+00 1.061437964999e+00 1.058617144807e+00 1.055979920023e+00 1.053529547764e+00 1.051277249330e+00 1.049222506721e+00 1.047377439976e+00 1.045741631005e+00 1.044324044844e+00 1.043126510861e+00 1.042152187681e+00 1.041408486160e+00 1.040892150760e+00 1.040613759851e+00 1.040566890923e+00 1.040759081001e+00 1.041187703043e+00 1.041855147246e+00 1.042762072228e+00 1.043903368333e+00 1.045285599176e+00 1.046898536742e+00 1.048746251407e+00 1.050823234121e+00 1.053126871288e+00 1.055653606451e+00 1.058398955296e+00 1.061360810085e+00 1.064527565154e+00 1.067903426301e+00 1.071473242415e+00 1.075237109905e+00 1.079185979816e+00 1.083310545266e+00 1.087610548030e+00 1.092067718779e+00 1.096685831757e+00 1.101445575625e+00 1.106347206078e+00 1.111377268754e+00 1.116525901004e+00 1.121790696865e+00 1.127151919553e+00 1.132612239557e+00 1.138150037716e+00 1.143765415503e+00 1.149443767680e+00 1.155173822802e+00 1.160953005215e+00 1.166760301478e+00 1.172596467991e+00 1.178443012023e+00 1.184296454686e+00 1.190143187888e+00 1.195972113586e+00 1.201778408959e+00 1.207544154742e+00 1.213269875689e+00 1.218935768421e+00 1.224539054398e+00 1.230066220409e+00 1.235509627302e+00 1.240863027971e+00 1.246109614391e+00 1.251250121837e+00 1.256264955359e+00 1.261156257292e+00 1.265908107423e+00 1.270515439793e+00 1.274972635711e+00 1.279263467071e+00 1.283393555053e+00 1.287342235801e+00 1.291115025669e+00 1.294696763176e+00 1.298084994105e+00 1.301276348618e+00 1.304257774285e+00 1.307037810922e+00 1.309596818430e+00 1.311943087808e+00 1.314067746644e+00 1.315966479774e+00 1.317644415330e+00 1.319088987341e+00 1.320309880546e+00 1.321300245226e+00 1.322062465963e+00 1.322598604119e+00 1.322906192756e+00 1.322995455808e+00 1.322862210607e+00 1.322514038858e+00 1.321956085525e+00 1.321193123755e+00 1.320231753610e+00 1.319081150627e+00 1.317747906434e+00 1.316244114199e+00 1.314577357119e+00 1.312759507155e+00 1.310806786223e+00 1.308724661171e+00 1.306537398366e+00 1.304252038933e+00 1.301887365842e+00 1.299463673848e+00 1.296990726198e+00 1.294498649302e+00 1.291994778889e+00 1.289508002046e+00 1.287056472586e+00 1.284658119205e+00 1.282341494717e+00 1.280119683929e+00 1.278023751802e+00 1.276069015091e+00 1.274281407945e+00 1.272681893998e+00 1.271292432466e+00 1.270134194235e+00 1.269224771396e+00 1.268589846176e+00 1.268241809224e+00 1.268203552012e+00 1.268484730083e+00 1.269105769559e+00 1.270076633412e+00 1.271405560514e+00 1.273107698709e+00 1.275182542864e+00 1.277641967408e+00 1.280480653785e+00 1.283703469600e+00 1.287307570178e+00 1.291282402405e+00 1.295628658329e+00 1.300328562949e+00 1.305374669823e+00 1.310748369291e+00 1.316434845513e+00 1.322413497808e+00 1.328663720186e+00 1.335162611970e+00 1.341880414329e+00 1.348797689229e+00 1.355877871913e+00 1.363099907284e+00 1.370428276467e+00 1.377829981948e+00 1.385278894087e+00 1.392733514753e+00 1.400170408761e+00 1.407549257099e+00 1.414842236863e+00 1.422013710010e+00 1.429029874928e+00 1.435864429485e+00 1.442480998473e+00 1.448854237111e+00 1.454951103770e+00 1.460748803983e+00 1.466216741245e+00 1.471333068457e+00 1.476075018318e+00 1.480417666288e+00 1.484350271193e+00 1.487842564708e+00 1.490891637118e+00 1.493477376725e+00 1.495588161002e+00 1.497223457793e+00 1.498363636554e+00 1.499018001036e+00 1.499173625305e+00 1.498836825235e+00 1.498010607253e+00 1.496695352165e+00 1.494904926325e+00 1.492641372416e+00 1.489922406253e+00 1.486759033523e+00 1.483169687531e+00 1.479168732222e+00 1.474778726357e+00 1.470021076441e+00 1.464916439388e+00 1.459494970703e+00 1.453775786637e+00 1.447792666809e+00 1.441569287008e+00 1.435137532553e+00 1.428529888944e+00 1.421770370103e+00 1.414900509966e+00 1.407942037971e+00 1.400934576470e+00 1.393905614064e+00 1.386889835791e+00 1.379921862883e+00 1.373026578707e+00 1.366243759972e+00 1.359598488123e+00 1.353126998911e+00 1.346856537887e+00 1.340817946139e+00 1.335043839942e+00 1.329559128536e+00 1.324398107938e+00 1.319583961838e+00 1.315150955088e+00 1.311122432860e+00 1.307528924454e+00 1.304397605224e+00 1.301752814902e+00 1.299627168162e+00 1.298036324533e+00 1.297016558673e+00 1.296583801129e+00 1.296764704247e+00 1.297579292107e+00 1.299043577849e+00 1.301180738081e+00 1.303997976567e+00 1.307512510290e+00 1.311725316177e+00 1.316643288077e+00 1.322264700370e+00 1.328580924905e+00 1.335583892418e+00 1.343251263200e+00 1.351565534359e+00 1.360490986522e+00 1.369997695263e+00 1.380039990827e+00 1.390570491304e+00 1.401539210852e+00 1.412878897347e+00 1.424534567160e+00 1.436428341117e+00 1.448493637684e+00 1.460652645041e+00 1.472822543878e+00 1.484929847918e+00 1.496885349580e+00 1.508617249657e+00 1.520036336636e+00 1.531072275769e+00 1.541646360625e+00 1.551687438186e+00 1.561136867765e+00 1.569923309387e+00 1.578007306186e+00 1.585335136520e+00 1.591873174340e+00 1.597599669788e+00 1.602487668919e+00 1.606544519586e+00 1.609759675096e+00 1.612161701320e+00 1.613771806282e+00 1.614625445133e+00 1.614780288569e+00 1.614281697761e+00 1.613212178081e+00 1.611638456327e+00 1.609648132235e+00 1.607334092942e+00 1.604782576705e+00 1.602099786364e+00 1.599372566069e+00 1.596704726508e+00 1.594180347077e+00 1.591885300009e+00 1.589899067466e+00 1.588280277072e+00 1.587090882147e+00 1.586359638674e+00 1.586120255509e+00 1.586375687729e+00 1.587120968935e+00 1.588337158922e+00 1.589979363323e+00 1.592007086453e+00 1.594347568290e+00 1.596937646393e+00 1.599691640627e+00 1.602527456518e+00 1.605361694789e+00 1.608097033398e+00 1.610661386603e+00 1.612963729724e+00 1.614937585677e+00 1.616516537549e+00 1.617642283753e+00 1.618276318105e+00 1.618375650725e+00 1.617926963344e+00 1.616911615175e+00 1.615329296471e+00 1.613188504912e+00 1.610495996670e+00 1.607279206136e+00 1.603552499040e+00 1.599341769527e+00 1.594670014512e+00 1.589553764684e+00 1.584011828034e+00 1.578047858275e+00 1.571667376278e+00 1.564863747053e+00 1.557621683826e+00 1.549922228657e+00 1.541737698693e+00 1.533041848732e+00 1.523802614785e+00 1.513988085878e+00 1.503577662761e+00 1.492552061951e+00 1.480906671054e+00 1.468654350890e+00 1.455819507725e+00 1.442454116247e+00 1.428626064811e+00 1.414432300325e+00 1.399993303980e+00 1.385446951370e+00 1.370960904745e+00 1.356709505109e+00 1.342891001081e+00 1.329703319011e+00 1.317344850926e+00 1.306007995050e+00 1.295867277034e+00 1.287071294860e+00 1.279740792602e+00 1.273952339373e+00 1.269740231959e+00 1.267096090949e+00 1.265953938411e+00 1.266222130129e+00 1.267744276470e+00 1.270348314480e+00 1.273831352562e+00 1.277951915455e+00 1.282500338757e+00 1.287206848647e+00 1.291860962390e+00 1.296232623222e+00 1.300096295405e+00 1.303304401570e+00 1.305646630585e+00 1.307023694072e+00 1.307312430423e+00 1.306420176960e+00 1.304333302404e+00 1.300984853750e+00 1.296431569551e+00 1.290693693858e+00 1.283848986654e+00 1.276028371017e+00 1.267349542061e+00 1.258018384862e+00 1.248222974994e+00 1.238217926592e+00 1.228255609713e+00 1.218618556209e+00 1.209600364251e+00 1.201470530563e+00 1.194519927875e+00 1.188967520636e+00 1.185028896379e+00 1.182840876606e+00 1.182481685355e+00 1.183973586290e+00 1.187243318492e+00 1.190154041211e+00 1.192625928833e+00 1.195478716370e+00 1.199706514240e+00 1.206008199037e+00 1.214457092181e+00 1.224416434514e+00 1.234716624124e+00 1.244073312876e+00 1.251540875027e+00 1.256784980759e+00 1.260136342672e+00 1.262427408846e+00 1.264585236879e+00 1.267205086881e+00 1.270288011664e+00 1.273184026649e+00 1.274800063486e+00 1.274033095035e+00 1.270166291445e+00 1.263122330511e+00 1.253523433626e+00 1.242485545366e+00 1.231214024525e+00 1.220583410074e+00 1.210845691972e+00 1.201556528227e+00 1.191799154094e+00 1.180607332853e+00 1.167346179697e+00 1.151970553057e+00 1.135074406437e+00 1.117637653665e+00 1.100608088665e+00 1.084497880399e+00 1.069121858695e+00 1.053589053390e+00 1.036609435282e+00 1.016868110961e+00 9.871558745028e-01 9.216641032147e-01 8.222228548738e-01 7.326590409957e-01 7.049615640455e-01 7.541904799490e-01 8.391211268450e-01 9.056831799842e-01 9.193939974503e-01 8.706399328576e-01 7.748693465973e-01 6.749889279534e-01 6.345427120895e-01 6.877980726323e-01 7.953410240545e-01 8.933981493045e-01 9.391160763330e-01 9.153956962731e-01 8.291013529507e-01 7.129831551621e-01 6.288060587264e-01 6.408141913372e-01 7.425123702744e-01 8.666901906319e-01 9.561435327458e-01 9.818066949937e-01 9.389878964482e-01 8.460714975250e-01 7.463298823530e-01 7.020343282098e-01 7.515819026357e-01 8.651581289612e-01 9.825086497312e-01 1.058429964428e+00 1.070264341096e+00 1.014787996623e+00 9.066383008321e-01 7.793327097237e-01 6.858819180658e-01 6.790052026861e-01 7.598203006797e-01 8.781040290191e-01 9.849617524735e-01 1.052240207966e+00 1.068891813093e+00 1.036291100152e+00 9.656544843741e-01 8.766142101113e-01 7.958177876536e-01 7.514211936086e-01 7.595036857937e-01 8.121759953923e-01 8.848017493632e-01 9.521852621780e-01 9.966289471058e-01 1.009183901763e+00 9.889894060432e-01 9.426812035793e-01 8.833992454030e-01 8.283988755195e-01 7.938050536423e-01 7.869970260726e-01 8.026600908824e-01 8.271956206712e-01 8.472248710110e-01 8.550260724490e-01 8.496725269652e-01 8.354206757080e-01 8.185491923868e-01 8.039712795878e-01 7.929774320597e-01 7.836581391445e-01 7.734596934111e-01 7.621211095635e-01 7.530067259115e-01 7.517988034697e-01 7.630214075438e-01 7.863396635548e-01 8.157831824534e-01 8.422718607336e-01 8.574394730111e-01 8.565873034950e-01 8.401559200625e-01 8.139214477716e-01 7.876287459840e-01 7.718870909786e-01 7.734207007063e-01 7.914271296721e-01 8.180147529386e-01 8.422965162655e-01 8.548815678727e-01 8.506392725616e-01 8.299954508245e-01 7.989998519221e-01 7.681442672281e-01 7.490030333219e-01 7.487811406233e-01 7.659343603102e-01 7.909308442100e-01 8.117595073985e-01 8.194810676262e-01 8.115277539746e-01 7.924964672219e-01 7.725488222747e-01 7.628864820090e-01 7.691411315133e-01 7.872591862884e-01 8.057743477237e-01 8.125730614387e-01 8.009880345813e-01 7.732883273853e-01 7.412070238142e-01 7.221609646779e-01 7.296549935362e-01 7.626644374422e-01 8.055324977381e-01 8.381315890466e-01 8.458070081709e-01 8.246086612523e-01 7.834522230628e-01 7.437058066484e-01 7.322207463663e-01 7.645791619540e-01 8.316984163423e-01 9.078362924222e-01 9.674769158027e-01 9.945468962651e-01 9.848375428224e-01 9.458483867066e-01 9.226821676678e-01
 6.419929974094e-01 6.433232727866e-01 6.446499979348e-01 6.458921339137e-01 6.469928819543e-01 6.479969260069e-01 6.490393005863e-01 6.502143473012e-01 6.515024923749e-01 6.528180298719e-01 6.540938821269e-01 6.552944557876e-01 6.564052458093e-01 6.574530617678e-01 6.585165766072e-01 6.596693679019e-01 6.609104949354e-01 6.621783275728e-01 6.634179386795e-01 6.646009011113e-01 6.657087703020e-01 6.667469547727e-01 6.677725369186e-01 6.688607988311e-01 6.700419421793e-01 6.712690171294e-01 6.724713107367e-01 6.735979614765e-01 6.746323853192e-01 6.755947999873e-01 6.765556575299e-01 6.776029603592e-01 6.787686819387e-01 6.799875281417e-01 6.811462139374e-01 6.821753808060e-01 6.830932799786e-01 6.839866844415e-01 6.849557676063e-01 6.860504811495e-01 6.872332720208e-01 6.884027455984e-01 6.894748847647e-01 6.904388763535e-01 6.913428428187e-01 6.922420485967e-01 6.931810643047e-01 6.941942387008e-01 6.952878839657e-01 6.964135550803e-01 6.974800262924e-01 6.984117193981e-01 6.992097176103e-01 6.999616123884e-01 7.007927496214e-01 7.017795378391e-01 7.028866952997e-01 7.039840724887e-01 7.049438684769e-01 7.057423475028e-01 7.064633568301e-01 7.072220065934e-01 7.080824709591e-01 7.090448751865e-01 7.100561010283e-01 7.110450724951e-01 7.119538654153e-01 7.127572453802e-01 7.134717565161e-01 7.141566225329e-01 7.149017710201e-01 7.157813937437e-01 7.167836575099e-01 7.177954684377e-01 7.186715833799e-01 7.193466104310e-01 7.199003907989e-01 7.205045461601e-01 7.213021387566e-01 7.222933781621e-01 7.233312111847e-01 7.242281114901e-01 7.249052127951e-01 7.254500664608e-01 7.260463360134e-01 7.268228576169e-01 7.277673176215e-01 7.287465464271e-01 7.296178130456e-01 7.303380336867e-01 7.309826480507e-01 7.316701912931e-01 7.324635030982e-01 7.333307210487e-01 7.341922069853e-01 7.349967788350e-01 7.357580527793e-01 7.365222948347e-01 7.373193614688e-01 7.381256536846e-01 7.388898706882e-01 7.395919386555e-01 7.402719914624e-01 7.410015375913e-01 7.418147157514e-01 7.426663223676e-01 7.434524293231e-01 7.440944487725e-01 7.446052791862e-01 7.450967969905e-01 7.457008317375e-01 7.464616258128e-01 7.472903108418e-01 7.480195230983e-01 7.485352153297e-01 7.488667402337e-01 7.491783351109e-01 7.496461788739e-01 7.503270700629e-01 7.511071053301e-01 7.517888076972e-01 7.522429719131e-01 7.525148505984e-01 7.527834049758e-01 7.532249893048e-01 7.538813499792e-01 7.546325831642e-01 7.552969096580e-01 7.557751585979e-01 7.561167691171e-01 7.564666470274e-01 7.569428608270e-01 7.575514893958e-01 7.582032709400e-01 7.587887643513e-01 7.592629989765e-01 7.596593229745e-01 7.600428066412e-01 7.604510039810e-01 7.608813528069e-01 7.613192998408e-01 7.617496894055e-01 7.621607400636e-01 7.625377228288e-01 7.628654181937e-01 7.631456235021e-01 7.634087604142e-01 7.637088078408e-01 7.640665896487e-01 7.644513566781e-01 7.648065906110e-01 7.650964802685e-01 7.653360859939e-01 7.655765644776e-01 7.658613170110e-01 7.661869686784e-01 7.665062586675e-01 7.667821129453e-01 7.670188882951e-01 7.672365170725e-01 7.674493544008e-01 7.676551618255e-01 7.678418493195e-01 7.680076911361e-01 7.681722382662e-01 7.683504495810e-01 7.685279623727e-01 7.686743060444e-01 7.687822091715e-01 7.688743875015e-01 7.689854976010e-01 7.691287950198e-01 7.692847161132e-01 7.694148481973e-01 7.695017943897e-01 7.695684339730e-01 7.696406438359e-01 7.697234680688e-01 7.697959055936e-01 7.698391012639e-01 7.698501466708e-01 7.698493545417e-01 7.698533118573e-01 7.698552427666e-01 7.698344812208e-01 7.697820102965e-01 7.697111712495e-01 7.696417680421e-01 7.695820807377e-01 7.695232146633e-01 7.694480196080e-01 7.693490451388e-01 7.692360665401e-01 7.691239265388e-01 7.690113254865e-01 7.688894071488e-01 7.687505275629e-01 7.685937018439e-01 7.684228439734e-01 7.682475664147e-01 7.680643677023e-01 7.678663403495e-01 7.676507133176e-01 7.674201876235e-01 7.671791420724e-01 7.669295436565e-01 7.666707008746e-01 7.663993288549e-01 7.661110250904e-01 7.658132936589e-01 7.655101572853e-01 7.651969119126e-01 7.648711302866e-01 7.645296579562e-01 7.641757654132e-01 7.638120409613e-01 7.634405356811e-01 7.630575868115e-01 7.626554833733e-01 7.622377040527e-01 7.618098099081e-01 7.613719104139e-01 7.609229664491e-01 7.604604521865e-01 7.599826052831e-01 7.594919457873e-01 7.589926509853e-01 7.584844294379e-01 7.579623451591e-01 7.574261722827e-01 7.568771305317e-01 7.563160149972e-01 7.557437112599e-01 7.551597517768e-01 7.545599448722e-01 7.539467220210e-01 7.533215922744e-01 7.526846853734e-01 7.520337577819e-01 7.513699742061e-01 7.506929663800e-01 7.500027951800e-01 7.493009516163e-01 7.485883562867e-01 7.478607987657e-01 7.471183312267e-01 7.463646197397e-01 7.455974194030e-01 7.448169581204e-01 7.440238147028e-01 7.432170347887e-01 7.423940274731e-01 7.415590493193e-01 7.407124363058e-01 7.398501963364e-01 7.389743133779e-01 7.380857630356e-01 7.371837479197e-01 7.362684823288e-01 7.353405707000e-01 7.343986088948e-01 7.334408737852e-01 7.324715728373e-01 7.314876290339e-01 7.304887343224e-01 7.294775775751e-01 7.284530160115e-01 7.274123468760e-01 7.263587055112e-01 7.252918662496e-01 7.242094421863e-01 7.231148453064e-01 7.220060503113e-01 7.208813188594e-01 7.197430492340e-01 7.185921599603e-01 7.174260653001e-01 7.162455301008e-01 7.150524535859e-01 7.138424958763e-01 7.126185395116e-01 7.113827568401e-01 7.101322688739e-01 7.088667402033e-01 7.075867418326e-01 7.062928503854e-01 7.049829958916e-01 7.036612757915e-01 7.023245504556e-01 7.009720595579e-01 6.996066103281e-01 6.982263708997e-01 6.968310327073e-01 6.954215277390e-01 6.939983027681e-01 6.925598969847e-01 6.911064944035e-01 6.896404783595e-01 6.881572237295e-01 6.866600204233e-01 6.851493346643e-01 6.836238536009e-01 6.820836658119e-01 6.805293066558e-01 6.789599259013e-01 6.773751896421e-01 6.757758726315e-01 6.741631526212e-01 6.725353498796e-01 6.708935428099e-01 6.692368847258e-01 6.675649342467e-01 6.658790106711e-01 6.641796997869e-01 6.624641428762e-01 6.607354541802e-01 6.589913947551e-01 6.572327846817e-01 6.554599783274e-01 6.536734607481e-01 6.518725619814e-01 6.500568436456e-01 6.482281795193e-01 6.463837822249e-01 6.445241209621e-01 6.426503728882e-01 6.407622001084e-01 6.388600293418e-01 6.369456941355e-01 6.350167413523e-01 6.330732977928e-01 6.311155362250e-01 6.291429019327e-01 6.271548801049e-01 6.251543075419e-01 6.231393990035e-01 6.211114673427e-01 6.190713943130e-01 6.170177808126e-01 6.149481871703e-01 6.128643039554e-01 6.107656065489e-01 6.086541131735e-01 6.065312225805e-01 6.043952472635e-01 6.022465591182e-01 6.000853682046e-01 5.979088885625e-01 5.957184116799e-01 5.935139900022e-01 5.912977485501e-01 5.890697398643e-01 5.868322979846e-01 5.845812190887e-01 5.823167480999e-01 5.800389111085e-01 5.777467053500e-01 5.754428711596e-01 5.731293147742e-01 5.708046054066e-01 5.684691956844e-01 5.661216116707e-01 5.637606015255e-01 5.613875752934e-01 5.590036523010e-01 5.566091331068e-01 5.542050169093e-01 5.517906139071e-01 5.493647352316e-01 5.469281136175e-01 5.444797937027e-01 5.420224992524e-01 5.395548712493e-01 5.370788312736e-01 5.345930926966e-01 5.320983228763e-01 5.295943830768e-01 5.270800850653e-01 5.245578120017e-01 5.220264371504e-01 5.194879713294e-01 5.169426296038e-01 5.143887401687e-01 5.118271549356e-01 5.092574594862e-01 5.066804814988e-01 5.040973445728e-01 5.015081692482e-01 4.989138055147e-01 4.963131165058e-01 4.937058439673e-01 4.910936036053e-01 4.884760972088e-01 4.858544411458e-01 4.832304295346e-01 4.806007093662e-01 4.779680634229e-01 4.753314825726e-01 4.726920300001e-01 4.700528458771e-01 4.674119235589e-01 4.647690929878e-01 4.621251619957e-01 4.594797902638e-01 4.568347721288e-01 4.541904550522e-01 4.515490846447e-01 4.489098629864e-01 4.462725762408e-01 4.436355743487e-01 4.410021487363e-01 4.383727136281e-01 4.357483658976e-01 4.331302093836e-01 4.305168419530e-01 4.279091991215e-01 4.253076700447e-01 4.227137576267e-01 4.201274956259e-01 4.175511550930e-01 4.149844288681e-01 4.124281746307e-01 4.098829960001e-01 4.073484301690e-01 4.048273748410e-01 4.023186620244e-01 3.998248297802e-01 3.973465992934e-01 3.948850306802e-01 3.924397364434e-01 3.900128093243e-01 3.876045389891e-01 3.852149347046e-01 3.828460233859e-01 3.804998941390e-01 3.781767822433e-01 3.758770162892e-01 3.736023977491e-01 3.713530447278e-01 3.691312786453e-01 3.669368709162e-01 3.647726542988e-01 3.626389128764e-01 3.605360917631e-01 3.584678260444e-01 3.564328162972e-01 3.544327756420e-01 3.524700142318e-01 3.505454160735e-01 3.486595829517e-01 3.468143137641e-01 3.450107871648e-01 3.432507074824e-01 3.415341665112e-01 3.398642302980e-01 3.382412652684e-01 3.366671635103e-01 3.351427466127e-01 3.336687147443e-01 3.322465546248e-01 3.308791955838e-01 3.295684154798e-01 3.283138767562e-01 3.271171141040e-01 3.259785247258e-01 3.248999787077e-01 3.238845859958e-01 3.229324110781e-01 3.220442358841e-01 3.212210539310e-01 3.204647773924e-01 3.197740257298e-01 3.191522397271e-01 3.186018780261e-01 3.181212847724e-01 3.177121940958e-01 3.173738461750e-01 3.171083178094e-01 3.169171206121e-01 3.168007891699e-01 3.167592196961e-01 3.167943575307e-01 3.169026947600e-01 3.170881213293e-01 3.173517100098e-01 3.176921041402e-01 3.181113141875e-01 3.186064905640e-01 3.191792384840e-01 3.198317506506e-01 3.205599091843e-01 3.213677952783e-01 3.222537145947e-01 3.232156285169e-01 3.242547194147e-01 3.253702430615e-01 3.265616565406e-01 3.278309479974e-01 3.291737934892e-01 3.305906380250e-01 3.320823762269e-01 3.336459421293e-01 3.352835886873e-01 3.369917580662e-01 3.387695225854e-01 3.406188638947e-01 3.425359876409e-01 3.445219467048e-01 3.465754614235e-01 3.486933195848e-01 3.508777028019e-01 3.531241593932e-01 3.554348319026e-01 3.578073433451e-01 3.602382927633e-01 3.627308565671e-01 3.652804124381e-01 3.678864497367e-01 3.705498097890e-01 3.732661519696e-01 3.760353333662e-01 3.788583755343e-01 3.817297114859e-01 3.846521764874e-01 3.876232293480e-01 3.906408918310e-01 3.937051909288e-01 3.968126285939e-01 3.999654424055e-01 4.031602117446e-01 4.063957671574e-01 4.096715304415e-01 4.129860345315e-01 4.163376815820e-01 4.197266058245e-01 4.231497431128e-01 4.266071680115e-01 4.300993534795e-01 4.336218031466e-01 4.371756562370e-01 4.407585119025e-01 4.443702711204e-01 4.480107627415e-01 4.516761886444e-01 4.553677132684e-01 4.590843475331e-01 4.628230952492e-01 4.665848955452e-01 4.703672834288e-01 4.741709567782e-01 4.779942252669e-01 4.818342823230e-01 4.856938689720e-01 4.895685480385e-01 4.934591893733e-01 4.973655951629e-01 5.012841069675e-01 5.052157495918e-01 5.091608700915e-01 5.131152057150e-01 5.170817705023e-01 5.210555300089e-01 5.250385310051e-01 5.290294691615e-01 5.330264531292e-01 5.370299557450e-01 5.410385335776e-01 5.450515940834e-01 5.490675196410e-01 5.530864001211e-01 5.571077353197e-01 5.611304721160e-01 5.651524856508e-01 5.691751353527e-01 5.731963472095e-01 5.772149845439e-01 5.812325704179e-01 5.852450040815e-01 5.892539396569e-01 5.932582498916e-01 5.972567461289e-01 6.012493231087e-01 6.052350539296e-01 6.092120357677e-01 6.131810886229e-01 6.171406158294e-01 6.210916345072e-01 6.250310970389e-01 6.289591187104e-01 6.328762052894e-01 6.367808055856e-01 6.406718041471e-01 6.445490232656e-01 6.484113444630e-01 6.522593243076e-01 6.560905117103e-01 6.599058516729e-01 6.637046303008e-01 6.674838900727e-01 6.712455695682e-01 6.749890524832e-01 6.787120758632e-01 6.824150037965e-01 6.860973309442e-01 6.897585645912e-01 6.933965777853e-01 6.970122747818e-01 7.006053014194e-01 7.041733239990e-01 7.077179555249e-01 7.112374090162e-01 7.147296125532e-01 7.181970909093e-01 7.216369601148e-01 7.250499458880e-01 7.284346855720e-01 7.317914705783e-01 7.351181245884e-01 7.384150461510e-01 7.416832564758e-01 7.449189402721e-01 7.481242020061e-01 7.512974864307e-01 7.544376077436e-01 7.575462837467e-01 7.606209524549e-01 7.636614762016e-01 7.666675811724e-01 7.696382994561e-01 7.725739825523e-01 7.754732462932e-01 7.783369042588e-01 7.811634643877e-01 7.839523662918e-01 7.867034099208e-01 7.894157440278e-01 7.920903307582e-01 7.947247190544e-01 7.973197057067e-01 7.998741909638e-01 8.023893163190e-01 8.048616900301e-01 8.072942944366e-01 8.096841775628e-01 8.120324986370e-01 8.143379354887e-01 8.166014139253e-01 8.188209213736e-01 8.209965177097e-01 8.231282500188e-01 8.252155184123e-01 8.272587228150e-01 8.292570261747e-01 8.312099583398e-01 8.331165444736e-01 8.349784229354e-01 8.367940019538e-01 8.385628920728e-01 8.402854316562e-01 8.419611723794e-01 8.435902722755e-01 8.451706243661e-01 8.467056934062e-01 8.481921227432e-01 8.496307357626e-01 8.510225330763e-01 8.523652592853e-01 8.536606441458e-01 8.549075313079e-01 8.561060141684e-01 8.572569271409e-01 8.583586880244e-01 8.594133832247e-01 8.604190126789e-01 8.613756392613e-01 8.622848987983e-01 8.631453097441e-01 8.639588447267e-01 8.647226941237e-01 8.654397664089e-01 8.661086391661e-01 8.667304550735e-01 8.673050302575e-01 8.678321089442e-01 8.683120418349e-01 8.687457332037e-01 8.691331944243e-01 8.694750931943e-01 8.697704107055e-01 8.700209322779e-01 8.702265827074e-01 8.703876851380e-01 8.705059571472e-01 8.705787686543e-01 8.706109682823e-01 8.705988398474e-01 8.705458074621e-01 8.704518443432e-01 8.703165783465e-01 8.701429710501e-01 8.699284211526e-01 8.696764522857e-01 8.693872487291e-01 8.690611325288e-01 8.686999940258e-01 8.683020333485e-01 8.678716629351e-01 8.674081152095e-01 8.669126460394e-01 8.663872328106e-01 8.658293368724e-01 8.652456270817e-01 8.646326357205e-01 8.639946451057e-01 8.633312191374e-01 8.626431866350e-01 8.619348703182e-01 8.612033399331e-01 8.604542002961e-01 8.596857068059e-01 8.589015128561e-01 8.581034288781e-01 8.572899045348e-01 8.564675564606e-01 8.556331756397e-01 8.547918523220e-01 8.539438440964e-01 8.530897136497e-01 8.522358658872e-01 8.513780430845e-01 8.505250218286e-01 8.496730981958e-01 8.488256065665e-01 8.479875955313e-01 8.471569971464e-01 8.463409066041e-01 8.455363031263e-01 8.447478395821e-01 8.439797100348e-01 8.432301648217e-01 8.425054779021e-01 8.418038213118e-01 8.411320279319e-01 8.404891381706e-01 8.398785699867e-01 8.393050879796e-01 8.387657798083e-01 8.382708609511e-01 8.378145336300e-01 8.374047955587e-01 8.370429747185e-01 8.367283335827e-01 8.364703621368e-01 8.362641797164e-01 8.361175161261e-01 8.360307082752e-01 8.360043378268e-01 8.360464482235e-01 8.361509786727e-01 8.363299680485e-01 8.365775850819e-01 8.369004415694e-01 8.373021345047e-01 8.377787182242e-01 8.383409308228e-01 8.389816374476e-01 8.397122636984e-01 8.405270701781e-01 8.414307815784e-01 8.424294820727e-01 8.435150534290e-01 8.447016334895e-01 8.459779448517e-01 8.473566880262e-01 8.488328538676e-01 8.504077511771e-01 8.520893758519e-01 8.538654025520e-01 8.557534448857e-01 8.577403266531e-01 8.598353929020e-01 8.620363939596e-01 8.643411037884e-01 8.667599463792e-01 8.692770357823e-01 8.719099118519e-01 8.746444812224e-01 8.774889842749e-01 8.804423379227e-01 8.834978577652e-01 8.866680688300e-01 8.899339593049e-01 8.933152088302e-01 8.967934814957e-01 9.003774186109e-01 9.040675746754e-01 9.078500904082e-01 9.117450916337e-01 9.157253004681e-01 9.198130463777e-01 9.239901370560e-01 9.282615572517e-01 9.326296765388e-01 9.370768846822e-01 9.416257559655e-01 9.462449571316e-01 9.509589139814e-01 9.557471803073e-01 9.606130249337e-01 9.655619504283e-01 9.705705849356e-01 9.756650007265e-01 9.808114831601e-01 9.860346156750e-01 9.913133181071e-01 9.966485054516e-01 1.002047326677e+00 1.007483759334e+00 1.012986494411e+00 1.018518937335e+00 1.024104599410e+00 1.029724698305e+00 1.035376463393e+00 1.041070219173e+00 1.046777788921e+00 1.052526610976e+00 1.058281431836e+00 1.064064157841e+00 1.069857392284e+00 1.075656493106e+00 1.081473600024e+00 1.087277556735e+00 1.093097554647e+00 1.098897271595e+00 1.104698476379e+00 1.110485933746e+00 1.116250660159e+00 1.122007691624e+00 1.127725916111e+00 1.133431738509e+00 1.139094313725e+00 1.144729457896e+00 1.150324339991e+00 1.155871536708e+00 1.161383550227e+00 1.166833052645e+00 1.172240574781e+00 1.177582073537e+00 1.182867711208e+00 1.188088425816e+00 1.193236054744e+00 1.198320907703e+00 1.203320424434e+00 1.208249952737e+00 1.213091356075e+00 1.217850163743e+00 1.222521218753e+00 1.227095442933e+00 1.231581548566e+00 1.235961688994e+00 1.240245154291e+00 1.244420723406e+00 1.248489555719e+00 1.252448293719e+00 1.256290972213e+00 1.260020003182e+00 1.263627063455e+00 1.267112905154e+00 1.270474387237e+00 1.273706075225e+00 1.276810587368e+00 1.279780527299e+00 1.282616781222e+00 1.285317605788e+00 1.287875936037e+00 1.290297415067e+00 1.292571619492e+00 1.294704002800e+00 1.296688701450e+00 1.298524551224e+00 1.300211912690e+00 1.301743983169e+00 1.303128832142e+00 1.304354715364e+00 1.305427441676e+00 1.306343260415e+00 1.307101612692e+00 1.307705492518e+00 1.308144064192e+00 1.308430790846e+00 1.308552649453e+00 1.308517683106e+00 1.308321982642e+00 1.307964065640e+00 1.307453022870e+00 1.306773352846e+00 1.305943477115e+00 1.304949021017e+00 1.303799249348e+00 1.302495463683e+00 1.301027762692e+00 1.299415957710e+00 1.297640106757e+00 1.295722381280e+00 1.293647423534e+00 1.291426975972e+00 1.289064199378e+00 1.286548501921e+00 1.283904036521e+00 1.281107531791e+00 1.278185999197e+00 1.275125065434e+00 1.271934566383e+00 1.268623278476e+00 1.265177672416e+00 1.261627118554e+00 1.257944760500e+00 1.254164172532e+00 1.250270625339e+00 1.246272924199e+00 1.242184617710e+00 1.237990668729e+00 1.233724006021e+00 1.229360854895e+00 1.224929515970e+00 1.220422819471e+00 1.215847678451e+00 1.211222546951e+00 1.206529431225e+00 1.201804309326e+00 1.197025927308e+00 1.192221274988e+00 1.187389921046e+00 1.182531309118e+00 1.177671108078e+00 1.172793336188e+00 1.167930511095e+00 1.163068677658e+00 1.158228817307e+00 1.153416768079e+00 1.148632305833e+00 1.143899129754e+00 1.139206809680e+00 1.134581599242e+00 1.130017418921e+00 1.125530216716e+00 1.121128858161e+00 1.116814517694e+00 1.112607164334e+00 1.108501407801e+00 1.104519609264e+00 1.100658011468e+00 1.096933308732e+00 1.093348989400e+00 1.089911878424e+00 1.086635485881e+00 1.083520344698e+00 1.080579864016e+00 1.077815348356e+00 1.075239206642e+00 1.072852976804e+00 1.070664615294e+00 1.068682061592e+00 1.066907372062e+00 1.065349186763e+00 1.064006903825e+00 1.062891774346e+00 1.062001646083e+00 1.061343867557e+00 1.060920209280e+00 1.060730865352e+00 1.060782514859e+00 1.061070835535e+00 1.061603271889e+00 1.062373654799e+00 1.063386720758e+00 1.064639507338e+00 1.066131042451e+00 1.067860459498e+00 1.069823644871e+00 1.072022585336e+00 1.074446755400e+00 1.077100908799e+00 1.079972849457e+00 1.083064119434e+00 1.086366346320e+00 1.089873888263e+00 1.093584285292e+00 1.097483893222e+00 1.101576788905e+00 1.105844161225e+00 1.110287958918e+00 1.114895897670e+00 1.119658873439e+00 1.124574000810e+00 1.129623919405e+00 1.134811325933e+00 1.140114299168e+00 1.145534632199e+00 1.151057432387e+00 1.156671122055e+00 1.162374054141e+00 1.168144706174e+00 1.173985656736e+00 1.179876640856e+00 1.185812740529e+00 1.191783112279e+00 1.197774709119e+00 1.203783745275e+00 1.209790217327e+00 1.215794413845e+00 1.221776300870e+00 1.227733995856e+00 1.233652774770e+00 1.239522864855e+00 1.245336790495e+00 1.251078205541e+00 1.256747423237e+00 1.262324918704e+00 1.267808849452e+00 1.273183729752e+00 1.278443243074e+00 1.283580164294e+00 1.288578658885e+00 1.293441415320e+00 1.298147650093e+00 1.302701077362e+00 1.307083668959e+00 1.311293489455e+00 1.315324921654e+00 1.319163211897e+00 1.322813749353e+00 1.326256892986e+00 1.329498793537e+00 1.332528152587e+00 1.335338577401e+00 1.337934579500e+00 1.340299029194e+00 1.342443181733e+00 1.344351517390e+00 1.346030555506e+00 1.347478010131e+00 1.348686045459e+00 1.349665846588e+00 1.350406785488e+00 1.350918927384e+00 1.351200377892e+00 1.351254339752e+00 1.351087190308e+00 1.350701038228e+00 1.350101166922e+00 1.349297433951e+00 1.348293626713e+00 1.347099646457e+00 1.345726793003e+00 1.344179974773e+00 1.342478391433e+00 1.340626698890e+00 1.338642246529e+00 1.336540718282e+00 1.334330835734e+00 1.332038690115e+00 1.329670967928e+00 1.327252907198e+00 1.324800791250e+00 1.322331641614e+00 1.319871309589e+00 1.317433953350e+00 1.315048002711e+00 1.312728605592e+00 1.310503258158e+00 1.308390176300e+00 1.306414331951e+00 1.304598524884e+00 1.302960814542e+00 1.301529172529e+00 1.300318368910e+00 1.299355871016e+00 1.298654933055e+00 1.298239044291e+00 1.298123772280e+00 1.298322987567e+00 1.298857231293e+00 1.299732207785e+00 1.300965858213e+00 1.302559845393e+00 1.304526735812e+00 1.306869648859e+00 1.309587027649e+00 1.312685807040e+00 1.316156358865e+00 1.319997968565e+00 1.324200094401e+00 1.328755155048e+00 1.333648883832e+00 1.338865033611e+00 1.344390605412e+00 1.350200782870e+00 1.356280326263e+00 1.362597676525e+00 1.369136046945e+00 1.375862148936e+00 1.382748170842e+00 1.389771196690e+00 1.396890778391e+00 1.404085741512e+00 1.411313729187e+00 1.418549818451e+00 1.425759154463e+00 1.432906177864e+00 1.439962200413e+00 1.446889514708e+00 1.453662304341e+00 1.460244074741e+00 1.466608138115e+00 1.472722417751e+00 1.478560020814e+00 1.484093981995e+00 1.489296646042e+00 1.494150107006e+00 1.498622607603e+00 1.502703810510e+00 1.506367988698e+00 1.509599218268e+00 1.512391068413e+00 1.514718087297e+00 1.516583121230e+00 1.517968838598e+00 1.518874387899e+00 1.519297511469e+00 1.519231175162e+00 1.518684919239e+00 1.517655454202e+00 1.516154423888e+00 1.514185622413e+00 1.511760079918e+00 1.508892942900e+00 1.505595674851e+00 1.501888385938e+00 1.497784441279e+00 1.493309589887e+00 1.488479617405e+00 1.483324315549e+00 1.477863776491e+00 1.472124962801e+00 1.466137719744e+00 1.459924569882e+00 1.453520724111e+00 1.446950734372e+00 1.440248396545e+00 1.433442202640e+00 1.426562408978e+00 1.419645387964e+00 1.412713529360e+00 1.405807753145e+00 1.398951951092e+00 1.392181861223e+00 1.385526112675e+00 1.379015014759e+00 1.372682711645e+00 1.366555752863e+00 1.360668377096e+00 1.355045815764e+00 1.349724195492e+00 1.344729038971e+00 1.340091926848e+00 1.335844099929e+00 1.332012550925e+00 1.328632488409e+00 1.325725418984e+00 1.323331295004e+00 1.321469689921e+00 1.320173707071e+00 1.319472990080e+00 1.319386843707e+00 1.319950708639e+00 1.321175830263e+00 1.323092966580e+00 1.325712886043e+00 1.329053237420e+00 1.333125147910e+00 1.337931420466e+00 1.343477101200e+00 1.349752953831e+00 1.356756032742e+00 1.364462495427e+00 1.372853513590e+00 1.381900206063e+00 1.391561375682e+00 1.401801517926e+00 1.412561315135e+00 1.423794806179e+00 1.435430955823e+00 1.447407028857e+00 1.459650050048e+00 1.472077217480e+00 1.484617174536e+00 1.497176353329e+00 1.509679532944e+00 1.522031284913e+00 1.534152181479e+00 1.545956385264e+00 1.557357370062e+00 1.568284507645e+00 1.578650891955e+00 1.588400192720e+00 1.597459382460e+00 1.605774243760e+00 1.613304766776e+00 1.619997259728e+00 1.625840352775e+00 1.630798111338e+00 1.634875007047e+00 1.638069852722e+00 1.640392405970e+00 1.641880825188e+00 1.642556152389e+00 1.642482255171e+00 1.641706597749e+00 1.640301700058e+00 1.638347758162e+00 1.635918468299e+00 1.633117575849e+00 1.630025835140e+00 1.626749388314e+00 1.623379421403e+00 1.620011218343e+00 1.616739040739e+00 1.613639937983e+00 1.610799219386e+00 1.608271266165e+00 1.606119741393e+00 1.604377034862e+00 1.603068899622e+00 1.602209531371e+00 1.601784014248e+00 1.601782334117e+00 1.602160178371e+00 1.602875373763e+00 1.603866933471e+00 1.605063653187e+00 1.606397874459e+00 1.607779289972e+00 1.609138837360e+00 1.610385413927e+00 1.611447284877e+00 1.612252989424e+00 1.612730465214e+00 1.612834365059e+00 1.612507519275e+00 1.611722308234e+00 1.610449480541e+00 1.608673920557e+00 1.606396926854e+00 1.603615348590e+00 1.600349956595e+00 1.596613090769e+00 1.592430235946e+00 1.587824010509e+00 1.582817873162e+00 1.577435666252e+00 1.571690072260e+00 1.565592609990e+00 1.559145885153e+00 1.552344874882e+00 1.545174759318e+00 1.537612114512e+00 1.529629318540e+00 1.521189647383e+00 1.512253668614e+00 1.502786882880e+00 1.492751349149e+00 1.482116279414e+00 1.470866432866e+00 1.458991089802e+00 1.446506279798e+00 1.433441198917e+00 1.419848230834e+00 1.405809643430e+00 1.391422940351e+00 1.376819433792e+00 1.362145722705e+00 1.347576091417e+00 1.333295587782e+00 1.319501017100e+00 1.306397373430e+00 1.294183478613e+00 1.283046776316e+00 1.273157213229e+00 1.264656561427e+00 1.257648060832e+00 1.252204956425e+00 1.248339200196e+00 1.246037278668e+00 1.245219895116e+00 1.245773868051e+00 1.247561411387e+00 1.250374224947e+00 1.254040114059e+00 1.258308056737e+00 1.262962733804e+00 1.267783599325e+00 1.272517752641e+00 1.276999441015e+00 1.280989895498e+00 1.284343660918e+00 1.286908499263e+00 1.288533800537e+00 1.289162413985e+00 1.288677275567e+00 1.287068192855e+00 1.284309476503e+00 1.280407328093e+00 1.275435945861e+00 1.269445848186e+00 1.262579156388e+00 1.254960155864e+00 1.246784128112e+00 1.238249340736e+00 1.229589567272e+00 1.221065402004e+00 1.212920947896e+00 1.205439886920e+00 1.198851010000e+00 1.193395528680e+00 1.189253662237e+00 1.186562138062e+00 1.185410205805e+00 1.185799400412e+00 1.186333080725e+00 1.186364217700e+00 1.186728149900e+00 1.188453002630e+00 1.192276254668e+00 1.198313131300e+00 1.205967843208e+00 1.214101303710e+00 1.221445433714e+00 1.227055060381e+00 1.230596845459e+00 1.232398939236e+00 1.233300574609e+00 1.234241740292e+00 1.235832373694e+00 1.238081983331e+00 1.240347721468e+00 1.241537658385e+00 1.240538319810e+00 1.236629680348e+00 1.229730590102e+00 1.220461065446e+00 1.209941832311e+00 1.199378954809e+00 1.189645269283e+00 1.180990044173e+00 1.172971315984e+00 1.164677242564e+00 1.155151873013e+00 1.143778647644e+00 1.130520700711e+00 1.115961755948e+00 1.101038825869e+00 1.086617283631e+00 1.073088379203e+00 1.060129310737e+00 1.046727449148e+00 1.031597579713e+00 1.013793386438e+00 9.793357177396e-01 9.059113693170e-01 8.046621805572e-01 7.239578214009e-01 7.133709441911e-01 7.757849801394e-01 8.625419685454e-01 9.214797662335e-01 9.225813050551e-01 8.607546087617e-01 7.562193991190e-01 6.570518112786e-01 6.279598336518e-01 6.921294511642e-01 7.994525874200e-01 8.867386830626e-01 9.155561626700e-01 8.736364742791e-01 7.735056089954e-01 6.559677950774e-01 5.918863900602e-01 6.368534956393e-01 7.575898185001e-01 8.803580314792e-01 9.547637658695e-01 9.589984586364e-01 8.953082225909e-01 7.903013451816e-01 6.976725460376e-01 6.837528212955e-01 7.668361592129e-01 8.948541470472e-01 1.006362475950e+00 1.063030423058e+00 1.049383876605e+00 9.693912096798e-01 8.459761616870e-01 7.231034670342e-01 6.616123682297e-01 6.993191084479e-01 8.064580252517e-01 9.251483591509e-01 1.014828800715e+00 1.056395427970e+00 1.046253430260e+00 9.920851409534e-01 9.103536848064e-01 8.243075439958e-01 7.606759409070e-01 7.409524533724e-01 7.690515155422e-01 8.292954741680e-01 8.984838224701e-01 9.567667032073e-01 9.910107160953e-01 9.949886824129e-01 9.691502739992e-01 9.206806834189e-01 8.630263595034e-01 8.135269674326e-01 7.875224619269e-01 7.901279513100e-01 8.131143054365e-01 8.408968194437e-01 8.595622850451e-01 8.620519942495e-01 8.491175852625e-01 8.275486849877e-01 8.063873550023e-01 7.922669598031e-01 7.859168657613e-01 7.826594255956e-01 7.763869431049e-01 7.641910420785e-01 7.489118524021e-01 7.383713049712e-01 7.412143201888e-01 7.608679204510e-01 7.923593734015e-01 8.246806865052e-01 8.463164548716e-01 8.498806052409e-01 8.345437585432e-01 8.066344723682e-01 7.781840971769e-01 7.628159963637e-01 7.688957793259e-01 7.942943489568e-01 8.277167005846e-01 8.551824007239e-01 8.660377526380e-01 8.560659685581e-01 8.285181327518e-01 7.934516115716e-01 7.649876654992e-01 7.553855871457e-01 7.679134230076e-01 7.945450484909e-01 8.210742986599e-01 8.347541060306e-01 8.293419512351e-01 8.072415615694e-01 7.791143390729e-01 7.602697141295e-01 7.628335870484e-01 7.871986254449e-01 8.210741296864e-01 8.470028468337e-01 8.511250095762e-01 8.284271741681e-01 7.851575395564e-01 7.388132665392e-01 7.131215651617e-01 7.246224929242e-01 7.687745417289e-01 8.231782369574e-01 8.629137511873e-01 8.715424592952e-01 8.452453901774e-01 7.941794092474e-01 7.421101571986e-01 7.198391853352e-01 7.468823120373e-01 8.146689339614e-01 8.952171846281e-01 9.611366242043e-01 9.957235891875e-01 9.946938107898e-01 9.651146125205e-01 9.509548280715e-01
 6.274390009894e-01 6.288324683031e-01 6.302223597157e-01 6.315308721751e-01 6.327014361634e-01 6.337825746793e-01 6.349050661887e-01 6.361564736468e-01 6.375115177528e-01 6.388900011509e-01 6.402300019504e-01 6.415023715376e-01 6.426888696248e-01 6.438144826432e-01 6.449545512292e-01 6.461795588992e-01 6.474864778387e-01 6.488195428028e-01 6.501290818138e-01 6.513860285778e-01 6.525696633181e-01 6.536822006656e-01 6.547816044072e-01 6.559440283859e-01 6.571978026178e-01 6.584952213585e-01 6.597674963655e-01 6.609678136168e-01 6.620796725113e-01 6.631234166589e-01 6.641653068697e-01 6.652910587170e-01 6.665310181688e-01 6.678203738019e-01 6.690517142224e-01 6.701593175313e-01 6.711605671257e-01 6.721395740445e-01 6.731907704256e-01 6.743639593238e-01 6.756209026298e-01 6.768624699184e-01 6.780087309629e-01 6.790527781335e-01 6.800420998849e-01 6.810280620072e-01 6.820509508583e-01 6.831426741466e-01 6.843113038742e-01 6.855113925838e-01 6.866550599466e-01 6.876695850519e-01 6.885542879160e-01 6.893932051336e-01 6.903093644417e-01 6.913776920617e-01 6.925643240994e-01 6.937398178226e-01 6.947789859151e-01 6.956615050921e-01 6.964706125676e-01 6.973189374274e-01 6.982683593273e-01 6.993160357657e-01 7.004069516838e-01 7.014741495219e-01 7.024639768637e-01 7.033542124579e-01 7.041609294082e-01 7.049396269674e-01 7.057749030112e-01 7.067388791160e-01 7.078220785768e-01 7.089147578443e-01 7.098757180900e-01 7.106435364603e-01 7.112935524362e-01 7.119931407441e-01 7.128803535571e-01 7.139571529758e-01 7.150780189200e-01 7.160589220901e-01 7.168251119073e-01 7.174650221659e-01 7.181591739988e-01 7.190324926311e-01 7.200694982794e-01 7.211364358760e-01 7.220916547252e-01 7.228973047850e-01 7.236334700080e-01 7.244206210915e-01 7.253170683937e-01 7.262839474787e-01 7.272384443349e-01 7.281287841370e-01 7.289739321557e-01 7.298286669201e-01 7.307248029361e-01 7.316362321508e-01 7.325043307480e-01 7.333033154084e-01 7.340717175616e-01 7.348872802184e-01 7.357892302782e-01 7.367370335579e-01 7.376262043722e-01 7.383726377588e-01 7.389831742282e-01 7.395686522587e-01 7.402635726873e-01 7.411145336203e-01 7.420373230654e-01 7.428657717146e-01 7.434815862596e-01 7.439162809031e-01 7.443279543170e-01 7.448941815488e-01 7.456710817638e-01 7.465462842574e-01 7.473224894799e-01 7.478762469524e-01 7.482528974786e-01 7.486289358614e-01 7.491772306961e-01 7.499345238323e-01 7.507821862438e-01 7.515410975408e-01 7.521178460352e-01 7.525656069476e-01 7.530264162451e-01 7.536123204518e-01 7.543255370980e-01 7.550757715024e-01 7.557583733093e-01 7.563320824593e-01 7.568340860433e-01 7.573264470342e-01 7.578427251145e-01 7.583790735138e-01 7.589198935025e-01 7.594531046358e-01 7.599673658597e-01 7.604488803693e-01 7.608833156927e-01 7.612702302603e-01 7.616429017957e-01 7.620519910517e-01 7.625175991561e-01 7.630080671110e-01 7.634685357292e-01 7.638635548637e-01 7.642108611512e-01 7.645609991182e-01 7.649576282425e-01 7.653916355187e-01 7.658177053689e-01 7.662016003409e-01 7.665453690946e-01 7.668722107803e-01 7.671948577721e-01 7.675102352850e-01 7.678059052988e-01 7.680836943657e-01 7.683601587022e-01 7.686507907689e-01 7.689393583720e-01 7.691956230042e-01 7.694139082162e-01 7.696191658356e-01 7.698446380759e-01 7.701033515366e-01 7.703724913181e-01 7.706130297161e-01 7.708115337546e-01 7.709923785206e-01 7.711791107119e-01 7.713756665143e-01 7.715611241386e-01 7.717160806801e-01 7.718408522763e-01 7.719544178414e-01 7.720739541021e-01 7.721906982537e-01 7.722836241267e-01 7.723449137439e-01 7.723896567661e-01 7.724370604167e-01 7.724942328399e-01 7.725523871754e-01 7.725928676278e-01 7.726090800898e-01 7.726135891737e-01 7.726194231291e-01 7.726242707909e-01 7.726197701794e-01 7.725985791139e-01 7.725579781132e-01 7.725055452404e-01 7.724477738460e-01 7.723828466459e-01 7.723039289435e-01 7.722060109942e-01 7.720939601849e-01 7.719711238446e-01 7.718410942127e-01 7.717020699307e-01 7.715490971097e-01 7.713800080093e-01 7.712029685712e-01 7.710196081004e-01 7.708269804381e-01 7.706205922717e-01 7.703991875569e-01 7.701661821463e-01 7.699230904722e-01 7.696723487321e-01 7.694098429549e-01 7.691282642749e-01 7.688317878311e-01 7.685250332231e-01 7.682090677704e-01 7.678815781434e-01 7.675415648419e-01 7.671856369303e-01 7.668158511775e-01 7.664396068516e-01 7.660525101746e-01 7.656533466433e-01 7.652395893615e-01 7.648123417752e-01 7.643748898213e-01 7.639249156634e-01 7.634635695498e-01 7.629869908776e-01 7.624964817815e-01 7.619943574181e-01 7.614798623290e-01 7.609528237703e-01 7.604123860167e-01 7.598591408136e-01 7.592926522002e-01 7.587142392447e-01 7.581259122524e-01 7.575215809348e-01 7.569040701131e-01 7.562737740099e-01 7.556298190067e-01 7.549728973933e-01 7.543049831512e-01 7.536214802282e-01 7.529231297091e-01 7.522132806177e-01 7.514899157801e-01 7.507519619154e-01 7.500003503726e-01 7.492363347216e-01 7.484580115825e-01 7.476675773492e-01 7.468646111049e-01 7.460466884754e-01 7.452137533605e-01 7.443684951350e-01 7.435094831884e-01 7.426353800937e-01 7.417481690395e-01 7.408472828091e-01 7.399313785460e-01 7.390023683579e-01 7.380597951129e-01 7.371016836595e-01 7.361304935430e-01 7.351463701776e-01 7.341467593243e-01 7.331328058501e-01 7.321054963038e-01 7.310634852305e-01 7.300068154895e-01 7.289372036573e-01 7.278511529658e-01 7.267515336978e-01 7.256387927203e-01 7.245118318794e-01 7.233696990260e-01 7.222130853710e-01 7.210416771386e-01 7.198560790374e-01 7.186565855078e-01 7.174434992583e-01 7.162145170022e-01 7.149709235604e-01 7.137128676485e-01 7.124396366116e-01 7.111522862541e-01 7.098507488270e-01 7.085343836856e-01 7.072027581720e-01 7.058576104059e-01 7.044963395229e-01 7.031202801647e-01 7.017303805771e-01 7.003249844239e-01 6.989059261636e-01 6.974713087773e-01 6.960216296053e-01 6.945561123326e-01 6.930767794928e-01 6.915828614085e-01 6.900738341820e-01 6.885511009763e-01 6.870134182148e-01 6.854586518558e-01 6.838905844141e-01 6.823084605929e-01 6.807107302633e-01 6.790983798473e-01 6.774712409030e-01 6.758285882281e-01 6.741716422357e-01 6.725003921963e-01 6.708138062538e-01 6.691134197753e-01 6.673989119209e-01 6.656677204011e-01 6.639223002698e-01 6.621615414308e-01 6.603853965562e-01 6.585955710632e-01 6.567931615183e-01 6.549754020681e-01 6.531427921084e-01 6.512950099911e-01 6.494311768279e-01 6.475527619832e-01 6.456606045617e-01 6.437538859978e-01 6.418339490585e-01 6.399007302195e-01 6.379522690890e-01 6.359894076737e-01 6.340115273188e-01 6.320168384906e-01 6.300089733396e-01 6.279888739571e-01 6.259555642885e-01 6.239099120158e-01 6.218496128368e-01 6.197733268300e-01 6.176819729072e-01 6.155775702507e-01 6.134592659155e-01 6.113286638640e-01 6.091883090655e-01 6.070330096197e-01 6.048632321978e-01 6.026792689492e-01 6.004800540274e-01 5.982693856732e-01 5.960470302026e-01 5.938125347526e-01 5.915663565011e-01 5.893075059959e-01 5.870342725243e-01 5.847481811850e-01 5.824494180870e-01 5.801388255562e-01 5.778179826013e-01 5.754858190322e-01 5.731413954773e-01 5.707837424078e-01 5.684158707972e-01 5.660352157006e-01 5.636437988529e-01 5.612425211704e-01 5.588295037947e-01 5.564078162064e-01 5.539740627338e-01 5.515296628189e-01 5.490748843726e-01 5.466101245838e-01 5.441372314341e-01 5.416546009573e-01 5.391620548972e-01 5.366610523046e-01 5.341499465119e-01 5.316296779528e-01 5.291019120423e-01 5.265668976572e-01 5.240238124474e-01 5.214716379765e-01 5.189129850157e-01 5.163460581527e-01 5.137731377959e-01 5.111931700228e-01 5.086080575907e-01 5.060164714751e-01 5.034192567193e-01 5.008153812204e-01 4.982073154134e-01 4.955965705080e-01 4.929804057896e-01 4.903617998862e-01 4.877387807668e-01 4.851118415705e-01 4.824825494577e-01 4.798511434941e-01 4.772202910557e-01 4.745880665348e-01 4.719544003241e-01 4.693197242776e-01 4.666839281906e-01 4.640491361419e-01 4.614168874280e-01 4.587872371360e-01 4.561590249093e-01 4.535339788091e-01 4.509099930626e-01 4.482900747066e-01 4.456750469734e-01 4.430644821145e-01 4.404602844328e-01 4.378632514857e-01 4.352722901981e-01 4.326884336450e-01 4.301125448669e-01 4.275464272324e-01 4.249885706899e-01 4.224428018282e-01 4.199081807772e-01 4.173862232195e-01 4.148768607034e-01 4.123806343530e-01 4.098976431042e-01 4.074312529734e-01 4.049816506915e-01 4.025487720352e-01 4.001342946137e-01 3.977388838197e-01 3.953628239219e-01 3.930071994432e-01 3.906740551776e-01 3.883647215673e-01 3.860793616669e-01 3.838194575055e-01 3.815854024970e-01 3.793785384132e-01 3.772002754927e-01 3.750514049637e-01 3.729338826094e-01 3.708484564422e-01 3.687961924337e-01 3.667789006805e-01 3.647972824260e-01 3.628510398543e-01 3.609439463849e-01 3.590770066556e-01 3.572502420327e-01 3.554658079525e-01 3.537249060433e-01 3.520291406423e-01 3.503779008502e-01 3.487764117644e-01 3.472239020532e-01 3.457206321734e-01 3.442681255108e-01 3.428685670842e-01 3.415239268057e-01 3.402353685687e-01 3.390039931140e-01 3.378306551379e-01 3.367155991784e-01 3.356610898926e-01 3.346688117038e-01 3.337407733902e-01 3.328759751035e-01 3.320775617855e-01 3.313441055992e-01 3.306769265500e-01 3.300799649065e-01 3.295524466314e-01 3.290956109238e-01 3.287104020632e-01 3.283948525388e-01 3.281536132539e-01 3.279868848072e-01 3.278942900719e-01 3.278787968114e-01 3.279365035361e-01 3.280710425600e-01 3.282827849592e-01 3.285702977716e-01 3.289373758467e-01 3.293819080037e-01 3.299031308817e-01 3.305028636251e-01 3.311805492083e-01 3.319367313160e-01 3.327710121740e-01 3.336816363247e-01 3.346699020220e-01 3.357367510463e-01 3.368786613920e-01 3.380988836257e-01 3.393935164178e-01 3.407644089501e-01 3.422108140542e-01 3.437287373314e-01 3.453224617462e-01 3.469891738740e-01 3.487273128804e-01 3.505375364330e-01 3.524165666800e-01 3.543667343323e-01 3.563858362742e-01 3.584720094111e-01 3.606240504085e-01 3.628423207392e-01 3.651248650935e-01 3.674713539055e-01 3.698792166481e-01 3.723475054994e-01 3.748777638417e-01 3.774650664068e-01 3.801110976646e-01 3.828140674450e-01 3.855714835846e-01 3.883834188776e-01 3.912480444899e-01 3.941645639665e-01 3.971324778999e-01 4.001487888659e-01 4.032129444999e-01 4.063247176452e-01 4.094818432089e-01 4.126844781141e-01 4.159285852008e-01 4.192155204541e-01 4.225438525066e-01 4.259110714412e-01 4.293173743604e-01 4.327612258576e-01 4.362404602339e-01 4.397566051885e-01 4.433046504121e-01 4.468873078492e-01 4.505004042152e-01 4.541438070712e-01 4.578188060929e-01 4.615205489450e-01 4.652499016211e-01 4.690063707569e-01 4.727863344331e-01 4.765920950058e-01 4.804203640268e-01 4.842709680382e-01 4.881434840986e-01 4.920345695181e-01 4.959461328238e-01 4.998760418021e-01 5.038223163376e-01 5.077863111019e-01 5.117641873268e-01 5.157571780878e-01 5.197642732371e-01 5.237829845389e-01 5.278138684934e-01 5.318550517972e-01 5.359063103083e-01 5.399672563379e-01 5.440355940411e-01 5.481126861992e-01 5.521946510041e-01 5.562828870978e-01 5.603761699353e-01 5.644730994608e-01 5.685733598381e-01 5.726764268624e-01 5.767801158327e-01 5.808849738923e-01 5.849901868731e-01 5.890946020681e-01 5.931962758031e-01 5.972967543671e-01 6.013939321370e-01 6.054873460783e-01 6.095759110450e-01 6.136599060228e-01 6.177368351671e-01 6.218069797744e-01 6.258699609542e-01 6.299252210628e-01 6.339702969032e-01 6.380065733355e-01 6.420320322256e-01 6.460465421471e-01 6.500486641522e-01 6.540387811931e-01 6.580162195630e-01 6.619785694985e-01 6.659273783189e-01 6.698600682659e-01 6.737773071622e-01 6.776794344474e-01 6.815618841253e-01 6.854270840959e-01 6.892741124363e-01 6.931027787044e-01 6.969109829516e-01 7.006971612154e-01 7.044648607110e-01 7.082084544091e-01 7.119311336082e-01 7.156304141340e-01 7.193051640864e-01 7.229567725680e-01 7.265829047040e-01 7.301835617225e-01 7.337581188484e-01 7.373063918429e-01 7.408277037903e-01 7.443197695483e-01 7.477844967462e-01 7.512194716722e-01 7.546249886032e-01 7.580009581126e-01 7.613445402006e-01 7.646582363360e-01 7.679398262455e-01 7.711884702123e-01 7.744043339639e-01 7.775864202774e-01 7.807342329602e-01 7.838477173412e-01 7.869258007541e-01 7.899685849316e-01 7.929747797828e-01 7.959442614245e-01 7.988765939170e-01 8.017720899153e-01 8.046278728371e-01 8.074453840049e-01 8.102240426268e-01 8.129638445908e-01 8.156613982519e-01 8.183204034817e-01 8.209375999898e-01 8.235131590891e-01 8.260472446092e-01 8.285386582757e-01 8.309876494799e-01 8.333935606056e-01 8.357554636307e-01 8.380744342477e-01 8.403480004211e-01 8.425776917735e-01 8.447622399676e-01 8.469013372520e-01 8.489955795151e-01 8.510422173875e-01 8.530440882743e-01 8.549986316013e-01 8.569066125007e-01 8.587674775177e-01 8.605810188478e-01 8.623466097408e-01 8.640647463382e-01 8.657345647622e-01 8.673559064286e-01 8.689291908016e-01 8.704542970589e-01 8.719297170944e-01 8.733551481799e-01 8.747338632003e-01 8.760624113347e-01 8.773414283215e-01 8.785720486169e-01 8.797520338555e-01 8.808844627438e-01 8.819659632365e-01 8.829990327444e-01 8.839824907169e-01 8.849157482120e-01 8.858014400954e-01 8.866365434841e-01 8.874235221734e-01 8.881613210837e-01 8.888498742162e-01 8.894908834432e-01 8.900828590309e-01 8.906274720001e-01 8.911236171626e-01 8.915730008128e-01 8.919751650995e-01 8.923296985360e-01 8.926379831881e-01 8.929006116471e-01 8.931173938527e-01 8.932889087256e-01 8.934152974943e-01 8.934989910237e-01 8.935372230459e-01 8.935340780395e-01 8.934876795423e-01 8.933993345354e-01 8.932712932679e-01 8.931011174781e-01 8.928930056159e-01 8.926447999614e-01 8.923594284708e-01 8.920374209179e-01 8.916777870462e-01 8.912846626643e-01 8.908560282686e-01 8.903947676002e-01 8.899023372670e-01 8.893768318338e-01 8.888234630258e-01 8.882405509314e-01 8.876304776021e-01 8.869936965086e-01 8.863326334826e-01 8.856498313144e-01 8.849415579945e-01 8.842163802836e-01 8.834682904004e-01 8.827048103137e-01 8.819257075585e-01 8.811311845865e-01 8.803261200155e-01 8.795075149497e-01 8.786812368791e-01 8.778473366001e-01 8.770074572012e-01 8.761653741252e-01 8.753196213112e-01 8.744760152499e-01 8.736342358949e-01 8.727971073456e-01 8.719665575144e-01 8.711432034455e-01 8.703339203414e-01 8.695339830757e-01 8.687526473335e-01 8.679876960267e-01 8.672418583327e-01 8.665199491730e-01 8.658212230341e-01 8.651516653399e-01 8.645091127373e-01 8.639007029148e-01 8.633268174129e-01 8.627878072215e-01 8.622917541710e-01 8.618341380938e-01 8.614242101547e-01 8.610597624931e-01 8.607451230577e-01 8.604849343258e-01 8.602754454902e-01 8.601274881382e-01 8.600360714240e-01 8.600085901950e-01 8.600463526806e-01 8.601486712409e-01 8.603241915564e-01 8.605674969726e-01 8.608904728742e-01 8.612862471840e-01 8.617620656278e-01 8.623210883136e-01 8.629595006287e-01 8.636887027679e-01 8.644988278675e-01 8.654041283896e-01 8.663973408283e-01 8.674833032601e-01 8.686686992722e-01 8.699430672734e-01 8.713228429073e-01 8.727965350268e-01 8.743742619619e-01 8.760542735228e-01 8.778339682086e-01 8.797245839719e-01 8.817108945310e-01 8.838119515134e-01 8.860133464138e-01 8.883257708797e-01 8.907455817943e-01 8.932685853639e-01 8.959072907178e-01 8.986447978059e-01 9.015000829510e-01 9.044559150904e-01 9.075225518128e-01 9.106989529828e-01 9.139737706233e-01 9.173654453437e-01 9.208505602104e-01 9.244507683037e-01 9.281465051685e-01 9.319456052718e-01 9.358495242300e-01 9.398421858464e-01 9.439453007197e-01 9.481301304301e-01 9.524215075466e-01 9.567963953331e-01 9.612636256386e-01 9.658228188840e-01 9.704562965670e-01 9.751891002719e-01 9.799856430380e-01 9.848744332256e-01 9.898305991629e-01 9.948597666849e-01 9.999676595702e-01 1.005127503388e+00 1.010369531973e+00 1.015654534675e+00 1.021012049222e+00 1.026416338724e+00 1.031871623649e+00 1.037384371568e+00 1.042926579609e+00 1.048527986494e+00 1.054150109030e+00 1.059820119659e+00 1.065515386788e+00 1.071235484722e+00 1.076988176030e+00 1.082746057331e+00 1.088539020691e+00 1.094326365257e+00 1.100134982692e+00 1.105943456334e+00 1.111750583299e+00 1.117564338382e+00 1.123356729982e+00 1.129156464363e+00 1.134925167812e+00 1.140687104612e+00 1.146423869757e+00 1.152130411445e+00 1.157817322915e+00 1.163457434397e+00 1.169075155828e+00 1.174637878711e+00 1.180165587708e+00 1.185640439354e+00 1.191059670750e+00 1.196431877447e+00 1.201731790491e+00 1.206979752650e+00 1.212150083363e+00 1.217256176142e+00 1.222285996085e+00 1.227233981162e+00 1.232107669604e+00 1.236886387232e+00 1.241586347839e+00 1.246186354610e+00 1.250695763294e+00 1.255106181544e+00 1.259411406318e+00 1.263616272437e+00 1.267707579426e+00 1.271692002921e+00 1.275559320926e+00 1.279310521534e+00 1.282941947886e+00 1.286449548115e+00 1.289833034639e+00 1.293086849023e+00 1.296210639337e+00 1.299202327710e+00 1.302056811911e+00 1.304774553485e+00 1.307351481204e+00 1.309786983652e+00 1.312079058302e+00 1.314222975562e+00 1.316221042357e+00 1.318067864781e+00 1.319764617377e+00 1.321308490333e+00 1.322697481629e+00 1.323933119753e+00 1.325008826692e+00 1.325931265783e+00 1.326691184142e+00 1.327295342095e+00 1.327738694961e+00 1.328020265850e+00 1.328145299670e+00 1.328102774082e+00 1.327904597471e+00 1.327541752288e+00 1.327020455761e+00 1.326338076576e+00 1.325491471269e+00 1.324493179486e+00 1.323327352501e+00 1.322011711094e+00 1.320532945131e+00 1.318901749593e+00 1.317118842282e+00 1.315176112665e+00 1.313093302722e+00 1.310849964804e+00 1.308470866621e+00 1.305939354399e+00 1.303269096644e+00 1.300462192793e+00 1.297509975439e+00 1.294437838271e+00 1.291221038925e+00 1.287889508350e+00 1.284427127419e+00 1.280847388031e+00 1.277157408636e+00 1.273344480747e+00 1.269440093219e+00 1.265418657279e+00 1.261310808128e+00 1.257105173581e+00 1.252811864876e+00 1.248444022548e+00 1.243985568843e+00 1.239472383972e+00 1.234882175724e+00 1.230240389379e+00 1.225544839237e+00 1.220798700998e+00 1.216025101366e+00 1.211204821873e+00 1.206373508946e+00 1.201513678406e+00 1.196648115204e+00 1.191780810222e+00 1.186912322046e+00 1.182066346389e+00 1.177228279943e+00 1.172428580581e+00 1.167659261756e+00 1.162936534001e+00 1.158268979014e+00 1.153656541071e+00 1.149121664301e+00 1.144657729976e+00 1.140286569925e+00 1.136004680998e+00 1.131829361061e+00 1.127766461061e+00 1.123820784163e+00 1.120006784325e+00 1.116325219336e+00 1.112792418257e+00 1.109408464640e+00 1.106186624532e+00 1.103132115943e+00 1.100250854632e+00 1.097552586361e+00 1.095041766746e+00 1.092727603864e+00 1.090613575576e+00 1.088707919970e+00 1.087013342938e+00 1.085536641847e+00 1.084283667488e+00 1.083255196401e+00 1.082459924354e+00 1.081895384361e+00 1.081570847369e+00 1.081482482096e+00 1.081637155885e+00 1.082033242959e+00 1.082672584881e+00 1.083557808101e+00 1.084683391473e+00 1.086055505259e+00 1.087666672196e+00 1.089520310049e+00 1.091609546102e+00 1.093936259947e+00 1.096494335368e+00 1.099279943153e+00 1.102291488830e+00 1.105519398605e+00 1.108966240303e+00 1.112617243765e+00 1.116473774468e+00 1.120523989505e+00 1.124764682579e+00 1.129189594608e+00 1.133784194621e+00 1.138551228691e+00 1.143472351624e+00 1.148547461831e+00 1.153761561476e+00 1.159107274833e+00 1.164581490726e+00 1.170162447238e+00 1.175854080640e+00 1.181635056288e+00 1.187503151735e+00 1.193446286928e+00 1.199450171740e+00 1.205511829220e+00 1.211612093938e+00 1.217750922727e+00 1.223907199299e+00 1.230078676414e+00 1.236250047673e+00 1.242410943829e+00 1.248555854354e+00 1.254665663722e+00 1.260739941830e+00 1.266757809074e+00 1.272717945173e+00 1.278605244775e+00 1.284410244976e+00 1.290124583306e+00 1.295734678470e+00 1.301238061369e+00 1.306614147875e+00 1.311865425814e+00 1.316973921540e+00 1.321935092068e+00 1.326741805178e+00 1.331379051019e+00 1.335847768718e+00 1.340130115354e+00 1.344230661123e+00 1.348132558329e+00 1.351831107975e+00 1.355327749959e+00 1.358600990700e+00 1.361665355105e+00 1.364498303847e+00 1.367107452929e+00 1.369484932556e+00 1.371624105086e+00 1.373531934204e+00 1.375194092503e+00 1.376621662630e+00 1.377807485965e+00 1.378751051222e+00 1.379458385276e+00 1.379926880410e+00 1.380162240177e+00 1.380166650043e+00 1.379943707933e+00 1.379501055941e+00 1.378843876285e+00 1.377978182206e+00 1.376915777053e+00 1.375660858475e+00 1.374227703569e+00 1.372627429457e+00 1.370868597690e+00 1.368970553786e+00 1.366939990224e+00 1.364799986900e+00 1.362561551786e+00 1.360241841973e+00 1.357863749288e+00 1.355437281793e+00 1.352992487581e+00 1.350541045712e+00 1.348108791067e+00 1.345715724618e+00 1.343382278367e+00 1.341135316223e+00 1.338991796888e+00 1.336978590043e+00 1.335115206343e+00 1.333427262001e+00 1.331932707532e+00 1.330656385118e+00 1.329618636014e+00 1.328837122654e+00 1.328334909425e+00 1.328123049731e+00 1.328226080438e+00 1.328651113864e+00 1.329415762524e+00 1.330530757205e+00 1.332000405880e+00 1.333840675779e+00 1.336044476382e+00 1.338625284672e+00 1.341575856900e+00 1.344895848670e+00 1.348581481551e+00 1.352621750821e+00 1.357011693151e+00 1.361731027503e+00 1.366772322553e+00 1.372111935380e+00 1.377736378458e+00 1.383620427502e+00 1.389739355927e+00 1.396074395465e+00 1.402588494228e+00 1.409265223939e+00 1.416063830212e+00 1.422960574520e+00 1.429923872930e+00 1.436915687808e+00 1.443914113373e+00 1.450875507870e+00 1.457775498908e+00 1.464575761361e+00 1.471246223517e+00 1.477757387262e+00 1.484074925065e+00 1.490172153567e+00 1.496014898745e+00 1.501583092430e+00 1.506842331387e+00 1.511775085169e+00 1.516353032929e+00 1.520555026076e+00 1.524368345908e+00 1.527763015960e+00 1.530736849046e+00 1.533265753044e+00 1.535344527966e+00 1.536962648090e+00 1.538109656363e+00 1.538789743686e+00 1.538989072402e+00 1.538717484014e+00 1.537973107103e+00 1.536759445773e+00 1.535087400519e+00 1.532961132337e+00 1.530395308095e+00 1.527400711125e+00 1.523996135845e+00 1.520191922161e+00 1.516015160465e+00 1.511478283999e+00 1.506608222901e+00 1.501427569279e+00 1.495956354755e+00 1.490227038324e+00 1.484260163197e+00 1.478088172079e+00 1.471736242981e+00 1.465231515740e+00 1.458609205774e+00 1.451891884944e+00 1.445115463340e+00 1.438304394657e+00 1.431494287413e+00 1.424712907578e+00 1.417989272401e+00 1.411357730900e+00 1.404844323821e+00 1.398482714695e+00 1.392299203882e+00 1.386331254428e+00 1.380603117283e+00 1.375148296125e+00 1.369998956801e+00 1.365184538877e+00 1.360741641844e+00 1.356692092600e+00 1.353079930278e+00 1.349929114276e+00 1.347276729052e+00 1.345154912106e+00 1.343589698791e+00 1.342622345235e+00 1.342271678771e+00 1.342576284415e+00 1.343557986811e+00 1.345240981114e+00 1.347650736726e+00 1.350798951498e+00 1.354707327479e+00 1.359376798806e+00 1.364818602814e+00 1.371025091962e+00 1.377990481401e+00 1.385700025841e+00 1.394128842724e+00 1.403252835503e+00 1.413027560282e+00 1.423415784936e+00 1.434360240130e+00 1.445805257937e+00 1.457686818959e+00 1.469928446580e+00 1.482462340616e+00 1.495196978993e+00 1.508055759581e+00 1.520946758789e+00 1.533779940916e+00 1.546467736744e+00 1.558913034647e+00 1.571036904625e+00 1.582737230708e+00 1.593945783338e+00 1.604573914759e+00 1.614548551656e+00 1.623810842197e+00 1.632286405295e+00 1.639943004596e+00 1.646721192805e+00 1.652602203243e+00 1.657561297116e+00 1.661582049720e+00 1.664680615754e+00 1.666853421999e+00 1.668141170336e+00 1.668569360593e+00 1.668189066406e+00 1.667063694276e+00 1.665249640147e+00 1.662839325070e+00 1.659900718351e+00 1.656534599151e+00 1.652831083250e+00 1.648884544214e+00 1.644799600131e+00 1.640656693506e+00 1.636561720158e+00 1.632585122215e+00 1.628811871064e+00 1.625303395014e+00 1.622108741110e+00 1.619277881438e+00 1.616822520132e+00 1.614766176104e+00 1.613092893807e+00 1.611788827355e+00 1.610822709990e+00 1.610141257194e+00 1.609699739235e+00 1.609422574768e+00 1.609249771350e+00 1.609101570810e+00 1.608903902779e+00 1.608588586116e+00 1.608076431743e+00 1.607316635252e+00 1.606240969275e+00 1.604810367471e+00 1.602986593723e+00 1.600740769092e+00 1.598063156101e+00 1.594941179967e+00 1.591387668744e+00 1.587408274589e+00 1.583025493691e+00 1.578263741421e+00 1.573145319480e+00 1.567701767045e+00 1.561950493246e+00 1.555915507114e+00 1.549608419987e+00 1.543032430610e+00 1.536184662962e+00 1.529049071900e+00 1.521604125603e+00 1.513816428847e+00 1.505644530942e+00 1.497045403335e+00 1.487971240381e+00 1.478374688966e+00 1.468216549631e+00 1.457459178348e+00 1.446083890052e+00 1.434083176948e+00 1.421471240409e+00 1.408283178734e+00 1.394575959750e+00 1.380436971447e+00 1.365973517863e+00 1.351324661530e+00 1.336645231552e+00 1.322113483551e+00 1.307924689117e+00 1.294276631466e+00 1.281376888573e+00 1.269421998767e+00 1.258598127332e+00 1.249063270198e+00 1.240958791318e+00 1.234368925268e+00 1.229357840557e+00 1.225931072525e+00 1.224046840015e+00 1.223645905226e+00 1.224578664238e+00 1.226719968001e+00 1.229869022631e+00 1.233822772970e+00 1.238391048548e+00 1.243309946637e+00 1.248409326179e+00 1.253441079806e+00 1.258220342695e+00 1.262578516504e+00 1.266313756591e+00 1.269330006651e+00 1.271468950853e+00 1.272655503786e+00 1.272821130454e+00 1.271906590069e+00 1.269922816680e+00 1.266859913664e+00 1.262788322789e+00 1.257770550441e+00 1.251930243969e+00 1.245406140750e+00 1.238368638973e+00 1.231032101296e+00 1.223593599584e+00 1.216311395072e+00 1.209400258786e+00 1.203101299713e+00 1.197616809541e+00 1.193118574569e+00 1.189749541292e+00 1.187572204918e+00 1.185891957747e+00 1.183571440607e+00 1.181463394773e+00 1.180628029847e+00 1.181846833573e+00 1.185285455622e+00 1.190399227028e+00 1.196091773343e+00 1.201119704211e+00 1.204546186492e+00 1.206040598781e+00 1.205937182927e+00 1.205079437373e+00 1.204426193271e+00 1.204612393700e+00 1.205662944035e+00 1.206949663347e+00 1.207386131750e+00 1.205855109291e+00 1.201627217041e+00 1.194615427459e+00 1.185432136769e+00 1.175194471145e+00 1.165106378320e+00 1.156031512707e+00 1.148213580750e+00 1.141207644463e+00 1.134107452479e+00 1.125967821356e+00 1.116198376345e+00 1.104784059579e+00 1.092316173013e+00 1.079714965882e+00 1.067788285695e+00 1.056827693467e+00 1.046373342964e+00 1.035202640304e+00 1.021624880733e+00 1.003356676186e+00 9.691872218312e-01 8.879414113912e-01 7.874351590560e-01 7.184741036551e-01 7.253805529510e-01 7.986304139123e-01 8.849301790728e-01 9.353417953016e-01 9.244450441441e-01 8.516102321597e-01 7.416828356392e-01 6.470636167601e-01 6.305665242009e-01 7.025980922761e-01 8.058666338493e-01 8.799968899065e-01 8.912910986852e-01 8.322794558906e-01 7.212819861200e-01 6.075631491439e-01 5.686888887004e-01 6.431679914547e-01 7.744677661850e-01 8.895592269062e-01 9.457080981302e-01 9.279049199438e-01 8.452356666535e-01 7.330852290726e-01 6.557585580122e-01 6.771006594764e-01 7.883213030824e-01 9.221774755574e-01 1.021349012034e+00 1.055023757199e+00 1.014850326854e+00 9.123842963422e-01 7.801566538589e-01 6.742139862669e-01 6.573185801340e-01 7.382628491969e-01 8.617045982481e-01 9.721572611706e-01 1.038905450724e+00 1.051437151266e+00 1.013578401792e+00 9.397713201034e-01 8.522739524866e-01 7.775059187067e-01 7.389711579242e-01 7.462339882624e-01 7.900770019400e-01 8.510993145548e-01 9.107265132226e-01 9.554968629802e-01 9.770610348364e-01 9.718870111771e-01 9.415661608169e-01 8.935694206308e-01 8.412167155569e-01 8.011491434065e-01 7.867145473316e-01 7.997577318204e-01 8.291605619911e-01 8.581636659724e-01 8.732012321112e-01 8.685303355795e-01 8.470532318959e-01 8.184479984378e-01 7.946609871515e-01 7.836619091783e-01 7.846795127753e-01 7.893384699122e-01 7.876747964691e-01 7.743866692840e-01 7.521396529803e-01 7.311182399680e-01 7.243709211445e-01 7.394537736625e-01 7.723823409982e-01 8.097893433891e-01 8.367388742077e-01 8.433024089548e-01 8.278021371449e-01 7.976030741010e-01 7.673863774189e-01 7.537819434982e-01 7.661209189810e-01 7.998800350048e-01 8.398340548190e-01 8.691552684584e-01 8.765247846369e-01 8.592280000962e-01 8.239211900562e-01 7.852702148507e-01 7.612745986130e-01 7.640457916123e-01 7.913812475209e-01 8.281869102715e-01 8.560571754096e-01 8.619449385007e-01 8.423439840254e-01 8.046988720281e-01 7.663040858084e-01 7.484338634462e-01 7.639524806536e-01 8.068305665797e-01 8.562847993008e-01 8.896992015905e-01 8.920431634407e-01 8.598052208844e-01 8.025686779283e-01 7.428571270588e-01 7.103642304876e-01 7.247775357028e-01 7.782661679035e-01 8.423592869365e-01 8.882693260078e-01 8.983405016358e-01 8.689643129150e-01 8.110599463276e-01 7.495018779739e-01 7.170246438984e-01 7.359322023695e-01 7.992716395977e-01 8.787404584276e-01 9.464467732075e-01 9.858292663294e-01 9.929316130766e-01 9.744311235607e-01 9.724026524209e-01
 6.119928432311e-01 6.134473728332e-01 6.148990810140e-01 6.162721647403e-01 6.175121654932e-01 6.186706538165e-01 6.198718109654e-01 6.211963567478e-01 6.226171246163e-01 6.240566513978e-01 6.254614584808e-01 6.268034956294e-01 6.280638331008e-01 6.292649622755e-01 6.304806401347e-01 6.317761130019e-01 6.331490384779e-01 6.345462087164e-01 6.359237468737e-01 6.372532921710e-01 6.385105984887e-01 6.396969933633e-01 6.408688169125e-01 6.421052853117e-01 6.434293253474e-01 6.447954946696e-01 6.461364490996e-01 6.474091744765e-01 6.485982703477e-01 6.497222602599e-01 6.508446298215e-01 6.520475478462e-01 6.533604517968e-01 6.547184123699e-01 6.560212765998e-01 6.572050958410e-01 6.582897343424e-01 6.593525219626e-01 6.604848110821e-01 6.617352435476e-01 6.630651146431e-01 6.643775929820e-01 6.655973406661e-01 6.667202103948e-01 6.677935028632e-01 6.688644595768e-01 6.699691645804e-01 6.711388107636e-01 6.723816874324e-01 6.736555930589e-01 6.748749352894e-01 6.759709946481e-01 6.769419807774e-01 6.778672161392e-01 6.788673846641e-01 6.800160006190e-01 6.812809234366e-01 6.825333616093e-01 6.836513218991e-01 6.846156704690e-01 6.855125145915e-01 6.864492265527e-01 6.874867282101e-01 6.886182791418e-01 6.897884918563e-01 6.909326938987e-01 6.920019062402e-01 6.929775008282e-01 6.938757613906e-01 6.947474039638e-01 6.956728848624e-01 6.967208874373e-01 6.978826847458e-01 6.990549476604e-01 7.001003904036e-01 7.009595292304e-01 7.017046645699e-01 7.024992204697e-01 7.034756641452e-01 7.046370532671e-01 7.058393655498e-01 7.069044630574e-01 7.077581597313e-01 7.084922253049e-01 7.092830537029e-01 7.102532113967e-01 7.113815064804e-01 7.125341066932e-01 7.135736814979e-01 7.144640697859e-01 7.152904018584e-01 7.161759960454e-01 7.171752653636e-01 7.182419272668e-01 7.192874924097e-01 7.202637567983e-01 7.211916434854e-01 7.221358079858e-01 7.231295512490e-01 7.241454011383e-01 7.251170796204e-01 7.260119777341e-01 7.268691640332e-01 7.277694413737e-01 7.287596274335e-01 7.298026134854e-01 7.307939971830e-01 7.316430203466e-01 7.323531880406e-01 7.330321672592e-01 7.338168180113e-01 7.347585894964e-01 7.357736511236e-01 7.366993046334e-01 7.374165185949e-01 7.379533263165e-01 7.384657782830e-01 7.391307582068e-01 7.400021555264e-01 7.409703439745e-01 7.418401923650e-01 7.424935404619e-01 7.429744891048e-01 7.434582484453e-01 7.441130886001e-01 7.449719382809e-01 7.459137817825e-01 7.467662145235e-01 7.474413123492e-01 7.479949666450e-01 7.485673797746e-01 7.492627699884e-01 7.500799911211e-01 7.509275946716e-01 7.517062284047e-01 7.523794168612e-01 7.529869914123e-01 7.535882993703e-01 7.542130913230e-01 7.548550285839e-01 7.554986277385e-01 7.561337093605e-01 7.567504810883e-01 7.573363482904e-01 7.578766133242e-01 7.583703314125e-01 7.588519180613e-01 7.593691257100e-01 7.599432364880e-01 7.605398228935e-01 7.611033267899e-01 7.616040630155e-01 7.620598077127e-01 7.625208442656e-01 7.630287772344e-01 7.635704282679e-01 7.641024022430e-01 7.645939167437e-01 7.650460671958e-01 7.654822912319e-01 7.659146123925e-01 7.663403041893e-01 7.667449851912e-01 7.671325097717e-01 7.675224338283e-01 7.679260478716e-01 7.683244756831e-01 7.686908283934e-01 7.690198881445e-01 7.693389897796e-01 7.696800816824e-01 7.700541758383e-01 7.704354225931e-01 7.707869531633e-01 7.710978088592e-01 7.713914004479e-01 7.716935268818e-01 7.720040385839e-01 7.723031507783e-01 7.725703989000e-01 7.728091948028e-01 7.730378203117e-01 7.732731124973e-01 7.735048582620e-01 7.737112494950e-01 7.738872426527e-01 7.740478055513e-01 7.742122943899e-01 7.743874271425e-01 7.745620334216e-01 7.747185362766e-01 7.748516648370e-01 7.749742063067e-01 7.750977910536e-01 7.752212577551e-01 7.753346901994e-01 7.754313543091e-01 7.755084279744e-01 7.755751090468e-01 7.756359626241e-01 7.756912275007e-01 7.757301412671e-01 7.757508198704e-01 7.757580659909e-01 7.757552479210e-01 7.757453341797e-01 7.757259905900e-01 7.756925553189e-01 7.756447806955e-01 7.755882770387e-01 7.755258175754e-01 7.754545082751e-01 7.753689305471e-01 7.752694475871e-01 7.751571067843e-01 7.750360828499e-01 7.749080283742e-01 7.747666942972e-01 7.746074295714e-01 7.744332548870e-01 7.742487263213e-01 7.740557508789e-01 7.738509574693e-01 7.736328346027e-01 7.734001282664e-01 7.731541502394e-01 7.729018764987e-01 7.726383120801e-01 7.723625403086e-01 7.720722859294e-01 7.717702412935e-01 7.714563662485e-01 7.711304637199e-01 7.707929176809e-01 7.704408187780e-01 7.700745565358e-01 7.696977068947e-01 7.693086693200e-01 7.689065235655e-01 7.684906030705e-01 7.680628155837e-01 7.676210870036e-01 7.671683740966e-01 7.667055845920e-01 7.662268955919e-01 7.657346389309e-01 7.652298177222e-01 7.647126408731e-01 7.641825689135e-01 7.636403427967e-01 7.630829280056e-01 7.625103084683e-01 7.619269196409e-01 7.613300978174e-01 7.607181636743e-01 7.600933929524e-01 7.594566210318e-01 7.588048386569e-01 7.581407899295e-01 7.574646072144e-01 7.567727101889e-01 7.560670350933e-01 7.553485682679e-01 7.546153313540e-01 7.538681387670e-01 7.531087237226e-01 7.523351610980e-01 7.515462002095e-01 7.507449437795e-01 7.499285042272e-01 7.490977725311e-01 7.482538763939e-01 7.473969124106e-01 7.465234475580e-01 7.456361747360e-01 7.447362024049e-01 7.438211087281e-01 7.428916848016e-01 7.419483847282e-01 7.409895562231e-01 7.400168113890e-01 7.390314058382e-01 7.380310051087e-01 7.370150123180e-01 7.359855589897e-01 7.349413567738e-01 7.338816815825e-01 7.328089422890e-01 7.317213184643e-01 7.306179822956e-01 7.295008908470e-01 7.283689587117e-01 7.272214396015e-01 7.260602939712e-01 7.248848666843e-01 7.236931005044e-01 7.224882703750e-01 7.212671902215e-01 7.200303056689e-01 7.187797128548e-01 7.175143019482e-01 7.162337332864e-01 7.149387133985e-01 7.136291063636e-01 7.123030341875e-01 7.109611768539e-01 7.096065470745e-01 7.082359146398e-01 7.068499195021e-01 7.054503427355e-01 7.040344595080e-01 7.026033532890e-01 7.011580021419e-01 6.996973462471e-01 6.982215900137e-01 6.967305971947e-01 6.952251010029e-01 6.937028991585e-01 6.921668481518e-01 6.906161667329e-01 6.890496686007e-01 6.874691380450e-01 6.858738671897e-01 6.842623546040e-01 6.826349253828e-01 6.809924001368e-01 6.793343758845e-01 6.776627447885e-01 6.759767832957e-01 6.742756438803e-01 6.725594062166e-01 6.708280044701e-01 6.690794157240e-01 6.673165835808e-01 6.655387616123e-01 6.637465724883e-01 6.619398821690e-01 6.601202239633e-01 6.582851501301e-01 6.564334029037e-01 6.545669832287e-01 6.526829696130e-01 6.507856658336e-01 6.488763782373e-01 6.469527306377e-01 6.450148536341e-01 6.430631600736e-01 6.410939187718e-01 6.391100657101e-01 6.371114109072e-01 6.350985384242e-01 6.330736605444e-01 6.310368663512e-01 6.289849072333e-01 6.269177082588e-01 6.248356049169e-01 6.227379772264e-01 6.206272677300e-01 6.185046377928e-01 6.163685629278e-01 6.142207237387e-01 6.120589780120e-01 6.098815771554e-01 6.076903302559e-01 6.054863721898e-01 6.032688477285e-01 6.010404189998e-01 5.987997795952e-01 5.965454949675e-01 5.942778299527e-01 5.919977110517e-01 5.897032809028e-01 5.873985218218e-01 5.850819699134e-01 5.827530869347e-01 5.804131859606e-01 5.780616454684e-01 5.756969224749e-01 5.733210487413e-01 5.709332374158e-01 5.685363427202e-01 5.661295831168e-01 5.637106877056e-01 5.612803076095e-01 5.588403818393e-01 5.563902636437e-01 5.539293276449e-01 5.514592667085e-01 5.489800909795e-01 5.464921927391e-01 5.439940182423e-01 5.414853962304e-01 5.389699973972e-01 5.364463926503e-01 5.339148164906e-01 5.313754530916e-01 5.288278408911e-01 5.262719527858e-01 5.237105486640e-01 5.211428701409e-01 5.185694107258e-01 5.159904571998e-01 5.134046242586e-01 5.108127219659e-01 5.082160990242e-01 5.056154896978e-01 5.030123983886e-01 5.004056015404e-01 4.977946710280e-01 4.951799573868e-01 4.925622385185e-01 4.899417953183e-01 4.873216183120e-01 4.847007538997e-01 4.820784751437e-01 4.794559809977e-01 4.768319991758e-01 4.742081370499e-01 4.715862297160e-01 4.689656739609e-01 4.663485337925e-01 4.637339963766e-01 4.611217789022e-01 4.585134080810e-01 4.559097647294e-01 4.533114453933e-01 4.507173413540e-01 4.481317597554e-01 4.455524888786e-01 4.429817405345e-01 4.404188061590e-01 4.378647139866e-01 4.353197542705e-01 4.327866292518e-01 4.302649736219e-01 4.277556277729e-01 4.252593122301e-01 4.227762015633e-01 4.203081842168e-01 4.178553273178e-01 4.154200557977e-01 4.130012731313e-01 4.106008549932e-01 4.082209149207e-01 4.058602368157e-01 4.035214498186e-01 4.012047235370e-01 3.989111542139e-01 3.966422597822e-01 3.943992519814e-01 3.921831355896e-01 3.899944938185e-01 3.878332128680e-01 3.857025760117e-01 3.836039036903e-01 3.815371395260e-01 3.795051694811e-01 3.775069160640e-01 3.755440177458e-01 3.736190271483e-01 3.717322637416e-01 3.698865136347e-01 3.680819109817e-01 3.663201864004e-01 3.646019290469e-01 3.629288908723e-01 3.613017603099e-01 3.597242521969e-01 3.581960530655e-01 3.567176407216e-01 3.552905181045e-01 3.539155968303e-01 3.525966172171e-01 3.513330900879e-01 3.501271881848e-01 3.489800899973e-01 3.478905642897e-01 3.468605596202e-01 3.458945485383e-01 3.449912171009e-01 3.441537515389e-01 3.433804504202e-01 3.426726955724e-01 3.420325842864e-01 3.414618240729e-01 3.409607923962e-01 3.405312410094e-01 3.401725293435e-01 3.398856189735e-01 3.396727574947e-01 3.395329672431e-01 3.394697465552e-01 3.394809238198e-01 3.395673859875e-01 3.397313468225e-01 3.399705597704e-01 3.402879705468e-01 3.406843860367e-01 3.411562999005e-01 3.417067754393e-01 3.423350207800e-01 3.430407716270e-01 3.438258814874e-01 3.446884887718e-01 3.456281571603e-01 3.466467859600e-01 3.477408539898e-01 3.489141673724e-01 3.501643840660e-01 3.514889545074e-01 3.528913221302e-01 3.543684440363e-01 3.559194750718e-01 3.575452553273e-01 3.592442695711e-01 3.610157033245e-01 3.628590035632e-01 3.647719660221e-01 3.667575234845e-01 3.688103983708e-01 3.709317794582e-01 3.731212127260e-01 3.753742747737e-01 3.776940920653e-01 3.800786627175e-01 3.825246053543e-01 3.850344081827e-01 3.876035300502e-01 3.902325249100e-01 3.929209044696e-01 3.956657342285e-01 3.984674287938e-01 4.013245177742e-01 4.042342972001e-01 4.071969980673e-01 4.102106071953e-01 4.132752067765e-01 4.163887088292e-01 4.195487644959e-01 4.227573253913e-01 4.260112218942e-01 4.293075067118e-01 4.326486907127e-01 4.360302155403e-01 4.394539716196e-01 4.429165730189e-01 4.464163239607e-01 4.499548883022e-01 4.535282499741e-01 4.571373636640e-01 4.607800073170e-01 4.644548232863e-01 4.681617284255e-01 4.718991929844e-01 4.756655107628e-01 4.794606075189e-01 4.832817539706e-01 4.871308812654e-01 4.910037503617e-01 4.949008772192e-01 4.988211238892e-01 5.027635773162e-01 5.067257218170e-01 5.107099524053e-01 5.147109954439e-01 5.187316791548e-01 5.227687178998e-01 5.268211989033e-01 5.308904116452e-01 5.349723439297e-01 5.390680163002e-01 5.431761466905e-01 5.472959762556e-01 5.514270161369e-01 5.555663756176e-01 5.597145896415e-01 5.638708943722e-01 5.680348559822e-01 5.722048186058e-01 5.763792152100e-01 5.805588543514e-01 5.847424050935e-01 5.889279140802e-01 5.931159258179e-01 5.973049486537e-01 6.014939329342e-01 6.056833542349e-01 6.098706361138e-01 6.140557315584e-01 6.182388028955e-01 6.224182037437e-01 6.265932623389e-01 6.307629094974e-01 6.349268848825e-01 6.390842995984e-01 6.432336759267e-01 6.473758941492e-01 6.515087628547e-01 6.556313061853e-01 6.597446558558e-01 6.638456323482e-01 6.679363089481e-01 6.720138986144e-01 6.760778355989e-01 6.801284623991e-01 6.841640883620e-01 6.881846559892e-01 6.921888848754e-01 6.961766332529e-01 7.001474260956e-01 7.040985399312e-01 7.080325916001e-01 7.119464758335e-01 7.158402843285e-01 7.197136102591e-01 7.235649561621e-01 7.273954153961e-01 7.312020517575e-01 7.349861716030e-01 7.387454214471e-01 7.424806148328e-01 7.461906450195e-01 7.498738239601e-01 7.535311874031e-01 7.571615703044e-01 7.607634167154e-01 7.643370178602e-01 7.678810156790e-01 7.713968485481e-01 7.748821985532e-01 7.783361963268e-01 7.817589591471e-01 7.851490507880e-01 7.885071188470e-01 7.918322286673e-01 7.951244313795e-01 7.983812795435e-01 8.016035229973e-01 8.047893954843e-01 8.079415904722e-01 8.110549940675e-01 8.141330137986e-01 8.171734653356e-01 8.201748622312e-01 8.231377251780e-01 8.260625688196e-01 8.289459907939e-01 8.317914306796e-01 8.345953355396e-01 8.373587972574e-01 8.400803695043e-01 8.427592756596e-01 8.453972166803e-01 8.479908385641e-01 8.505425351731e-01 8.530493897730e-01 8.555130516807e-01 8.579315151073e-01 8.603049843731e-01 8.626341600070e-01 8.649165723041e-01 8.671534157984e-01 8.693434455634e-01 8.714872226352e-01 8.735838732910e-01 8.756330544165e-01 8.776342670161e-01 8.795886643836e-01 8.814933542312e-01 8.833499530647e-01 8.851581869033e-01 8.869170407034e-01 8.886280933105e-01 8.902881799296e-01 8.918996363420e-01 8.934602235213e-01 8.949716022270e-01 8.964330852161e-01 8.978438998135e-01 8.992048482976e-01 9.005153921318e-01 9.017748546256e-01 9.029853533477e-01 9.041435783887e-01 9.052524505378e-01 9.063112440975e-01 9.073183487624e-01 9.082761823292e-01 9.091828148256e-01 9.100404265241e-01 9.108466371628e-01 9.116044120519e-01 9.123117972751e-01 9.129690444773e-01 9.135780980945e-01 9.141374870979e-01 9.146478754072e-01 9.151106134483e-01 9.155239936888e-01 9.158915787090e-01 9.162097793049e-01 9.164821683027e-01 9.167082969877e-01 9.168877090741e-01 9.170225427551e-01 9.171108534248e-01 9.171573323583e-01 9.171591610178e-01 9.171172577880e-01 9.170341464311e-01 9.169078773437e-01 9.167423707282e-01 9.165359813787e-01 9.162908398124e-01 9.160072755611e-01 9.156850328587e-01 9.153285770197e-01 9.149345274663e-01 9.145071654043e-01 9.140463906837e-01 9.135531652224e-01 9.130298951823e-01 9.124747609583e-01 9.118936264642e-01 9.112829802778e-01 9.106481485195e-01 9.099876760637e-01 9.093036587300e-01 9.085986903234e-01 9.078721231857e-01 9.071288418778e-01 9.063671799214e-01 9.055904497941e-01 9.048006793813e-01 9.039975722303e-01 9.031864577109e-01 9.023646940662e-01 9.015384293842e-01 9.007068936518e-01 8.998724413976e-01 8.990384116372e-01 8.982042973622e-01 8.973765754649e-01 8.965519879915e-01 8.957354856120e-01 8.949295775809e-01 8.941359694228e-01 8.933582753302e-01 8.925956280854e-01 8.918534425487e-01 8.911326079962e-01 8.904360154528e-01 8.897670704349e-01 8.891252665166e-01 8.885174627852e-01 8.879411179744e-01 8.874026914529e-01 8.869038495966e-01 8.864446809675e-01 8.860338120997e-01 8.856639640836e-01 8.853483946253e-01 8.850831802068e-01 8.848710242581e-01 8.847194255876e-01 8.846234589919e-01 8.845938367696e-01 8.846259665830e-01 8.847261176650e-01 8.848973754110e-01 8.851372293744e-01 8.854565607719e-01 8.858471237889e-01 8.863212804475e-01 8.868742691727e-01 8.875109673248e-01 8.882353152969e-01 8.890428947732e-01 8.899465500740e-01 8.909351252999e-01 8.920219148606e-01 8.932020901428e-01 8.944767776993e-01 8.958551974401e-01 8.973267867554e-01 8.989080919463e-01 9.005838729355e-01 9.023677167628e-01 9.042558169302e-01 9.062452639978e-01 9.083491882407e-01 9.105508310288e-01 9.128692446080e-01 9.152878180345e-01 9.178196269459e-01 9.204595358503e-01 9.232037130057e-01 9.260665325070e-01 9.290244911868e-01 9.321028868047e-01 9.352801763396e-01 9.385686697507e-01 9.419660246151e-01 9.454598359666e-01 9.490712493232e-01 9.527717683878e-01 9.565878016466e-01 9.604945598983e-01 9.645048237070e-01 9.686153374976e-01 9.728118357002e-01 9.771188894359e-01 9.815005141153e-01 9.859866654429e-01 9.905515542486e-01 9.952041938493e-01 9.999463903445e-01 1.004756357363e+00 1.009661636986e+00 1.014623634782e+00 1.019673989666e+00 1.024784860120e+00 1.029963979256e+00 1.035213392100e+00 1.040509993725e+00 1.045882585284e+00 1.051290387786e+00 1.056763776378e+00 1.062277147178e+00 1.067834754799e+00 1.073440518905e+00 1.079069167628e+00 1.084749813751e+00 1.090440880126e+00 1.096174051934e+00 1.101920656159e+00 1.107686247363e+00 1.113474759183e+00 1.119258452680e+00 1.125068768445e+00 1.130864427540e+00 1.136672665770e+00 1.142470014052e+00 1.148257571217e+00 1.154041722670e+00 1.159795242836e+00 1.165545487328e+00 1.171255103112e+00 1.176950094735e+00 1.182605396847e+00 1.188224141254e+00 1.193811193373e+00 1.199341029167e+00 1.204839134888e+00 1.210270668828e+00 1.215657644708e+00 1.220980201927e+00 1.226239161782e+00 1.231437635003e+00 1.236556117986e+00 1.241612051775e+00 1.246579363430e+00 1.251472470937e+00 1.256278739242e+00 1.260993598927e+00 1.265621851401e+00 1.270148591744e+00 1.274583346320e+00 1.278909304332e+00 1.283134770525e+00 1.287250403209e+00 1.291253047396e+00 1.295144241479e+00 1.298914049619e+00 1.302566586143e+00 1.306093405569e+00 1.309496041047e+00 1.312769184993e+00 1.315910302229e+00 1.318918741776e+00 1.321789722760e+00 1.324522754024e+00 1.327114716322e+00 1.329562888195e+00 1.331866698756e+00 1.334022965403e+00 1.336030672883e+00 1.337888484947e+00 1.339591670077e+00 1.341143640738e+00 1.342539587409e+00 1.343779455154e+00 1.344861165016e+00 1.345783608178e+00 1.346548796117e+00 1.347150836859e+00 1.347596005662e+00 1.347875092754e+00 1.347994837703e+00 1.347952136948e+00 1.347746005105e+00 1.347381086409e+00 1.346847558803e+00 1.346160042293e+00 1.345305023976e+00 1.344293664427e+00 1.343122410118e+00 1.341787895609e+00 1.340304369389e+00 1.338654462758e+00 1.336859646309e+00 1.334903431211e+00 1.332800274955e+00 1.330548870401e+00 1.328143830092e+00 1.325604595920e+00 1.322910014808e+00 1.320088864374e+00 1.317121679410e+00 1.314024001330e+00 1.310799749176e+00 1.307439691427e+00 1.303970173269e+00 1.300366910015e+00 1.296660533425e+00 1.292837376875e+00 1.288907562392e+00 1.284881807582e+00 1.280749061317e+00 1.276538090372e+00 1.272227799945e+00 1.267846065507e+00 1.263384614948e+00 1.258851507571e+00 1.254264131235e+00 1.249606037725e+00 1.244911621097e+00 1.240161280381e+00 1.235380824377e+00 1.230569610967e+00 1.225729177890e+00 1.220883490240e+00 1.216016646739e+00 1.211162013990e+00 1.206303977218e+00 1.201464583302e+00 1.196650606255e+00 1.191860351326e+00 1.187118117940e+00 1.182412463482e+00 1.177771804816e+00 1.173188698805e+00 1.168681394865e+00 1.164254712712e+00 1.159915005934e+00 1.155677723947e+00 1.151541496541e+00 1.147525486285e+00 1.143627563011e+00 1.139863320575e+00 1.136238389542e+00 1.132759697769e+00 1.129438963562e+00 1.126277406235e+00 1.123290421305e+00 1.120477895226e+00 1.117852118185e+00 1.115417907240e+00 1.113180825570e+00 1.111149824658e+00 1.109326626279e+00 1.107722208833e+00 1.106335023100e+00 1.105176123169e+00 1.104245406056e+00 1.103548136100e+00 1.103089980216e+00 1.102867719045e+00 1.102890998316e+00 1.103155300536e+00 1.103668093858e+00 1.104425153341e+00 1.105429897111e+00 1.106680829670e+00 1.108178299661e+00 1.109920692559e+00 1.111905446654e+00 1.114132172282e+00 1.116594949412e+00 1.119294775965e+00 1.122222517455e+00 1.125380601507e+00 1.128758183152e+00 1.132352539009e+00 1.136160063127e+00 1.140169126195e+00 1.144381205977e+00 1.148780452158e+00 1.153367029520e+00 1.158128988527e+00 1.163058686759e+00 1.168152817454e+00 1.173391661345e+00 1.178781258382e+00 1.184297876505e+00 1.189942062012e+00 1.195701577007e+00 1.201562338193e+00 1.207522592382e+00 1.213562259083e+00 1.219680855539e+00 1.225858804916e+00 1.232092620531e+00 1.238369216844e+00 1.244674744767e+00 1.251005930988e+00 1.257341933959e+00 1.263682108214e+00 1.270005979765e+00 1.276310477719e+00 1.282580539660e+00 1.288805573308e+00 1.294977370935e+00 1.301080572749e+00 1.307112144794e+00 1.313050911602e+00 1.318897962467e+00 1.324634846134e+00 1.330255865016e+00 1.335750183877e+00 1.341104087208e+00 1.346319174415e+00 1.351371140590e+00 1.356265746572e+00 1.360983092861e+00 1.365520010290e+00 1.369873838321e+00 1.374023297882e+00 1.377976639310e+00 1.381714120828e+00 1.385239877761e+00 1.388541597052e+00 1.391613617328e+00 1.394460220101e+00 1.397063188660e+00 1.399432699826e+00 1.401555811336e+00 1.403435095180e+00 1.405070622868e+00 1.406454593313e+00 1.407595884980e+00 1.408488346925e+00 1.409136792145e+00 1.409544195819e+00 1.409710195074e+00 1.409643244581e+00 1.409346626313e+00 1.408825423061e+00 1.408089450677e+00 1.407145031825e+00 1.406000121237e+00 1.404668926410e+00 1.403156823473e+00 1.401482570329e+00 1.399654133281e+00 1.397686315090e+00 1.395599672523e+00 1.393401237856e+00 1.391117523294e+00 1.388760826414e+00 1.386351566818e+00 1.383910046937e+00 1.381455071344e+00 1.379011733350e+00 1.376595705570e+00 1.374234395926e+00 1.371946692956e+00 1.369758758753e+00 1.367689369722e+00 1.365764328681e+00 1.364005148402e+00 1.362434021224e+00 1.361073752791e+00 1.359940460287e+00 1.359062516332e+00 1.358451013877e+00 1.358129296388e+00 1.358112500337e+00 1.358410449371e+00 1.359047198166e+00 1.360019811024e+00 1.361349900993e+00 1.363037895864e+00 1.365089716385e+00 1.367509799076e+00 1.370292861578e+00 1.373443781674e+00 1.376950048981e+00 1.380810614105e+00 1.385009001565e+00 1.389538208322e+00 1.394380423585e+00 1.399517089544e+00 1.404933897027e+00 1.410601128089e+00 1.416505181079e+00 1.422610958158e+00 1.428898318095e+00 1.435339231472e+00 1.441897738806e+00 1.448553123322e+00 1.455263170305e+00 1.462006401179e+00 1.468743176018e+00 1.475443347929e+00 1.482077887838e+00 1.488606926037e+00 1.495007721921e+00 1.501240771893e+00 1.507283255585e+00 1.513098857928e+00 1.518664767675e+00 1.523950607600e+00 1.528930626456e+00 1.533585459718e+00 1.537883515049e+00 1.541816650320e+00 1.545354278744e+00 1.548486629680e+00 1.551198507353e+00 1.553472790135e+00 1.555308196706e+00 1.556685619550e+00 1.557608803546e+00 1.558068183521e+00 1.558064591407e+00 1.557601566239e+00 1.556675966742e+00 1.555299896822e+00 1.553475250619e+00 1.551216827750e+00 1.548532575999e+00 1.545440042570e+00 1.541949218592e+00 1.538080693160e+00 1.533854951573e+00 1.529287616645e+00 1.524405196166e+00 1.519225235430e+00 1.513777914488e+00 1.508082535630e+00 1.502167133283e+00 1.496061709882e+00 1.489786474673e+00 1.483376528192e+00 1.476852552886e+00 1.470250757490e+00 1.463595112450e+00 1.456912979167e+00 1.450239939335e+00 1.443598981309e+00 1.437024542873e+00 1.430540913828e+00 1.424184082649e+00 1.417980025073e+00 1.411960443902e+00 1.406157615100e+00 1.400600272290e+00 1.395325215103e+00 1.390358084217e+00 1.385739540567e+00 1.381497766338e+00 1.377670068793e+00 1.374291837198e+00 1.371392441792e+00 1.369018283275e+00 1.367191569886e+00 1.365956946351e+00 1.365343346135e+00 1.365382184753e+00 1.366111582907e+00 1.367548581163e+00 1.369729691601e+00 1.372667930694e+00 1.376386659110e+00 1.380894050183e+00 1.386198701127e+00 1.392301706891e+00 1.399192710892e+00 1.406865128644e+00 1.415288075576e+00 1.424441206108e+00 1.434281062081e+00 1.444763854796e+00 1.455839232766e+00 1.467439440942e+00 1.479507060948e+00 1.491956238445e+00 1.504716110247e+00 1.517696844505e+00 1.530808379982e+00 1.543963771101e+00 1.557058919739e+00 1.570011165491e+00 1.582711102841e+00 1.595076742906e+00 1.607008640436e+00 1.618420005162e+00 1.629234200127e+00 1.639359510010e+00 1.648743418591e+00 1.657306552916e+00 1.665006256514e+00 1.671795624762e+00 1.677632246078e+00 1.682511857625e+00 1.686401131367e+00 1.689319621351e+00 1.691267283952e+00 1.692271673208e+00 1.692375539625e+00 1.691612319026e+00 1.690056635847e+00 1.687760373700e+00 1.684812430190e+00 1.681292560806e+00 1.677283837372e+00 1.672895441263e+00 1.668204542415e+00 1.663326083965e+00 1.658339373889e+00 1.653343081239e+00 1.648420795362e+00 1.643638084244e+00 1.639075205123e+00 1.634767713239e+00 1.630769195334e+00 1.627096758528e+00 1.623762828789e+00 1.620767560382e+00 1.618084061605e+00 1.615694423299e+00 1.613544564512e+00 1.611589322290e+00 1.609766841751e+00 1.608011865938e+00 1.606261866225e+00 1.604439691700e+00 1.602493515595e+00 1.600351407628e+00 1.597966412311e+00 1.595289300030e+00 1.592283165404e+00 1.588926890414e+00 1.585197971790e+00 1.581098897587e+00 1.576628353491e+00 1.571802761732e+00 1.566645071130e+00 1.561175968754e+00 1.555431448226e+00 1.549433138707e+00 1.543214387470e+00 1.536795347086e+00 1.530192935099e+00 1.523416377032e+00 1.516461911143e+00 1.509316675719e+00 1.501958426624e+00 1.494350790592e+00 1.486450931856e+00 1.478208180623e+00 1.469565811641e+00 1.460469596825e+00 1.450860617160e+00 1.440696283743e+00 1.429933567174e+00 1.418550547964e+00 1.406542488924e+00 1.393920462014e+00 1.380729577823e+00 1.367029754330e+00 1.352914549000e+00 1.338501709175e+00 1.323933579668e+00 1.309376442091e+00 1.295013725348e+00 1.281044634060e+00 1.267671059175e+00 1.255101536432e+00 1.243525577575e+00 1.233133642552e+00 1.224069275865e+00 1.216462858540e+00 1.210405308013e+00 1.205921006461e+00 1.203038237705e+00 1.201682345625e+00 1.201791145465e+00 1.203234635696e+00 1.205840515963e+00 1.209468425587e+00 1.213871295665e+00 1.218886571294e+00 1.224277274954e+00 1.229831631118e+00 1.235376330455e+00 1.240677039396e+00 1.245600970283e+00 1.249957879012e+00 1.253617288748e+00 1.256469364984e+00 1.258396461936e+00 1.259348555664e+00 1.259259109567e+00 1.258128770131e+00 1.255952029793e+00 1.252784623387e+00 1.248698045039e+00 1.243792556550e+00 1.238224771678e+00 1.232134022136e+00 1.225731659453e+00 1.219204155810e+00 1.212768310716e+00 1.206628066507e+00 1.200966874559e+00 1.195958746011e+00 1.191711733936e+00 1.188140920028e+00 1.183730648174e+00 1.179347628309e+00 1.176080383250e+00 1.174753416727e+00 1.175586434372e+00 1.178090634669e+00 1.181223333884e+00 1.183771388086e+00 1.184816989068e+00 1.184034710485e+00 1.181767926663e+00 1.178867829558e+00 1.176317133816e+00 1.174778036058e+00 1.174307652458e+00 1.174295671977e+00 1.173670892122e+00 1.171310299189e+00 1.166480994021e+00 1.159085556752e+00 1.149725738022e+00 1.139508460203e+00 1.129628856415e+00 1.120938050600e+00 1.113665035001e+00 1.107361860901e+00 1.101120182803e+00 1.094009671926e+00 1.085468077030e+00 1.075513962433e+00 1.064761590414e+00 1.054138212071e+00 1.044425797037e+00 1.035850362756e+00 1.027845854382e+00 1.019037155644e+00 1.007552027262e+00 9.915743933413e-01 9.520929391617e-01 8.666832628086e-01 7.702725649261e-01 7.156601395079e-01 7.395483663527e-01 8.208822270486e-01 9.044396880536e-01 9.454505541598e-01 9.232102948287e-01 8.415710852727e-01 7.299350063308e-01 6.439667525931e-01 6.412401386192e-01 7.186009859865e-01 8.149382074807e-01 8.742847136693e-01 8.679536651659e-01 7.933773007176e-01 6.749613681128e-01 5.706196860932e-01 5.599802077770e-01 6.578111774020e-01 7.918080523783e-01 8.943025873833e-01 9.300466645275e-01 8.903973332450e-01 7.913669745435e-01 6.779006674873e-01 6.239940221222e-01 6.817446096260e-01 8.132569421721e-01 9.449060598284e-01 1.026397131696e+00 1.034378761124e+00 9.675932653979e-01 8.458746791864e-01 7.133633150026e-01 6.388331374793e-01 6.744561710264e-01 7.911213677730e-01 9.206112788583e-01 1.015771941460e+00 1.055376714997e+00 1.036896314831e+00 9.716652282579e-01 8.815599461668e-01 7.952877521156e-01 7.409901083167e-01 7.335969207378e-01 7.664860991155e-01 8.199741787137e-01 8.753806775363e-01 9.205082487920e-01 9.485395254819e-01 9.559096302373e-01 9.417155964852e-01 9.084923547264e-01 8.636669140909e-01 8.199124142593e-01 7.923057907484e-01 7.911442138486e-01 8.145355521805e-01 8.489420061977e-01 8.772390116750e-01 8.868166067282e-01 8.736575698610e-01 8.431521631771e-01 8.081578155985e-01 7.836108193030e-01 7.783032515200e-01 7.889274979776e-01 8.026994046391e-01 8.058971683954e-01 7.913626529030e-01 7.619950164900e-01 7.303932260957e-01 7.139032818498e-01 7.241919176861e-01 7.580839584179e-01 7.995420166333e-01 8.301739935197e-01 8.378627062896e-01 8.206008238464e-01 7.872847463051e-01 7.556073341177e-01 7.451298901382e-01 7.652881708275e-01 8.080852669340e-01 8.540387309488e-01 8.838866192276e-01 8.862033447351e-01 8.602484365640e-01 8.165396200705e-01 7.748859039337e-01 7.572766634219e-01 7.745959418953e-01 8.178197535374e-01 8.648094219251e-01 8.937665110689e-01 8.917634725957e-01 8.579075654290e-01 8.044220937102e-01 7.553560963849e-01 7.384069334022e-01 7.668189051691e-01 8.272778154172e-01 8.909241419268e-01 9.311037712537e-01 9.322500572232e-01 8.923173875352e-01 8.236772156146e-01 7.529459488944e-01 7.147003773335e-01 7.311195697844e-01 7.914646893618e-01 8.624837807076e-01 9.127613718474e-01 9.241388722446e-01 8.934781356800e-01 8.322666956407e-01 7.654731114692e-01 7.255178377795e-01 7.351942998194e-01 7.894071230335e-01 8.617085038196e-01 9.256110257320e-01 9.658559261760e-01 9.794604478225e-01 9.728482429324e-01 9.854128038378e-01
 5.956611899240e-01 5.971761455493e-01 5.986885745235e-01 6.001239802049e-01 6.014333899313e-01 6.026677833786e-01 6.039458547500e-01 6.053424384963e-01 6.068270614165e-01 6.083266446928e-01 6.097941981466e-01 6.112032622817e-01 6.125360077148e-01 6.138131449738e-01 6.151030984483e-01 6.164682042535e-01 6.179045360338e-01 6.193645339673e-01 6.208077486715e-01 6.222090944840e-01 6.235389206485e-01 6.247977904708e-01 6.260411541977e-01 6.273494726038e-01 6.287432338257e-01 6.301770548383e-01 6.315853065910e-01 6.329287256164e-01 6.341933584304e-01 6.353959820687e-01 6.365974496037e-01 6.378777517955e-01 6.392605106333e-01 6.406863136945e-01 6.420583722312e-01 6.433189298829e-01 6.444856856389e-01 6.456315775304e-01 6.468445807466e-01 6.481706119138e-01 6.495716535643e-01 6.509536647171e-01 6.522450028920e-01 6.534453511991e-01 6.546009113541e-01 6.557560565846e-01 6.569424620614e-01 6.581889701457e-01 6.595046843892e-01 6.608495800705e-01 6.621445300696e-01 6.633208509976e-01 6.643760201958e-01 6.653873845952e-01 6.664698772940e-01 6.676979646852e-01 6.690394664674e-01 6.703671378461e-01 6.715628657082e-01 6.726092018457e-01 6.735918144589e-01 6.746165589197e-01 6.757411195250e-01 6.769538335740e-01 6.782027120131e-01 6.794230304324e-01 6.805702607931e-01 6.816296797275e-01 6.826197365866e-01 6.835834570097e-01 6.845978911283e-01 6.857278619371e-01 6.869674813458e-01 6.882175431868e-01 6.893462115366e-01 6.902956693715e-01 6.911363703400e-01 6.920243453054e-01 6.930894160425e-01 6.943337083432e-01 6.956169763821e-01 6.967642823643e-01 6.977053135478e-01 6.985328033154e-01 6.994194993933e-01 7.004843229256e-01 7.017031320962e-01 7.029411257803e-01 7.040630620389e-01 7.050372550974e-01 7.059539094140e-01 7.069380650245e-01 7.080380033463e-01 7.092031512537e-01 7.103397959953e-01 7.113992861717e-01 7.124105674282e-01 7.134420365049e-01 7.145334623654e-01 7.156529758217e-01 7.167271426891e-01 7.177169995723e-01 7.186623717835e-01 7.196464315430e-01 7.207234796978e-01 7.218607092661e-01 7.229529495019e-01 7.239044368459e-01 7.247131307272e-01 7.254860018905e-01 7.263593931339e-01 7.273899898966e-01 7.284977475996e-01 7.295189869627e-01 7.303376560599e-01 7.309748815106e-01 7.315870778240e-01 7.323499122794e-01 7.333158111894e-01 7.343752858272e-01 7.353393300738e-01 7.360909110334e-01 7.366762873410e-01 7.372679025248e-01 7.380284059066e-01 7.389872465384e-01 7.400230534183e-01 7.409681549595e-01 7.417416533187e-01 7.424012396158e-01 7.430845193265e-01 7.438883205836e-01 7.448084314569e-01 7.457533188802e-01 7.466269880641e-01 7.473999327740e-01 7.481126036741e-01 7.488218151916e-01 7.495542007767e-01 7.503005387951e-01 7.510469731449e-01 7.517832298508e-01 7.525023380252e-01 7.531927678803e-01 7.538382783662e-01 7.544388972290e-01 7.550287885630e-01 7.556553509191e-01 7.563365000794e-01 7.570381399622e-01 7.577053658882e-01 7.583115924733e-01 7.588749839805e-01 7.594468529277e-01 7.600636493607e-01 7.607140754672e-01 7.613529311547e-01 7.619503243148e-01 7.625108397870e-01 7.630568092778e-01 7.635986335423e-01 7.641321128462e-01 7.646469298400e-01 7.651454511071e-01 7.656482839362e-01 7.661639428405e-01 7.666724653796e-01 7.671495460425e-01 7.675898598187e-01 7.680223744722e-01 7.684788205348e-01 7.689669591952e-01 7.694605490635e-01 7.699235078356e-01 7.703472818247e-01 7.707543102610e-01 7.711718219548e-01 7.715969557520e-01 7.720084908163e-01 7.723886408950e-01 7.727402743012e-01 7.730851291536e-01 7.734361215947e-01 7.737829128111e-01 7.741034886214e-01 7.743944119515e-01 7.746712619394e-01 7.749529219131e-01 7.752463501966e-01 7.755387128098e-01 7.758118190559e-01 7.760616824474e-01 7.763013984731e-01 7.765436909666e-01 7.767866990555e-01 7.770191857442e-01 7.772339607441e-01 7.774292649290e-01 7.776147295008e-01 7.777954857519e-01 7.779704489332e-01 7.781274474658e-01 7.782679301245e-01 7.783948728927e-01 7.785128579504e-01 7.786234460033e-01 7.787252210248e-01 7.788118600299e-01 7.788849125235e-01 7.789501988292e-01 7.790101043575e-01 7.790603231081e-01 7.790970678189e-01 7.791195287090e-01 7.791295334795e-01 7.791308100168e-01 7.791262127371e-01 7.791070216197e-01 7.790707537019e-01 7.790198864666e-01 7.789588556360e-01 7.788894081129e-01 7.788088482924e-01 7.787147534071e-01 7.786053612525e-01 7.784856587504e-01 7.783570615824e-01 7.782191120457e-01 7.780669569566e-01 7.779015998038e-01 7.777250345411e-01 7.775361523423e-01 7.773359378999e-01 7.771243970430e-01 7.768979008000e-01 7.766579112567e-01 7.764071207997e-01 7.761444466340e-01 7.758681223230e-01 7.755789570910e-01 7.752781967758e-01 7.749631069455e-01 7.746380636396e-01 7.743015857187e-01 7.739504861927e-01 7.735860225324e-01 7.732085611063e-01 7.728191131873e-01 7.724167872108e-01 7.720010294925e-01 7.715727274415e-01 7.711282210078e-01 7.706725985351e-01 7.702041132844e-01 7.697209889447e-01 7.692249148106e-01 7.687157889504e-01 7.681934286773e-01 7.676577645616e-01 7.671103987092e-01 7.665471707023e-01 7.659707260879e-01 7.653818982330e-01 7.647781155583e-01 7.641594987693e-01 7.635295141535e-01 7.628850715406e-01 7.622249616268e-01 7.615533495266e-01 7.608664287310e-01 7.601648607013e-01 7.594510639020e-01 7.587235892706e-01 7.579792413132e-01 7.572215403189e-01 7.564521349955e-01 7.556663178431e-01 7.548666147638e-01 7.540529294201e-01 7.532235864997e-01 7.523797622866e-01 7.515245866798e-01 7.506542187756e-01 7.497669561723e-01 7.488673888541e-01 7.479524608734e-01 7.470218092150e-01 7.460794871563e-01 7.451213247754e-01 7.441472530079e-01 7.431600294123e-01 7.421575209283e-01 7.411393600025e-01 7.401069874351e-01 7.390605904372e-01 7.379970812188e-01 7.369213431889e-01 7.358292148246e-01 7.347214488967e-01 7.335992261279e-01 7.324620289939e-01 7.313109889360e-01 7.301434654468e-01 7.289619011446e-01 7.277636680010e-01 7.265497158308e-01 7.253225056047e-01 7.240788178283e-01 7.228208314532e-01 7.215485164132e-01 7.202591770865e-01 7.189552151646e-01 7.176362178289e-01 7.163020027224e-01 7.149520730308e-01 7.135879557227e-01 7.122074161953e-01 7.108105226887e-01 7.094005899712e-01 7.079746996822e-01 7.065335140865e-01 7.050771652448e-01 7.036055216811e-01 7.021180606332e-01 7.006147002750e-01 6.990956163406e-01 6.975607367198e-01 6.960116067900e-01 6.944479282715e-01 6.928691129658e-01 6.912745603788e-01 6.896647994793e-01 6.880374455344e-01 6.863944290297e-01 6.847371508530e-01 6.830647160348e-01 6.813772260582e-01 6.796764668795e-01 6.779599854547e-01 6.762268176508e-01 6.744779419761e-01 6.727112255018e-01 6.709305448387e-01 6.691376352459e-01 6.673290846033e-01 6.655067716157e-01 6.636696526257e-01 6.618145282725e-01 6.599443979648e-01 6.580584983443e-01 6.561575756014e-01 6.542449244749e-01 6.523189301558e-01 6.503773239891e-01 6.484205129668e-01 6.464476968591e-01 6.444586792684e-01 6.424561648377e-01 6.404405362227e-01 6.384109082349e-01 6.363684035497e-01 6.343117581418e-01 6.322385364410e-01 6.301504374607e-01 6.280487412943e-01 6.259326539879e-01 6.238052791342e-01 6.216647988318e-01 6.195085380926e-01 6.173396103106e-01 6.151558521230e-01 6.129586537835e-01 6.107496634942e-01 6.085267541455e-01 6.062915695262e-01 6.040434482348e-01 6.017825763251e-01 5.995075189165e-01 5.972207371004e-01 5.949215103257e-01 5.926105899259e-01 5.902887165917e-01 5.879546251055e-01 5.856074363648e-01 5.832479483217e-01 5.808772516386e-01 5.784950122927e-01 5.761035534712e-01 5.737002568700e-01 5.712869167623e-01 5.688616486798e-01 5.664251470949e-01 5.639792216031e-01 5.615241450446e-01 5.590592100848e-01 5.565851651808e-01 5.541009772991e-01 5.516074125407e-01 5.491053706953e-01 5.465958631715e-01 5.440785386566e-01 5.415538991666e-01 5.390201504924e-01 5.364785856315e-01 5.339298578091e-01 5.313759249888e-01 5.288164269301e-01 5.262511120881e-01 5.236806980929e-01 5.211023644430e-01 5.185192653909e-01 5.159318566164e-01 5.133412046306e-01 5.107474272601e-01 5.081503745793e-01 5.055492146901e-01 5.029446936340e-01 5.003379708750e-01 4.977294437028e-01 4.951192451327e-01 4.925096288567e-01 4.898990904478e-01 4.872888553451e-01 4.846782604089e-01 4.820694056153e-01 4.794612794075e-01 4.768554614003e-01 4.742540761811e-01 4.716550553408e-01 4.690612446654e-01 4.664711171397e-01 4.638861879105e-01 4.613067351792e-01 4.587334596574e-01 4.561679228529e-01 4.536112852133e-01 4.510631578916e-01 4.485233467469e-01 4.459934403698e-01 4.434743118903e-01 4.409676439282e-01 4.384729079895e-01 4.359921758435e-01 4.335249870070e-01 4.310728221217e-01 4.286376545900e-01 4.262179039534e-01 4.238163241033e-01 4.214334730780e-01 4.190703289908e-01 4.167286522932e-01 4.144076327783e-01 4.121084677702e-01 4.098334726498e-01 4.075842434495e-01 4.053598278805e-01 4.031628920030e-01 4.009948839409e-01 3.988549786105e-01 3.967445991535e-01 3.946662994213e-01 3.926223268842e-01 3.906122422530e-01 3.886377181668e-01 3.866985141025e-01 3.847957533473e-01 3.829340605254e-01 3.811135996830e-01 3.793348680903e-01 3.775973771001e-01 3.759054952042e-01 3.742571802716e-01 3.726565403515e-01 3.711054910927e-01 3.696034642317e-01 3.681529118781e-01 3.667511642084e-01 3.654031701369e-01 3.641118879615e-01 3.628755348399e-01 3.616972864195e-01 3.605770882863e-01 3.595153881664e-01 3.585143308480e-01 3.575762535314e-01 3.567021288813e-01 3.558930553812e-01 3.551492818377e-01 3.544712227093e-01 3.538625671144e-01 3.533211905719e-01 3.528517004741e-01 3.524534252459e-01 3.521244534040e-01 3.518696320172e-01 3.516873398558e-01 3.515793642446e-01 3.515470176683e-01 3.515882363989e-01 3.517065114712e-01 3.519007387732e-01 3.521711453878e-01 3.525193004009e-01 3.529457839368e-01 3.534488661850e-01 3.540308904654e-01 3.546897951016e-01 3.554280821438e-01 3.562457701283e-01 3.571392849979e-01 3.581119492058e-01 3.591623935066e-01 3.602899219108e-01 3.614977255626e-01 3.627793117035e-01 3.641386049361e-01 3.655746589774e-01 3.670842884496e-01 3.686719899571e-01 3.703311128553e-01 3.720647325922e-01 3.738723865041e-01 3.757502716304e-01 3.777012681513e-01 3.797226906728e-01 3.818124198191e-01 3.839729835523e-01 3.861986324999e-01 3.884925512933e-01 3.908540190137e-01 3.932773901335e-01 3.957661945708e-01 3.983169066027e-01 4.009291242610e-01 4.036023106353e-01 4.063342247115e-01 4.091235274252e-01 4.119715693807e-01 4.148738163664e-01 4.178322687961e-01 4.208427083599e-01 4.239052185952e-01 4.270205828320e-01 4.301848932454e-01 4.333974872849e-01 4.366587526667e-01 4.399650168882e-01 4.433178243206e-01 4.467125481204e-01 4.501515356190e-01 4.536320099778e-01 4.571517178992e-01 4.607115754728e-01 4.643094740246e-01 4.679438481067e-01 4.716145474148e-01 4.753199245605e-01 4.790595668156e-01 4.828303447322e-01 4.866323077785e-01 4.904662781499e-01 4.943273020375e-01 4.982167683361e-01 5.021344653731e-01 5.060767369240e-01 5.100450249084e-01 5.140358950720e-01 5.180499694836e-01 5.220861038017e-01 5.261421222500e-01 5.302184239315e-01 5.343138976848e-01 5.384270919612e-01 5.425575958568e-01 5.467022020612e-01 5.508629239306e-01 5.550374887115e-01 5.592253058263e-01 5.634241089815e-01 5.676347636176e-01 5.718548159524e-01 5.760857738469e-01 5.803236835645e-01 5.845707331153e-01 5.888227961901e-01 5.930811782037e-01 5.973449221239e-01 6.016134652128e-01 6.058837464393e-01 6.101571215481e-01 6.144317139925e-01 6.187074913868e-01 6.229828926111e-01 6.272570392744e-01 6.315301644300e-01 6.357998951129e-01 6.400665469293e-01 6.443295049341e-01 6.485869324581e-01 6.528394822144e-01 6.570847375228e-01 6.613238035545e-01 6.655536531699e-01 6.697747368220e-01 6.739875215576e-01 6.781885484985e-01 6.823795384895e-01 6.865587811537e-01 6.907249692908e-01 6.948777215503e-01 6.990172834714e-01 7.031419774645e-01 7.072507563431e-01 7.113435957419e-01 7.154199245458e-01 7.194783195632e-01 7.235188256584e-01 7.275398535358e-01 7.315410974131e-01 7.355219745939e-01 7.394824165136e-01 7.434210639221e-01 7.473363464107e-01 7.512305853816e-01 7.550991611952e-01 7.589444493489e-01 7.627641579098e-01 7.665581424091e-01 7.703261355150e-01 7.740662347423e-01 7.777788507807e-01 7.814637603324e-01 7.851199966934e-01 7.887466349212e-01 7.923421237176e-01 7.959065187732e-01 7.994402160109e-01 8.029426611658e-01 8.064109935582e-01 8.098474200184e-01 8.132493489703e-01 8.166163590878e-01 8.199486549621e-01 8.232457143319e-01 8.265065571502e-01 8.297304826369e-01 8.329171656861e-01 8.360660631768e-01 8.391762578948e-01 8.422483411192e-01 8.452800197615e-01 8.482720043358e-01 8.512238322446e-01 8.541344122721e-01 8.570029626054e-01 8.598307775517e-01 8.626153975376e-01 8.653567159563e-01 8.680553959230e-01 8.707100191618e-01 8.733201604040e-01 8.758852937022e-01 8.784058641971e-01 8.808802887256e-01 8.833084861936e-01 8.856914548318e-01 8.880265356990e-01 8.903149163344e-01 8.925557530880e-01 8.947489137130e-01 8.968940350180e-01 8.989895372032e-01 9.010371444771e-01 9.030349492299e-01 9.049848618024e-01 9.068832402894e-01 9.087324327061e-01 9.105326467319e-01 9.122813008192e-01 9.139794400165e-01 9.156268175424e-01 9.172230446602e-01 9.187695498024e-01 9.202626885021e-01 9.217070621475e-01 9.230980753753e-01 9.244372042914e-01 9.257262649489e-01 9.269629507333e-01 9.281484306696e-01 9.292814075581e-01 9.303637132911e-01 9.313941846105e-01 9.323726776844e-01 9.333014466317e-01 9.341766660170e-01 9.350015877379e-01 9.357764738487e-01 9.364995035819e-01 9.371729905741e-01 9.377951854549e-01 9.383681082003e-01 9.388902054519e-01 9.393636215644e-01 9.397890370972e-01 9.401642654229e-01 9.404924696616e-01 9.407715606271e-01 9.410041630073e-01 9.411910040970e-01 9.413297500277e-01 9.414245586479e-01 9.414722169440e-01 9.414778966140e-01 9.414385845680e-01 9.413556401122e-01 9.412339572241e-01 9.410668865643e-01 9.408619255574e-01 9.406159084498e-01 9.403313748636e-01 9.400095913108e-01 9.396506567132e-01 9.392570117899e-01 9.388271375720e-01 9.383651547732e-01 9.378697948349e-01 9.373433748142e-01 9.367886439644e-01 9.362026944168e-01 9.355922688872e-01 9.349542244552e-01 9.342927195396e-01 9.336083140016e-01 9.329011174616e-01 9.321774949848e-01 9.314320535795e-01 9.306725540658e-01 9.298971869977e-01 9.291099746658e-01 9.283110969043e-01 9.275012066205e-01 9.266866819602e-01 9.258642387001e-01 9.250396923961e-01 9.242134387684e-01 9.233869653839e-01 9.225640851457e-01 9.217456199101e-01 9.209357623300e-01 9.201337955107e-01 9.193432503410e-01 9.185675949874e-01 9.178072754520e-01 9.170678687845e-01 9.163468471285e-01 9.156509263407e-01 9.149801263681e-01 9.143381642347e-01 9.137286823506e-01 9.131493942138e-01 9.126103442718e-01 9.121072872094e-01 9.116463593760e-01 9.112302977829e-01 9.108582994245e-01 9.105389491142e-01 9.102678633896e-01 9.100530339926e-01 9.098955008103e-01 9.097961219915e-01 9.097614829526e-01 9.097880179422e-01 9.098847254181e-01 9.100483590242e-01 9.102856531694e-01 9.105980295470e-01 9.109842752150e-01 9.114549816480e-01 9.120006466496e-01 9.126355869736e-01 9.133533465595e-01 9.141588261002e-01 9.150581456650e-01 9.160439565550e-01 9.171294085250e-01 9.183033761088e-01 9.195799607094e-01 9.209538525378e-01 9.224254322831e-01 9.240036560525e-01 9.256770928707e-01 9.274638486564e-01 9.293472791868e-01 9.313429838253e-01 9.334429770746e-01 9.356479406450e-01 9.379692813775e-01 9.403881773158e-01 9.429270405683e-01 9.455660740192e-01 9.483204869456e-01 9.511829968056e-01 9.541486217875e-01 9.572336552526e-01 9.604136352948e-01 9.637137279759e-01 9.671104843435e-01 9.706186416342e-01 9.742336995773e-01 9.779438435941e-01 9.817697839963e-01 9.856814866137e-01 9.897080949479e-01 9.938211235060e-01 9.980355885585e-01 1.002347215734e+00 1.006740717947e+00 1.011240467309e+00 1.015810549561e+00 1.020481662315e+00 1.025225127850e+00 1.030053623965e+00 1.034963931280e+00 1.039937310801e+00 1.045001687150e+00 1.050114899769e+00 1.055311946244e+00 1.060561751038e+00 1.065874513944e+00 1.071250336317e+00 1.076666544990e+00 1.082151596491e+00 1.087662881172e+00 1.093234922278e+00 1.098835269631e+00 1.104473936782e+00 1.110151714229e+00 1.115844644869e+00 1.121579913364e+00 1.127316574082e+00 1.133088566608e+00 1.138862503513e+00 1.144647593773e+00 1.150445625611e+00 1.156230712843e+00 1.162031705714e+00 1.167807979349e+00 1.173588872297e+00 1.179345921338e+00 1.185086580468e+00 1.190810552503e+00 1.196495716603e+00 1.202165898953e+00 1.207785377906e+00 1.213379677088e+00 1.218924196268e+00 1.224423027208e+00 1.229876171944e+00 1.235266001086e+00 1.240609689721e+00 1.245878467294e+00 1.251091385009e+00 1.256229516037e+00 1.261294264720e+00 1.266286670594e+00 1.271189924359e+00 1.276018641983e+00 1.280748934632e+00 1.285395378891e+00 1.289942973868e+00 1.294390371347e+00 1.298740184675e+00 1.302979214156e+00 1.307116695789e+00 1.311135525563e+00 1.315044599347e+00 1.318832910878e+00 1.322500298086e+00 1.326047059182e+00 1.329462871179e+00 1.332752345268e+00 1.335908410541e+00 1.338931271547e+00 1.341815850161e+00 1.344559956248e+00 1.347164605349e+00 1.349624583139e+00 1.351938445594e+00 1.354104072459e+00 1.356120921472e+00 1.357985289912e+00 1.359696374023e+00 1.361253483164e+00 1.362655155671e+00 1.363897735416e+00 1.364984109196e+00 1.365907684116e+00 1.366673027826e+00 1.367276410187e+00 1.367716941694e+00 1.367996378475e+00 1.368110076206e+00 1.368065127315e+00 1.367853380627e+00 1.367480539802e+00 1.366943864791e+00 1.366243863556e+00 1.365386100555e+00 1.364360753823e+00 1.363182255495e+00 1.361837690208e+00 1.360339147669e+00 1.358681959869e+00 1.356867110157e+00 1.354906134258e+00 1.352782853541e+00 1.350519767355e+00 1.348101695800e+00 1.345542896943e+00 1.342842421091e+00 1.339996286386e+00 1.337023503283e+00 1.333905679629e+00 1.330668950311e+00 1.327298293240e+00 1.323807358448e+00 1.320201096796e+00 1.316471790769e+00 1.312644888257e+00 1.308698219023e+00 1.304661703099e+00 1.300523895523e+00 1.296295061217e+00 1.291987369557e+00 1.287588607681e+00 1.283129884400e+00 1.278590161517e+00 1.273997601778e+00 1.269346564563e+00 1.264642989223e+00 1.259907094912e+00 1.255121672224e+00 1.250322380710e+00 1.245490210180e+00 1.240650655715e+00 1.235804277887e+00 1.230953579911e+00 1.226121887504e+00 1.221296670553e+00 1.216506369565e+00 1.211741656579e+00 1.207022190543e+00 1.202354135570e+00 1.197738743520e+00 1.193197673089e+00 1.188724103544e+00 1.184340369413e+00 1.180044584640e+00 1.175851695000e+00 1.171769363553e+00 1.167800842811e+00 1.163962346617e+00 1.160253642600e+00 1.156692068654e+00 1.153277587576e+00 1.150023542040e+00 1.146934997362e+00 1.144019137443e+00 1.141287088185e+00 1.138739521464e+00 1.136390111912e+00 1.134238675647e+00 1.132297944585e+00 1.130568015703e+00 1.129056621435e+00 1.127770867219e+00 1.126711389422e+00 1.125887149458e+00 1.125296851870e+00 1.124948856733e+00 1.124841478078e+00 1.124980393625e+00 1.125367133346e+00 1.126001568978e+00 1.126886287853e+00 1.128019479897e+00 1.129403575366e+00 1.131035473898e+00 1.132917441030e+00 1.135042740879e+00 1.137413089892e+00 1.140023788028e+00 1.142871668859e+00 1.145954709849e+00 1.149263934269e+00 1.152801973080e+00 1.156554753707e+00 1.160524411369e+00 1.164700274953e+00 1.169076242940e+00 1.173648592573e+00 1.178401917310e+00 1.183340754127e+00 1.188444010112e+00 1.193712828713e+00 1.199133760576e+00 1.204695790082e+00 1.210398140372e+00 1.216218858468e+00 1.222160485462e+00 1.228203183641e+00 1.234342675396e+00 1.240566078116e+00 1.246861303039e+00 1.253223587059e+00 1.259632227270e+00 1.266087412794e+00 1.272568365731e+00 1.279070521804e+00 1.285580172307e+00 1.292084157050e+00 1.298576458342e+00 1.305039176913e+00 1.311468236550e+00 1.317844784309e+00 1.324165684334e+00 1.330413282352e+00 1.336579453724e+00 1.342655951292e+00 1.348624650180e+00 1.354485873127e+00 1.360216405800e+00 1.365819772094e+00 1.371274205563e+00 1.376576316637e+00 1.381717094123e+00 1.386681079234e+00 1.391471436597e+00 1.396064862445e+00 1.400466021620e+00 1.404660223328e+00 1.408640340666e+00 1.412407313696e+00 1.415940639990e+00 1.419251050394e+00 1.422319737494e+00 1.425148658907e+00 1.427736125010e+00 1.430069568235e+00 1.432159018001e+00 1.433990172602e+00 1.435569682629e+00 1.436896084002e+00 1.437965648667e+00 1.438785498947e+00 1.439352820508e+00 1.439672261449e+00 1.439749876347e+00 1.439588181945e+00 1.439193371367e+00 1.438574311011e+00 1.437735852030e+00 1.436690411218e+00 1.435444225563e+00 1.434010889912e+00 1.432405105254e+00 1.430632552246e+00 1.428716263778e+00 1.426663985777e+00 1.424497144260e+00 1.422230433942e+00 1.419881366445e+00 1.417472994505e+00 1.415019045353e+00 1.412545705567e+00 1.410070705629e+00 1.407618673451e+00 1.405209225106e+00 1.402866395748e+00 1.400613389077e+00 1.398471573747e+00 1.396466695902e+00 1.394617725394e+00 1.392951600961e+00 1.391485272164e+00 1.390243332308e+00 1.389246342157e+00 1.388508530904e+00 1.388057056681e+00 1.387897158723e+00 1.388055459372e+00 1.388535583094e+00 1.389353979123e+00 1.390520652808e+00 1.392037164565e+00 1.393916009640e+00 1.396152334778e+00 1.398752732538e+00 1.401708643267e+00 1.405018618488e+00 1.408675900166e+00 1.412666274796e+00 1.416981902892e+00 1.421602701405e+00 1.426520140115e+00 1.431703066392e+00 1.437139045095e+00 1.442802851318e+00 1.448663699829e+00 1.454704896001e+00 1.460886787196e+00 1.467192334471e+00 1.473580560057e+00 1.480025097348e+00 1.486497977231e+00 1.492957811174e+00 1.499382628957e+00 1.505732860938e+00 1.511981454893e+00 1.518093466947e+00 1.524041478227e+00 1.529794216321e+00 1.535321145681e+00 1.540599037095e+00 1.545595920178e+00 1.550294199132e+00 1.554662376426e+00 1.558684806359e+00 1.562342733466e+00 1.565610859897e+00 1.568483184895e+00 1.570937128978e+00 1.572970027471e+00 1.574565026929e+00 1.575718556358e+00 1.576426721717e+00 1.576682974997e+00 1.576493730666e+00 1.575854469783e+00 1.574773000712e+00 1.573252745411e+00 1.571304384195e+00 1.568937434596e+00 1.566162324134e+00 1.562997595452e+00 1.559452134295e+00 1.555549449246e+00 1.551301317341e+00 1.546736112467e+00 1.541868886122e+00 1.536722871735e+00 1.531325266938e+00 1.525693671470e+00 1.519860067537e+00 1.513842996285e+00 1.507674386737e+00 1.501378984654e+00 1.494979420100e+00 1.488511280587e+00 1.481992777289e+00 1.475459907063e+00 1.468935585487e+00 1.462450226567e+00 1.456032987976e+00 1.449710689591e+00 1.443517181374e+00 1.437478688326e+00 1.431630581784e+00 1.425999273217e+00 1.420623256187e+00 1.415531252066e+00 1.410760425436e+00 1.406346031584e+00 1.402320469302e+00 1.398727923739e+00 1.395597120750e+00 1.392974962267e+00 1.390894091573e+00 1.389391622544e+00 1.388511977511e+00 1.388281661816e+00 1.388743500861e+00 1.389923597754e+00 1.391856302968e+00 1.394562878372e+00 1.398064859302e+00 1.402380921598e+00 1.407514541636e+00 1.413476351186e+00 1.420253055234e+00 1.427840722737e+00 1.436213424501e+00 1.445341326942e+00 1.455193569436e+00 1.465714804173e+00 1.476860936106e+00 1.488556201434e+00 1.500742313000e+00 1.513335539766e+00 1.526250666265e+00 1.539407690903e+00 1.552699747938e+00 1.566044028618e+00 1.579328844836e+00 1.592464193411e+00 1.605344908563e+00 1.617869505799e+00 1.629953246627e+00 1.641486783419e+00 1.652399541206e+00 1.662597380107e+00 1.672013204143e+00 1.680583451977e+00 1.688238802654e+00 1.694952196488e+00 1.700666560299e+00 1.705374370942e+00 1.709054335971e+00 1.711703329730e+00 1.713345117674e+00 1.713983762357e+00 1.713677946103e+00 1.712453616792e+00 1.710382325579e+00 1.707529459287e+00 1.703962318299e+00 1.699782898300e+00 1.695059126900e+00 1.689905352141e+00 1.684403373909e+00 1.678653467843e+00 1.672755532746e+00 1.666783910333e+00 1.660843375821e+00 1.654985960491e+00 1.649291585881e+00 1.643806291948e+00 1.638567331358e+00 1.633608984131e+00 1.628928290351e+00 1.624538233238e+00 1.620409533681e+00 1.616522644724e+00 1.612836359441e+00 1.609299160257e+00 1.605865998060e+00 1.602464864297e+00 1.599050032845e+00 1.595550972254e+00 1.591916553541e+00 1.588098614361e+00 1.584046353536e+00 1.579733900249e+00 1.575127450388e+00 1.570220944999e+00 1.565004968471e+00 1.559487737373e+00 1.553687840459e+00 1.547621829155e+00 1.541325599458e+00 1.534828570829e+00 1.528167065850e+00 1.521371214079e+00 1.514469396731e+00 1.507485647088e+00 1.500429353312e+00 1.493302632200e+00 1.486097654729e+00 1.478788687694e+00 1.471341160105e+00 1.463710203681e+00 1.455836296903e+00 1.447660233858e+00 1.439112583865e+00 1.430127949696e+00 1.420643109906e+00 1.410601810694e+00 1.399966306655e+00 1.388705829978e+00 1.376818492978e+00 1.364318473529e+00 1.351253117893e+00 1.337692181021e+00 1.323733858679e+00 1.309502739365e+00 1.295150509302e+00 1.280850953848e+00 1.266789443526e+00 1.253176903639e+00 1.240206460007e+00 1.228097131578e+00 1.217032072371e+00 1.207185755166e+00 1.198720905102e+00 1.191723912138e+00 1.186307643347e+00 1.182475459122e+00 1.180234260471e+00 1.179541465089e+00 1.180274905458e+00 1.182358542854e+00 1.185588570951e+00 1.189824586711e+00 1.194865276905e+00 1.200490509299e+00 1.206535552440e+00 1.212748521539e+00 1.218973787406e+00 1.224999296127e+00 1.230650876432e+00 1.235783307129e+00 1.240228295283e+00 1.243882834032e+00 1.246623827039e+00 1.248388537819e+00 1.249107849387e+00 1.248767083990e+00 1.247370810324e+00 1.244944206556e+00 1.241579113191e+00 1.237354171615e+00 1.232419062508e+00 1.226914809146e+00 1.221019250844e+00 1.214916643658e+00 1.208781035244e+00 1.202800511311e+00 1.197103911546e+00 1.192088976880e+00 1.185990138835e+00 1.179685075614e+00 1.174282236380e+00 1.170643499704e+00 1.169039978133e+00 1.169042151412e+00 1.169661637248e+00 1.169726438870e+00 1.168340980793e+00 1.165193910704e+00 1.160633911421e+00 1.155526715944e+00 1.150879575638e+00 1.147391007887e+00 1.145147771090e+00 1.143576151525e+00 1.141620807511e+00 1.138165417707e+00 1.132469305996e+00 1.124429501548e+00 1.114630686789e+00 1.104164927017e+00 1.094215372518e+00 1.085613659526e+00 1.078572649065e+00 1.072629626165e+00 1.066876057974e+00 1.060391547722e+00 1.052642763507e+00 1.043687154802e+00 1.034175343207e+00 1.025065759925e+00 1.017145297725e+00 1.010617204787e+00 1.004877054230e+00 9.984739698312e-01 9.892883065341e-01 9.751016970079e-01 9.292878533445e-01 8.423225580866e-01 7.532641618959e-01 7.149926753068e-01 7.544875464077e-01 8.408968688112e-01 9.194682518503e-01 9.502498386896e-01 9.173649007493e-01 8.292369444713e-01 7.197565077358e-01 6.464820676857e-01 6.583927002217e-01 7.390345466542e-01 8.264079792175e-01 8.700293899860e-01 8.464835506608e-01 7.583454124005e-01 6.365331944739e-01 5.471453209434e-01 5.650989861256e-01 6.788753021290e-01 8.089758989159e-01 8.952448521001e-01 9.093600567055e-01 8.487590345689e-01 7.366678737998e-01 6.284665848762e-01 6.048421045147e-01 6.959823628476e-01 8.390181923841e-01 9.615513267999e-01 1.021274909877e+00 1.001950998479e+00 9.095065535301e-01 7.731739141545e-01 6.513787586330e-01 6.226621773985e-01 7.108424353502e-01 8.520637897498e-01 9.784025598885e-01 1.052807031125e+00 1.062501264931e+00 1.012406665549e+00 9.215845054731e-01 8.202618903832e-01 7.440428808461e-01 7.192707167567e-01 7.454799781133e-01 7.992319877464e-01 8.556767976798e-01 9.001460424685e-01 9.272944381050e-01 9.367138878532e-01 9.294829903136e-01 9.071784641455e-01 8.730062488915e-01 8.339102083897e-01 8.012867017040e-01 7.878199728161e-01 8.001207592109e-01 8.327285345763e-01 8.704320022964e-01 8.963641714365e-01 8.992011900579e-01 8.768574656253e-01 8.374059769881e-01 7.971048726243e-01 7.738307848873e-01 7.764881248017e-01 7.981939544190e-01 8.214076435367e-01 8.291621782744e-01 8.131726528375e-01 7.770185540334e-01 7.357023330291e-01 7.104727412236e-01 7.166120933203e-01 7.513018772463e-01 7.956316519391e-01 8.280203586769e-01 8.346964214810e-01 8.138767913936e-01 7.764772090381e-01 7.435327802054e-01 7.373725663172e-01 7.665633364834e-01 8.186535580267e-01 8.698553224020e-01 8.989999508627e-01 8.950333173763e-01 8.595089518665e-01 8.071081707199e-01 7.631545828283e-01 7.535191922949e-01 7.866019452032e-01 8.456385248134e-01 9.020828434091e-01 9.317353429291e-01 9.221811709711e-01 8.749613783870e-01 8.066004361330e-01 7.475141195990e-01 7.316458151990e-01 7.720291296555e-01 8.477962805158e-01 9.231214855912e-01 9.685887194053e-01 9.687189503250e-01 9.229973269678e-01 8.462080995061e-01 7.680902094395e-01 7.264302198229e-01 7.443932110628e-01 8.086940553186e-01 8.831041537965e-01 9.351110341249e-01 9.469191209064e-01 9.162883811298e-01 8.553261339409e-01 7.884183774847e-01 7.456229053325e-01 7.473182591638e-01 7.892397390993e-01 8.484753028160e-01 9.021945658713e-01 9.381284927750e-01 9.553182722916e-01 9.603132248985e-01 9.890544762437e-01
 5.784562882427e-01 5.800303543703e-01 5.816003809788e-01 5.830967698131e-01 5.844747125727e-01 5.857826545020e-01 5.871377698173e-01 5.886046759473e-01 5.901513212482e-01 5.917088754121e-01 5.932376291411e-01 5.947134447817e-01 5.961172134114e-01 5.974679816514e-01 5.988299650144e-01 6.002631097766e-01 6.017614922345e-01 6.032826632520e-01 6.047913025264e-01 6.062617389940e-01 6.076628541467e-01 6.089917977396e-01 6.103070517877e-01 6.116854806483e-01 6.131483081849e-01 6.146474099305e-01 6.161206701122e-01 6.175332284318e-01 6.188724251003e-01 6.201534331933e-01 6.214338412367e-01 6.227895166232e-01 6.242414631913e-01 6.257332145566e-01 6.271732486728e-01 6.285088801796e-01 6.297560022851e-01 6.309832433174e-01 6.322754863952e-01 6.336751853427e-01 6.351458479734e-01 6.365961363937e-01 6.379585130062e-01 6.392351614178e-01 6.404724088070e-01 6.417102160689e-01 6.429761968591e-01 6.442980363553e-01 6.456852890881e-01 6.471003808514e-01 6.484687229600e-01 6.497241507600e-01 6.508632667831e-01 6.519593644847e-01 6.531233053079e-01 6.544294662535e-01 6.558457320882e-01 6.572473407086e-01 6.585186138274e-01 6.596471112736e-01 6.607144923487e-01 6.618263190569e-01 6.630352446081e-01 6.643291237991e-01 6.656541954803e-01 6.669497916343e-01 6.681736311619e-01 6.693168656341e-01 6.703957822033e-01 6.714511902979e-01 6.725525366130e-01 6.737637237279e-01 6.750799594325e-01 6.764067373601e-01 6.776175325121e-01 6.786563302543e-01 6.795927158537e-01 6.805727974134e-01 6.817245992786e-01 6.830506071493e-01 6.844130888223e-01 6.856412383464e-01 6.866686753191e-01 6.875887161274e-01 6.885715533536e-01 6.897292149982e-01 6.910369910650e-01 6.923597089035e-01 6.935619449508e-01 6.946198600891e-01 6.956265554092e-01 6.967075569373e-01 6.979072930536e-01 6.991690765861e-01 7.003959664537e-01 7.015388520376e-01 7.026317946815e-01 7.037500899443e-01 7.049376384527e-01 7.061592244352e-01 7.073338349186e-01 7.084186741136e-01 7.094509086337e-01 7.105182452109e-01 7.116813403862e-01 7.129112208294e-01 7.141029701768e-01 7.151568379971e-01 7.160630618023e-01 7.169284250392e-01 7.178911320218e-01 7.190086339245e-01 7.202068361494e-01 7.213233540919e-01 7.222416708556e-01 7.229798048995e-01 7.236926237179e-01 7.245516997094e-01 7.256116671748e-01 7.267614355095e-01 7.278180734928e-01 7.286662226359e-01 7.293561833010e-01 7.300551589149e-01 7.309209524331e-01 7.319780420127e-01 7.331065913701e-01 7.341439347958e-01 7.350146176559e-01 7.357797064533e-01 7.365728921466e-01 7.374859176724e-01 7.385078584663e-01 7.395490087340e-01 7.405165778557e-01 7.413885611865e-01 7.422055899512e-01 7.430223641842e-01 7.438619730662e-01 7.447129321225e-01 7.455619904756e-01 7.463989928625e-01 7.472197574034e-01 7.480127426646e-01 7.487628458758e-01 7.494703142612e-01 7.501679876416e-01 7.509034617796e-01 7.516906677197e-01 7.524954180161e-01 7.532667780146e-01 7.539780708252e-01 7.546487558256e-01 7.553308258914e-01 7.560574936579e-01 7.568151610859e-01 7.575608937569e-01 7.582642094768e-01 7.589324970206e-01 7.595865978038e-01 7.602383332667e-01 7.608802865284e-01 7.615045686766e-01 7.621142173740e-01 7.627294925092e-01 7.633566990561e-01 7.639763454443e-01 7.645619883599e-01 7.651140232928e-01 7.656594479100e-01 7.662309260784e-01 7.668331630637e-01 7.674401698869e-01 7.680147173446e-01 7.685496007271e-01 7.690710380578e-01 7.696028976722e-01 7.701420537247e-01 7.706661275270e-01 7.711588850636e-01 7.716244681387e-01 7.720847745590e-01 7.725521120081e-01 7.730136821445e-01 7.734491298736e-01 7.738542279153e-01 7.742479049089e-01 7.746472701606e-01 7.750580977898e-01 7.754675535882e-01 7.758574585979e-01 7.762250950094e-01 7.765832586642e-01 7.769445372747e-01 7.773058223213e-01 7.776572565389e-01 7.779899948796e-01 7.783043398832e-01 7.786091883429e-01 7.789109471841e-01 7.792046260956e-01 7.794818257660e-01 7.797428247174e-01 7.799894262599e-01 7.802282258792e-01 7.804601625408e-01 7.806824489364e-01 7.808905520479e-01 7.810851638787e-01 7.812727572097e-01 7.814550886527e-01 7.816280147736e-01 7.817875578078e-01 7.819317130793e-01 7.820651810657e-01 7.821901588037e-01 7.823086120929e-01 7.824127944069e-01 7.824997157652e-01 7.825726380534e-01 7.826370527533e-01 7.826921252297e-01 7.827356389100e-01 7.827664718884e-01 7.827819560028e-01 7.827877138746e-01 7.827850480799e-01 7.827719226880e-01 7.827460679729e-01 7.827070551039e-01 7.826573321022e-01 7.825947631267e-01 7.825211862088e-01 7.824357169138e-01 7.823349393870e-01 7.822229760136e-01 7.821000242327e-01 7.819648021427e-01 7.818155979639e-01 7.816548661965e-01 7.814815518386e-01 7.812945640113e-01 7.810987132435e-01 7.808903967485e-01 7.806678020658e-01 7.804318982345e-01 7.801836007828e-01 7.799231993084e-01 7.796497803875e-01 7.793645570285e-01 7.790652033789e-01 7.787512559405e-01 7.784249948016e-01 7.780865084425e-01 7.777333126685e-01 7.773680528004e-01 7.769884119796e-01 7.765962813462e-01 7.761918863052e-01 7.757745623977e-01 7.753429365106e-01 7.748968217017e-01 7.744387952509e-01 7.739655699057e-01 7.734786978783e-01 7.729793021117e-01 7.724659798953e-01 7.719382081018e-01 7.713975572606e-01 7.708428861354e-01 7.702732300734e-01 7.696911195219e-01 7.690953191674e-01 7.684832341699e-01 7.678578336241e-01 7.672193926310e-01 7.665657454097e-01 7.658980960950e-01 7.652167706548e-01 7.645193988234e-01 7.638086551500e-01 7.630852175398e-01 7.623463378976e-01 7.615922314510e-01 7.608252661352e-01 7.600424841578e-01 7.592444892376e-01 7.584345753014e-01 7.576081765654e-01 7.567665754849e-01 7.559115430984e-01 7.550398836630e-01 7.541544623940e-01 7.532544188378e-01 7.523401929472e-01 7.514101666304e-01 7.504653247228e-01 7.495058221689e-01 7.485300448969e-01 7.475395795286e-01 7.465341536474e-01 7.455140067568e-01 7.444789117138e-01 7.434287030190e-01 7.423619515930e-01 7.412799525044e-01 7.401840882459e-01 7.390719849337e-01 7.379455016743e-01 7.368031737173e-01 7.356454363055e-01 7.344719502623e-01 7.332834540785e-01 7.320803770166e-01 7.308606105497e-01 7.296265111830e-01 7.283757253774e-01 7.271090403247e-01 7.258284493889e-01 7.245314099468e-01 7.232191506697e-01 7.218919962629e-01 7.205494891756e-01 7.191905570704e-01 7.178157205560e-01 7.164243567313e-01 7.150171526066e-01 7.135955287826e-01 7.121592780557e-01 7.107076816934e-01 7.092397648982e-01 7.077555833697e-01 7.062549368734e-01 7.047377268904e-01 7.032057843866e-01 7.016579468012e-01 7.000959437839e-01 6.985202608644e-01 6.969268611657e-01 6.953174910392e-01 6.936915364517e-01 6.920476755399e-01 6.903905869997e-01 6.887189164387e-01 6.870317379730e-01 6.853316693875e-01 6.836147333740e-01 6.818801206924e-01 6.801292434896e-01 6.783622752234e-01 6.765805404951e-01 6.747861811218e-01 6.729783125868e-01 6.711540244690e-01 6.693137418078e-01 6.674569514866e-01 6.655823522654e-01 6.636949950262e-01 6.617937804680e-01 6.598779796777e-01 6.579483780194e-01 6.560032113301e-01 6.540417696083e-01 6.520653558573e-01 6.500734815927e-01 6.480674060636e-01 6.460483599724e-01 6.440158749708e-01 6.419665800452e-01 6.399043827879e-01 6.378257940834e-01 6.357337164096e-01 6.336278225150e-01 6.315082185344e-01 6.293739751618e-01 6.272279062232e-01 6.250672444520e-01 6.228911404235e-01 6.207025610106e-01 6.184999173488e-01 6.162855008106e-01 6.140591481990e-01 6.118178916825e-01 6.095639694429e-01 6.072969959791e-01 6.050165786232e-01 6.027239063753e-01 6.004206636381e-01 5.981042669899e-01 5.957754733225e-01 5.934342283982e-01 5.910808181475e-01 5.887171027289e-01 5.863421875340e-01 5.839564928143e-01 5.815593721421e-01 5.791503099940e-01 5.767305230965e-01 5.743011305695e-01 5.718632260665e-01 5.694150360176e-01 5.669578129012e-01 5.644902790786e-01 5.620121864638e-01 5.595266308398e-01 5.570326940023e-01 5.545322408544e-01 5.520234311505e-01 5.495075825319e-01 5.469822238223e-01 5.444498917920e-01 5.419106355286e-01 5.393654880020e-01 5.368148095397e-01 5.342596579604e-01 5.316983555552e-01 5.291303298861e-01 5.265576740898e-01 5.239810068860e-01 5.213999953733e-01 5.188169546308e-01 5.162304116105e-01 5.136421280658e-01 5.110493353820e-01 5.084555166449e-01 5.058591878024e-01 5.032637164493e-01 5.006675307650e-01 4.980717177755e-01 4.954770714315e-01 4.928834139139e-01 4.902904642916e-01 4.876998845082e-01 4.851120711837e-01 4.825289854312e-01 4.799503412358e-01 4.773751756540e-01 4.748054303065e-01 4.722419669504e-01 4.696851792828e-01 4.671348244771e-01 4.645930690395e-01 4.620618424084e-01 4.595385214747e-01 4.570261258464e-01 4.545250035687e-01 4.520348736300e-01 4.495577984217e-01 4.470939953634e-01 4.446461124998e-01 4.422129701892e-01 4.397954093482e-01 4.373949156612e-01 4.350122538851e-01 4.326484218738e-01 4.303050415746e-01 4.279834379843e-01 4.256824176889e-01 4.234047905782e-01 4.211508636669e-01 4.189224391800e-01 4.167208663576e-01 4.145468905925e-01 4.124016750054e-01 4.102854691213e-01 4.081990151772e-01 4.061461267617e-01 4.041270941261e-01 4.021431118334e-01 4.001942526321e-01 3.982817923086e-01 3.964062985754e-01 3.945705771217e-01 3.927764462946e-01 3.910244345653e-01 3.893162787059e-01 3.876503392207e-01 3.860304297208e-01 3.844574694950e-01 3.829338541587e-01 3.814598802889e-01 3.800378988504e-01 3.786662931611e-01 3.773481514945e-01 3.760860820144e-01 3.748802253837e-01 3.737326817354e-01 3.726435893748e-01 3.716128923448e-01 3.706453156763e-01 3.697390857791e-01 3.688980250983e-01 3.681222792370e-01 3.674102327094e-01 3.667662426665e-01 3.661894740769e-01 3.656829096252e-01 3.652470768049e-01 3.648803398232e-01 3.645854314265e-01 3.643641074812e-01 3.642146422155e-01 3.641408149002e-01 3.641408851010e-01 3.642154192084e-01 3.643681298634e-01 3.645946310799e-01 3.648995068095e-01 3.652826004767e-01 3.657419825516e-01 3.662812137718e-01 3.668961427997e-01 3.675903807017e-01 3.683647626030e-01 3.692157350981e-01 3.701457663085e-01 3.711535942744e-01 3.722382612289e-01 3.734028497881e-01 3.746439474459e-01 3.759618799184e-01 3.773584380901e-01 3.788288331478e-01 3.803769178610e-01 3.819993035641e-01 3.836969715652e-01 3.854698211304e-01 3.873136835236e-01 3.892320085176e-01 3.912221621003e-01 3.932819957439e-01 3.954130122409e-01 3.976130742742e-01 3.998808973177e-01 4.022171436553e-01 4.046197970158e-01 4.070870921081e-01 4.096195295503e-01 4.122133617550e-01 4.148718489759e-01 4.175900373577e-01 4.203683093003e-01 4.232064067616e-01 4.261011352806e-01 4.290535549313e-01 4.320612166818e-01 4.351218210935e-01 4.382371300899e-01 4.414027451848e-01 4.446201819932e-01 4.478876869960e-01 4.512014014425e-01 4.545647099913e-01 4.579736718707e-01 4.614265732482e-01 4.649235499819e-01 4.684627512802e-01 4.720437159265e-01 4.756648202292e-01 4.793240914657e-01 4.830236414616e-01 4.867569533547e-01 4.905263779251e-01 4.943308754037e-01 4.981681408065e-01 5.020383837254e-01 5.059384500176e-01 5.098690812024e-01 5.138294731851e-01 5.178169678060e-01 5.218310733574e-01 5.258711791560e-01 5.299351803682e-01 5.340241849266e-01 5.381345076925e-01 5.422661915450e-01 5.464195553276e-01 5.505912327185e-01 5.547814508690e-01 5.589901670768e-01 5.632147155103e-01 5.674551342018e-01 5.717087934949e-01 5.759779070563e-01 5.802590567542e-01 5.845512682561e-01 5.888557652475e-01 5.931693075152e-01 5.974912894068e-01 6.018215827282e-01 6.061590805209e-01 6.105031453526e-01 6.148525798037e-01 6.192065777759e-01 6.235651432584e-01 6.279247170634e-01 6.322868485100e-01 6.366499159975e-01 6.410135193243e-01 6.453767125111e-01 6.497374497080e-01 6.540965809311e-01 6.584529611079e-01 6.628056852047e-01 6.671535446884e-01 6.714943134742e-01 6.758301571347e-01 6.801591468082e-01 6.844796442926e-01 6.887919114589e-01 6.930941712463e-01 6.973860297301e-01 7.016673129234e-01 7.059362070482e-01 7.101930961392e-01 7.144365245229e-01 7.186661265050e-01 7.228803787673e-01 7.270792791441e-01 7.312625439381e-01 7.354284143885e-01 7.395764555474e-01 7.437053624651e-01 7.478158284291e-01 7.519063752646e-01 7.559761041318e-01 7.600248461365e-01 7.640507742338e-01 7.680541093083e-01 7.720339034786e-01 7.759907609019e-01 7.799216805203e-01 7.838271687940e-01 7.877060871295e-01 7.915586351435e-01 7.953837856182e-01 7.991810183640e-01 8.029483329750e-01 8.066875071637e-01 8.103951494832e-01 8.140727659117e-01 8.177187996801e-01 8.213327423573e-01 8.249132387132e-01 8.284618985872e-01 8.319755750510e-01 8.354547918113e-01 8.388985156195e-01 8.423062512512e-01 8.456785223470e-01 8.490134316845e-01 8.523108322123e-01 8.555699457602e-01 8.587900472173e-01 8.619710925885e-01 8.651126485384e-01 8.682132188214e-01 8.712732012532e-01 8.742921758624e-01 8.772683036236e-01 8.802027632644e-01 8.830928983341e-01 8.859413978807e-01 8.887444041891e-01 8.915034854049e-01 8.942181153998e-01 8.968865487061e-01 8.995098686218e-01 9.020851680268e-01 9.046162281949e-01 9.070992717882e-01 9.095333180123e-01 9.119212482647e-01 9.142598901103e-01 9.165514404473e-01 9.187919210745e-01 9.209834668565e-01 9.231267590503e-01 9.252180890938e-01 9.272600925944e-01 9.292514455389e-01 9.311923715774e-01 9.330811165638e-01 9.349184048541e-01 9.367058015535e-01 9.384393286256e-01 9.401222327994e-01 9.417527006604e-01 9.433304296853e-01 9.448562996012e-01 9.463293223108e-01 9.477501027582e-01 9.491182028597e-01 9.504321779025e-01 9.516956729750e-01 9.529036487391e-01 9.540613775338e-01 9.551646754080e-01 9.562148683005e-01 9.572133362854e-01 9.581583676940e-01 9.590526491919e-01 9.598938914237e-01 9.606829775298e-01 9.614201849945e-01 9.621051378426e-01 9.627405796470e-01 9.633225710091e-01 9.638560530418e-01 9.643390742021e-01 9.647701677814e-01 9.651544543968e-01 9.654860446614e-01 9.657724900787e-01 9.660092269585e-01 9.661976308585e-01 9.663405572992e-01 9.664350213674e-01 9.664873179902e-01 9.664907324608e-01 9.664523660875e-01 9.663696648760e-01 9.662440334017e-01 9.660778021242e-01 9.658690850850e-01 9.656214877020e-01 9.653337939195e-01 9.650081761135e-01 9.646476382517e-01 9.642474382351e-01 9.638160297110e-01 9.633472994268e-01 9.628496755225e-01 9.623200683033e-01 9.617588215543e-01 9.611715813420e-01 9.605545690488e-01 9.599152701348e-01 9.592495714610e-01 9.585612552985e-01 9.578539577304e-01 9.571254629543e-01 9.563810255774e-01 9.556187815853e-01 9.548445987054e-01 9.540573554994e-01 9.532588684943e-01 9.524537200539e-01 9.516393276870e-01 9.508235682247e-01 9.500031682763e-01 9.491841322424e-01 9.483669764720e-01 9.475527913264e-01 9.467462280874e-01 9.459464806900e-01 9.451593508211e-01 9.443845603384e-01 9.436253887685e-01 9.428845663186e-01 9.421633912615e-01 9.414665183555e-01 9.407932344670e-01 9.401491039354e-01 9.395362521723e-01 9.389539730865e-01 9.384115369746e-01 9.379037037428e-01 9.374396714532e-01 9.370181450666e-01 9.366420110694e-01 9.363170136861e-01 9.360403694934e-01 9.358215484357e-01 9.356564904833e-01 9.355521677778e-01 9.355105017843e-01 9.355303433042e-01 9.356219473516e-01 9.357778209782e-01 9.360115331886e-01 9.363160757420e-01 9.366983180622e-01 9.371614099868e-01 9.377029069423e-01 9.383323946607e-01 9.390435411068e-01 9.398473941030e-01 9.407385159989e-01 9.417216994706e-01 9.428018664474e-01 9.439719498104e-01 9.452475891421e-01 9.466142107634e-01 9.480870224933e-01 9.496599407917e-01 9.513347204678e-01 9.531190122696e-01 9.550001131650e-01 9.569988292485e-01 9.590948183782e-01 9.613052463734e-01 9.636228837608e-01 9.660456938853e-01 9.685871403182e-01 9.712261550441e-01 9.739871318130e-01 9.768476788848e-01 9.798236361238e-01 9.829077851127e-01 9.860948572874e-01 9.894009678386e-01 9.928002665181e-01 9.963211874154e-01 9.999343132253e-01 1.003658882696e+00 1.007487493875e+00 1.011409014703e+00 1.015445179129e+00 1.019561281773e+00 1.023790951062e+00 1.028102654716e+00 1.032512442929e+00 1.037014611701e+00 1.041595000175e+00 1.046277443319e+00 1.051022684028e+00 1.055867518676e+00 1.060777761824e+00 1.065767875882e+00 1.070833287246e+00 1.075955730341e+00 1.081162596977e+00 1.086411506468e+00 1.091739049022e+00 1.097109876792e+00 1.102538393376e+00 1.108020053810e+00 1.113535512665e+00 1.119111453092e+00 1.124704462453e+00 1.130351381239e+00 1.136017354522e+00 1.141715025816e+00 1.147440518647e+00 1.153172891497e+00 1.158938903722e+00 1.164696823540e+00 1.170480245582e+00 1.176255201302e+00 1.182034025881e+00 1.187811465817e+00 1.193569419671e+00 1.199332307550e+00 1.205059080793e+00 1.210782072098e+00 1.216469236326e+00 1.222130013290e+00 1.227762533598e+00 1.233347775288e+00 1.238906414227e+00 1.244404319663e+00 1.249867338880e+00 1.255266895075e+00 1.260612858753e+00 1.265900472990e+00 1.271114692405e+00 1.276270781510e+00 1.281342918624e+00 1.286347933215e+00 1.291266521842e+00 1.296102543498e+00 1.300854819719e+00 1.305508371879e+00 1.310074266654e+00 1.314534469276e+00 1.318899406619e+00 1.323155536309e+00 1.327303417248e+00 1.331342066707e+00 1.335260565049e+00 1.339067058812e+00 1.342745540646e+00 1.346305722411e+00 1.349736212088e+00 1.353036293062e+00 1.356206117912e+00 1.359237445076e+00 1.362134214531e+00 1.364888923220e+00 1.367502853888e+00 1.369972118983e+00 1.372293843101e+00 1.374468342664e+00 1.376490869986e+00 1.378362512742e+00 1.380078571291e+00 1.381639640448e+00 1.383043728554e+00 1.384290468173e+00 1.385376260914e+00 1.386301942568e+00 1.387066870211e+00 1.387669814664e+00 1.388107750658e+00 1.388384638941e+00 1.388496862931e+00 1.388445237919e+00 1.388230891786e+00 1.387849994474e+00 1.387309364160e+00 1.386601879022e+00 1.385734745733e+00 1.384703777414e+00 1.383510649127e+00 1.382162129403e+00 1.380649112376e+00 1.378985016904e+00 1.377158373138e+00 1.375182776008e+00 1.373054055286e+00 1.370772295279e+00 1.368349903685e+00 1.365773481993e+00 1.363064632416e+00 1.360207639826e+00 1.357219031021e+00 1.354098894866e+00 1.350841117827e+00 1.347468772209e+00 1.343961861488e+00 1.340348053447e+00 1.336613902634e+00 1.332771020465e+00 1.328828302230e+00 1.324775440634e+00 1.320641366749e+00 1.316405536338e+00 1.312095167944e+00 1.307701172650e+00 1.303232632717e+00 1.298707255833e+00 1.294107998795e+00 1.289469444262e+00 1.284771191115e+00 1.280040274910e+00 1.275274774894e+00 1.270477778339e+00 1.265670657377e+00 1.260840725900e+00 1.256018393482e+00 1.251190699640e+00 1.246378478098e+00 1.241586619941e+00 1.236818172735e+00 1.232092536612e+00 1.227403701483e+00 1.222774467552e+00 1.218200908695e+00 1.213698833945e+00 1.209276233372e+00 1.204935792796e+00 1.200696063083e+00 1.196554659803e+00 1.192529128448e+00 1.188621361015e+00 1.184845097975e+00 1.181205784719e+00 1.177709831370e+00 1.174371378780e+00 1.171189695594e+00 1.168181276359e+00 1.165346597504e+00 1.162698225616e+00 1.160240541200e+00 1.157980267546e+00 1.155925096787e+00 1.154078106573e+00 1.152451126504e+00 1.151042430070e+00 1.149862919439e+00 1.148914479499e+00 1.148201375154e+00 1.147728780969e+00 1.147497841043e+00 1.147515005894e+00 1.147778716313e+00 1.148294612197e+00 1.149060133904e+00 1.150078876075e+00 1.151350705179e+00 1.152875587372e+00 1.154652049190e+00 1.156678481522e+00 1.158955471076e+00 1.161475516120e+00 1.164243225626e+00 1.167248795198e+00 1.170492740395e+00 1.173967956053e+00 1.177668266367e+00 1.181593929391e+00 1.185731964033e+00 1.190083751593e+00 1.194633882840e+00 1.199382467829e+00 1.204318643342e+00 1.209433277757e+00 1.214724582726e+00 1.220171559022e+00 1.225779557538e+00 1.231528259100e+00 1.237413774026e+00 1.243424666898e+00 1.249549252503e+00 1.255782325161e+00 1.262105408179e+00 1.268516532622e+00 1.274996493936e+00 1.281539460376e+00 1.288134100129e+00 1.294764226330e+00 1.301426173125e+00 1.308099498693e+00 1.314781907103e+00 1.321453342709e+00 1.328109084311e+00 1.334731938762e+00 1.341312513145e+00 1.347842578393e+00 1.354303966556e+00 1.360693185755e+00 1.366989786784e+00 1.373192400587e+00 1.379280526469e+00 1.385249893684e+00 1.391089782524e+00 1.396782066341e+00 1.402329304313e+00 1.407706156605e+00 1.412917784266e+00 1.417945627825e+00 1.422782097463e+00 1.427424726608e+00 1.431851570212e+00 1.436073086956e+00 1.440066418159e+00 1.443833551819e+00 1.447366163491e+00 1.450653518456e+00 1.453701647338e+00 1.456492973321e+00 1.459035365507e+00 1.461318713110e+00 1.463339217939e+00 1.465103682064e+00 1.466602530207e+00 1.467842303221e+00 1.468819610194e+00 1.469537129173e+00 1.469999356083e+00 1.470208847632e+00 1.470169563456e+00 1.469890062365e+00 1.469372466286e+00 1.468629336204e+00 1.467667337183e+00 1.466494194643e+00 1.465126618913e+00 1.463569627073e+00 1.461843594628e+00 1.459957084942e+00 1.457927503883e+00 1.455773230283e+00 1.453506584644e+00 1.451152222135e+00 1.448723304254e+00 1.446243679476e+00 1.443733251438e+00 1.441210430292e+00 1.438703167182e+00 1.436228189503e+00 1.433812219091e+00 1.431474956923e+00 1.429243040454e+00 1.427136055074e+00 1.425181530948e+00 1.423398105579e+00 1.421808490523e+00 1.420438644205e+00 1.419298783824e+00 1.418421503373e+00 1.417812867354e+00 1.417497575948e+00 1.417490037055e+00 1.417796709125e+00 1.418440138911e+00 1.419420144356e+00 1.420749762238e+00 1.422430947548e+00 1.424466824883e+00 1.426859229259e+00 1.429602623731e+00 1.432696513843e+00 1.436126120174e+00 1.439891163666e+00 1.443969685569e+00 1.448354136857e+00 1.453024568801e+00 1.457958037263e+00 1.463142686897e+00 1.468541963279e+00 1.474144186221e+00 1.479912866504e+00 1.485825245517e+00 1.491852662010e+00 1.497958352099e+00 1.504123426447e+00 1.510303469165e+00 1.516476015575e+00 1.522606105112e+00 1.528661157947e+00 1.534613827479e+00 1.540427685378e+00 1.546079191771e+00 1.551532949919e+00 1.556766474937e+00 1.561747128569e+00 1.566454508592e+00 1.570863469707e+00 1.574947608289e+00 1.578694557108e+00 1.582076288812e+00 1.585083152990e+00 1.587697989876e+00 1.589907145702e+00 1.591704323197e+00 1.593074462729e+00 1.594020119309e+00 1.594528270969e+00 1.594604568674e+00 1.594246245091e+00 1.593456014806e+00 1.592241400376e+00 1.590604130305e+00 1.588559054651e+00 1.586110475382e+00 1.583275378270e+00 1.580065244932e+00 1.576497397177e+00 1.572588734402e+00 1.568353739215e+00 1.563818467516e+00 1.558997252669e+00 1.553917049481e+00 1.548594519168e+00 1.543056809559e+00 1.537328960680e+00 1.531428022040e+00 1.525388182308e+00 1.519225800825e+00 1.512973733891e+00 1.506652380563e+00 1.500290280090e+00 1.493916717875e+00 1.487553048486e+00 1.481232800370e+00 1.474978980473e+00 1.468826996533e+00 1.462800451538e+00 1.456934283168e+00 1.451258672974e+00 1.445806003033e+00 1.440614266182e+00 1.435711288140e+00 1.431143260960e+00 1.426939364257e+00 1.423144304367e+00 1.419794919734e+00 1.416930839447e+00 1.414598685152e+00 1.412831182010e+00 1.411678917723e+00 1.411172505444e+00 1.411355200693e+00 1.412263067783e+00 1.413925200720e+00 1.416376646860e+00 1.419632818493e+00 1.423723773154e+00 1.428650794554e+00 1.434426924568e+00 1.441047688217e+00 1.448498993670e+00 1.456769426153e+00 1.465818661677e+00 1.475622824237e+00 1.486121738480e+00 1.497269106081e+00 1.508997430534e+00 1.521228780483e+00 1.533894248747e+00 1.546891899368e+00 1.560144156494e+00 1.573542700253e+00 1.586990666409e+00 1.600387329655e+00 1.613618494282e+00 1.626595209756e+00 1.639194656577e+00 1.651336278220e+00 1.662908998402e+00 1.673826697482e+00 1.684010393634e+00 1.693367666644e+00 1.701850922847e+00 1.709377746370e+00 1.715917704311e+00 1.721424575983e+00 1.725867755206e+00 1.729248868673e+00 1.731542469256e+00 1.732785284194e+00 1.732979729714e+00 1.732171229927e+00 1.730407808092e+00 1.727736417375e+00 1.724243916626e+00 1.719984386722e+00 1.715061452678e+00 1.709553185208e+00 1.703555385713e+00 1.697171683451e+00 1.690480972562e+00 1.683598320050e+00 1.676591624608e+00 1.669557240329e+00 1.662564750005e+00 1.655672176928e+00 1.648944166935e+00 1.642401866205e+00 1.636090469816e+00 1.630005916505e+00 1.624154004148e+00 1.618522902471e+00 1.613076445501e+00 1.607795190532e+00 1.602619537936e+00 1.597515842535e+00 1.592422551543e+00 1.587288175139e+00 1.582070866116e+00 1.576710828462e+00 1.571181594150e+00 1.565441188332e+00 1.559473922186e+00 1.553264490120e+00 1.546810690032e+00 1.540124301102e+00 1.533220669867e+00 1.526130839624e+00 1.518884915952e+00 1.511522823784e+00 1.504082414877e+00 1.496604032730e+00 1.489123743922e+00 1.481665142102e+00 1.474248146274e+00 1.466882539844e+00 1.459559774161e+00 1.452258485538e+00 1.444946560908e+00 1.437571885505e+00 1.430079304140e+00 1.422393994237e+00 1.414443457737e+00 1.406148884839e+00 1.397428606435e+00 1.388217265497e+00 1.378447696430e+00 1.368080915136e+00 1.357083856097e+00 1.345455900226e+00 1.333216411024e+00 1.320414170881e+00 1.307128174906e+00 1.293461999541e+00 1.279553154479e+00 1.265550873859e+00 1.251647079109e+00 1.238024197209e+00 1.224897114366e+00 1.212471709068e+00 1.200941579154e+00 1.190521198337e+00 1.181343768301e+00 1.173588479685e+00 1.167337319985e+00 1.162660906456e+00 1.159610900185e+00 1.158128072910e+00 1.158210408388e+00 1.159721219438e+00 1.162555339602e+00 1.166571644994e+00 1.171561835925e+00 1.177385719348e+00 1.183799091073e+00 1.190629979792e+00 1.197666764950e+00 1.204701664603e+00 1.211561110222e+00 1.218041411466e+00 1.223993251864e+00 1.229244256991e+00 1.233675035332e+00 1.237157441619e+00 1.239608908673e+00 1.240970370546e+00 1.241195341645e+00 1.240304096099e+00 1.238309699231e+00 1.235293743762e+00 1.231342215433e+00 1.226584366512e+00 1.221165906401e+00 1.215232985605e+00 1.208969455671e+00 1.202504771372e+00 1.196562532051e+00 1.189269636750e+00 1.181508537366e+00 1.174397097965e+00 1.168827998167e+00 1.165114972360e+00 1.162881587264e+00 1.161199879718e+00 1.158936553261e+00 1.155227579067e+00 1.149776714853e+00 1.142942744972e+00 1.135602122968e+00 1.128790011919e+00 1.123240293582e+00 1.119079617658e+00 1.115771411971e+00 1.112289177714e+00 1.107525888738e+00 1.100743048910e+00 1.091827189123e+00 1.081349742106e+00 1.070382710286e+00 1.060093086904e+00 1.051292124808e+00 1.044167098305e+00 1.038242218388e+00 1.032599161151e+00 1.026323360718e+00 1.018906692954e+00 1.010446547874e+00 1.001641114233e+00 9.934952673710e-01 9.868317933036e-01 9.818773099538e-01 9.780585881051e-01 9.740619908886e-01 9.682049788106e-01 9.527316881602e-01 9.016561015457e-01 8.155033108521e-01 7.367382760372e-01 7.159564180618e-01 7.689238282843e-01 8.573172516034e-01 9.287771103015e-01 9.486004662252e-01 9.058512772639e-01 8.136548558022e-01 7.102521055404e-01 6.532923065682e-01 6.801417405381e-01 7.623419865561e-01 8.393951422173e-01 8.669490414017e-01 8.271163329491e-01 7.279689914491e-01 6.074011109001e-01 5.380337909599e-01 5.823356496936e-01 7.047753838139e-01 8.258467725546e-01 8.933993787950e-01 8.854695136732e-01 8.054559967784e-01 6.842910562969e-01 5.884198936442e-01 5.992732997941e-01 7.173549357979e-01 8.635176169507e-01 9.714055715272e-01 1.006531163967e+00 9.593947893461e-01 8.433650861607e-01 6.987809460506e-01 6.011507347924e-01 6.285862941884e-01 7.613097886978e-01 9.151750361513e-01 1.030708566494e+00 1.080351155268e+00 1.058718394702e+00 9.778195285059e-01 8.648360664799e-01 7.595091292377e-01 7.038072567898e-01 7.155651048833e-01 7.732588527789e-01 8.408938888000e-01 8.940076294484e-01 9.235850200551e-01 9.308279622742e-01 9.212401189735e-01 9.002317413466e-01 8.715711240737e-01 8.386863393525e-01 8.074543298371e-01 7.873352655610e-01 7.880457921585e-01 8.125145252227e-01 8.524157302335e-01 8.916367932913e-01 9.139299960366e-01 9.093541871179e-01 8.778015885392e-01 8.301295565112e-01 7.860752210619e-01 7.661952202644e-01 7.785737460208e-01 8.118611793575e-01 8.439018281039e-01 8.553190350271e-01 8.375073092365e-01 7.951986780280e-01 7.457937337044e-01 7.139018608134e-01 7.174647234935e-01 7.532197750531e-01 7.992942333152e-01 8.314513804932e-01 8.349397274256e-01 8.087599297484e-01 7.662774384368e-01 7.321448213452e-01 7.311921484482e-01 7.700953735644e-01 8.312133020273e-01 8.867103607914e-01 9.140760245285e-01 9.030256984094e-01 8.575738828066e-01 7.966779800344e-01 7.512825868414e-01 7.507015235318e-01 7.995819591617e-01 8.731513822518e-01 9.376028636632e-01 9.673627860184e-01 9.508996612073e-01 8.920352500166e-01 8.110370474692e-01 7.438297664597e-01 7.295657551772e-01 7.801771457946e-01 8.677676380607e-01 9.512729471085e-01 9.998491763334e-01 9.987164847076e-01 9.490423662280e-01 8.677900653771e-01 7.869040327359e-01 7.453121278530e-01 7.649599463460e-01 8.302292292023e-01 9.039736368097e-01 9.543371624119e-01 9.649189101092e-01 9.349900457360e-01 8.775266556988e-01 8.158903813033e-01 7.761021405768e-01 7.733605082356e-01 8.022602899433e-01 8.438624681382e-01 8.809403661952e-01 9.063272269051e-01 9.227700273616e-01 9.377680262904e-01 9.831726544552e-01
 5.603894494342e-01 5.620201179693e-01 5.636462765046e-01 5.652034149200e-01 5.666476269045e-01 5.680297682152e-01 5.694596029088e-01 5.709949347774e-01 5.726007372757e-01 5.742153484782e-01 5.758034028812e-01 5.773446466561e-01 5.788180551883e-01 5.802396720426e-01 5.816738068368e-01 5.831735180794e-01 5.847330366929e-01 5.863132577114e-01 5.878854465399e-01 5.894232007653e-01 5.908936923449e-01 5.922916696030e-01 5.936771298707e-01 5.951252522431e-01 5.966551584870e-01 5.982174600964e-01 5.997549266048e-01 6.012349777298e-01 6.026472185936e-01 6.040044657155e-01 6.053631893935e-01 6.067918220929e-01 6.083115997694e-01 6.098672167628e-01 6.113740730968e-01 6.127836474974e-01 6.141100896669e-01 6.154183594429e-01 6.167873851452e-01 6.182599627669e-01 6.197989782451e-01 6.213162309642e-01 6.227478424960e-01 6.240988298927e-01 6.254156243033e-01 6.267347640910e-01 6.280800852357e-01 6.294758147450e-01 6.309324633318e-01 6.324164252127e-01 6.338558032496e-01 6.351891409280e-01 6.364118321696e-01 6.375916126805e-01 6.388361106336e-01 6.402181991378e-01 6.417074434168e-01 6.431817616482e-01 6.445286080113e-01 6.457363269802e-01 6.468872736150e-01 6.480846639786e-01 6.493768209027e-01 6.507510239052e-01 6.521516000593e-01 6.535200324152e-01 6.548185866671e-01 6.560438707333e-01 6.572110462443e-01 6.583570700245e-01 6.595451552522e-01 6.608361655443e-01 6.622270766215e-01 6.636288684309e-01 6.649199333775e-01 6.660486174440e-01 6.670786397353e-01 6.681499645258e-01 6.693877977764e-01 6.707927019188e-01 6.722327342042e-01 6.735413886294e-01 6.746554290391e-01 6.756665822883e-01 6.767434137902e-01 6.779935077221e-01 6.793890733890e-01 6.807943272758e-01 6.820769119572e-01 6.832161373198e-01 6.843113716723e-01 6.854876449502e-01 6.867868726278e-01 6.881442096116e-01 6.894596415727e-01 6.906856580378e-01 6.918587271862e-01 6.930622851602e-01 6.943446771518e-01 6.956664691438e-01 6.969422180135e-01 6.981211423586e-01 6.992385002337e-01 7.003888595936e-01 7.016361502373e-01 7.029572117204e-01 7.042471285535e-01 7.054018168509e-01 7.064059163903e-01 7.073628453665e-01 7.084124889440e-01 7.096168474321e-01 7.109031099383e-01 7.121142139767e-01 7.131308418472e-01 7.139697009259e-01 7.147822467360e-01 7.157373463834e-01 7.168881044675e-01 7.181274651562e-01 7.192744576455e-01 7.202201568090e-01 7.210137626537e-01 7.218186883594e-01 7.227898443914e-01 7.239447736437e-01 7.251651102335e-01 7.262932498630e-01 7.272598541333e-01 7.281307658999e-01 7.290323520983e-01 7.300528700154e-01 7.311765341943e-01 7.323123845584e-01 7.333742997768e-01 7.343445970989e-01 7.352650899362e-01 7.361885600787e-01 7.371341513326e-01 7.380892132064e-01 7.390390431212e-01 7.399755519354e-01 7.408971523570e-01 7.417929375821e-01 7.426466172107e-01 7.434607313683e-01 7.442663239534e-01 7.451090198540e-01 7.460014666000e-01 7.469101775037e-01 7.477850111447e-01 7.486003283853e-01 7.493780777877e-01 7.501688423218e-01 7.510048995854e-01 7.518694891041e-01 7.527197468321e-01 7.535290002677e-01 7.543055816390e-01 7.550674816236e-01 7.558273509678e-01 7.565786430050e-01 7.573110074648e-01 7.580319375973e-01 7.587583883379e-01 7.594971243985e-01 7.602271112456e-01 7.609210951578e-01 7.615841420803e-01 7.622436429877e-01 7.629295157397e-01 7.636461894381e-01 7.643646362712e-01 7.650492782496e-01 7.656957918439e-01 7.663317259549e-01 7.669773858236e-01 7.676301834373e-01 7.682669205286e-01 7.688724639278e-01 7.694521652442e-01 7.700275052627e-01 7.706103317294e-01 7.711871300405e-01 7.717368532038e-01 7.722563902225e-01 7.727663677748e-01 7.732839658403e-01 7.738126404970e-01 7.743395406008e-01 7.748461233317e-01 7.753309545137e-01 7.758070192143e-01 7.762877356593e-01 7.767677569109e-01 7.772380006098e-01 7.776894341853e-01 7.781226497803e-01 7.785463875678e-01 7.789683979144e-01 7.793814327532e-01 7.797798656346e-01 7.801594162752e-01 7.805266473279e-01 7.808866092802e-01 7.812402859617e-01 7.815839978106e-01 7.819136167268e-01 7.822303696891e-01 7.825404994788e-01 7.828453402232e-01 7.831412304428e-01 7.834232711321e-01 7.836906425029e-01 7.839477313250e-01 7.841966486601e-01 7.844386704744e-01 7.846671745235e-01 7.848785353032e-01 7.850756816829e-01 7.852639427367e-01 7.854447508545e-01 7.856140647300e-01 7.857697717297e-01 7.859117444676e-01 7.860427234241e-01 7.861675599297e-01 7.862806979961e-01 7.863813292651e-01 7.864694976331e-01 7.865453973673e-01 7.866107373900e-01 7.866645020445e-01 7.867068157304e-01 7.867340542794e-01 7.867497345248e-01 7.867545776619e-01 7.867478430514e-01 7.867282517551e-01 7.866961034913e-01 7.866517124599e-01 7.865943993660e-01 7.865280009895e-01 7.864495729309e-01 7.863563237301e-01 7.862503010918e-01 7.861326436860e-01 7.860025457980e-01 7.858593831670e-01 7.857056356994e-01 7.855362709545e-01 7.853524335837e-01 7.851583459672e-01 7.849509393356e-01 7.847295719519e-01 7.844950225439e-01 7.842480691796e-01 7.839878882555e-01 7.837157937912e-01 7.834310784660e-01 7.831306912686e-01 7.828176754752e-01 7.824930008370e-01 7.821524352331e-01 7.817981998035e-01 7.814326981697e-01 7.810517795215e-01 7.806578259027e-01 7.802503662605e-01 7.798283300083e-01 7.793921764324e-01 7.789440915751e-01 7.784824114801e-01 7.780047410282e-01 7.775133200100e-01 7.770088201126e-01 7.764897053621e-01 7.759568619648e-01 7.754097039239e-01 7.748463306595e-01 7.742701900748e-01 7.736814325635e-01 7.730774105726e-01 7.724584403622e-01 7.718248036725e-01 7.711761431812e-01 7.705140058465e-01 7.698387934889e-01 7.691476732347e-01 7.684409911588e-01 7.677209599698e-01 7.669850176175e-01 7.662347921500e-01 7.654703649718e-01 7.646897976461e-01 7.638952048344e-01 7.630851715189e-01 7.622606417154e-01 7.614197905340e-01 7.605636336812e-01 7.596941941699e-01 7.588086222892e-01 7.579090221057e-01 7.569938115797e-01 7.560619253252e-01 7.551143639254e-01 7.541530997874e-01 7.531755218964e-01 7.521835709049e-01 7.511756615337e-01 7.501523274830e-01 7.491131811297e-01 7.480591539182e-01 7.469905820411e-01 7.459044202808e-01 7.448037187373e-01 7.436871621769e-01 7.425543006932e-01 7.414065061559e-01 7.402440035143e-01 7.390650977141e-01 7.378709264047e-01 7.366617285743e-01 7.354351622593e-01 7.341924915553e-01 7.329334474620e-01 7.316586309375e-01 7.303688097796e-01 7.290650290926e-01 7.277441150469e-01 7.264079322777e-01 7.250545730223e-01 7.236844287401e-01 7.222985571218e-01 7.208974080053e-01 7.194789625776e-01 7.180465937631e-01 7.166003078195e-01 7.151364698736e-01 7.136556844096e-01 7.121586300202e-01 7.106429698690e-01 7.091137618113e-01 7.075697837455e-01 7.060099461785e-01 7.044366605884e-01 7.028447540391e-01 7.012369334347e-01 6.996118374787e-01 6.979703365650e-01 6.963138655761e-01 6.946430787003e-01 6.929593760002e-01 6.912577891389e-01 6.895406543756e-01 6.878059249743e-01 6.860535744649e-01 6.842879406066e-01 6.825079502666e-01 6.807120805154e-01 6.789024481260e-01 6.770768692516e-01 6.752334943478e-01 6.733746484957e-01 6.715002963459e-01 6.696112914323e-01 6.677090986345e-01 6.657907798632e-01 6.638572277146e-01 6.619079911877e-01 6.599430257935e-01 6.579629553649e-01 6.559685289345e-01 6.539612530562e-01 6.519368054830e-01 6.499006606948e-01 6.478474365108e-01 6.457799887298e-01 6.436986102715e-01 6.416012823357e-01 6.394914739606e-01 6.373693113470e-01 6.352316024664e-01 6.330791648494e-01 6.309131754254e-01 6.287332204255e-01 6.265395744244e-01 6.243338221420e-01 6.221144181127e-01 6.198815841454e-01 6.176363206291e-01 6.153757953568e-01 6.131036246967e-01 6.108199827052e-01 6.085233526960e-01 6.062146742763e-01 6.038934980577e-01 6.015588340386e-01 5.992143570897e-01 5.968593277401e-01 5.944918329320e-01 5.921151360653e-01 5.897262551951e-01 5.873251478858e-01 5.849149657382e-01 5.824939291123e-01 5.800647666087e-01 5.776273291097e-01 5.751790771721e-01 5.727204128396e-01 5.702524589278e-01 5.677758294419e-01 5.652919399902e-01 5.628026171192e-01 5.603030384887e-01 5.577959663262e-01 5.552812168215e-01 5.527589157186e-01 5.502306723221e-01 5.476960624406e-01 5.451569656512e-01 5.426118443437e-01 5.400610233748e-01 5.375049868984e-01 5.349447341423e-01 5.323802744651e-01 5.298127126086e-01 5.272421212049e-01 5.246691897701e-01 5.220948824384e-01 5.195177189734e-01 5.169389286435e-01 5.143591492275e-01 5.117788164448e-01 5.092002010920e-01 5.066220377831e-01 5.040447836375e-01 5.014691598770e-01 4.988961091759e-01 4.963255520963e-01 4.937589174574e-01 4.911969551348e-01 4.886395353809e-01 4.860877099968e-01 4.835424145572e-01 4.810033207196e-01 4.784720699643e-01 4.759493172370e-01 4.734352734209e-01 4.709315235975e-01 4.684389388543e-01 4.659559939634e-01 4.634857242454e-01 4.610286337609e-01 4.585842662368e-01 4.561563976250e-01 4.537445695780e-01 4.513485368930e-01 4.489679279794e-01 4.466072917431e-01 4.442654826911e-01 4.419454024646e-01 4.396467776082e-01 4.373704368797e-01 4.351168332396e-01 4.328870376833e-01 4.306834801635e-01 4.285073556732e-01 4.263597156714e-01 4.242408109148e-01 4.221503610041e-01 4.200904908468e-01 4.180650048487e-01 4.160728389213e-01 4.141157810866e-01 4.121951326863e-01 4.103099210825e-01 4.084627662425e-01 4.066556385970e-01 4.048901655631e-01 4.031681332799e-01 4.014880816301e-01 3.998521398728e-01 3.982626921111e-01 3.967215929752e-01 3.952282937747e-01 3.937873140144e-01 3.923959474972e-01 3.910578904059e-01 3.897734958805e-01 3.885440672733e-01 3.873738852504e-01 3.862594908137e-01 3.852045916949e-01 3.842108454607e-01 3.832767813275e-01 3.824062876692e-01 3.816001913463e-01 3.808583865660e-01 3.801822939514e-01 3.795742444378e-01 3.790325169876e-01 3.785620069529e-01 3.781602318532e-01 3.778290457674e-01 3.775713947416e-01 3.773832535651e-01 3.772723134760e-01 3.772353885043e-01 3.772709699292e-01 3.773836593208e-01 3.775712985957e-01 3.778369078305e-01 3.781796032046e-01 3.785984997600e-01 3.790960817050e-01 3.796714025067e-01 3.803250536375e-01 3.810569623512e-01 3.818672223459e-01 3.827550561655e-01 3.837231504942e-01 3.847673877937e-01 3.858917934535e-01 3.870934657044e-01 3.883728820566e-01 3.897305346507e-01 3.911638543274e-01 3.926754760768e-01 3.942630190872e-01 3.959249716491e-01 3.976632645099e-01 3.994759117211e-01 4.013613464658e-01 4.033214551433e-01 4.053514405801e-01 4.074546322825e-01 4.096287220212e-01 4.118708824200e-01 4.141834089661e-01 4.165639319308e-01 4.190106345240e-01 4.215249958971e-01 4.241015814638e-01 4.267438411480e-01 4.294493780353e-01 4.322159214220e-01 4.350441213008e-01 4.379306850057e-01 4.408765220428e-01 4.438800935187e-01 4.469380222719e-01 4.500530823957e-01 4.532213273534e-01 4.564415490521e-01 4.597141379355e-01 4.630370907625e-01 4.664093281901e-01 4.698301171590e-01 4.732972599301e-01 4.768111245859e-01 4.803671039845e-01 4.839682329813e-01 4.876118510499e-01 4.912950121074e-01 4.950192362903e-01 4.987815412567e-01 5.025813517735e-01 5.064185162784e-01 5.102895498898e-01 5.141963003032e-01 5.181346663283e-01 5.221055296042e-01 5.261079983247e-01 5.301391324401e-01 5.341991176758e-01 5.382870426054e-01 5.424006693572e-01 5.465408835089e-01 5.507041720790e-01 5.548916621222e-01 5.591010006081e-01 5.633314931912e-01 5.675827955430e-01 5.718530361161e-01 5.761399603216e-01 5.804463294624e-01 5.847680124295e-01 5.891053082110e-01 5.934567240310e-01 5.978209629287e-01 6.021980927314e-01 6.065862330543e-01 6.109846052120e-01 6.153934396792e-01 6.198092346921e-01 6.242346947434e-01 6.286651842452e-01 6.331015600959e-01 6.375442696190e-01 6.419901053114e-01 6.464393270465e-01 6.508906303954e-01 6.553434952612e-01 6.597970502718e-01 6.642498456463e-01 6.687021149223e-01 6.731521188797e-01 6.775982494163e-01 6.820430085429e-01 6.864805830488e-01 6.909140950799e-01 6.953412156146e-01 6.997612729484e-01 7.041738064446e-01 7.085775168274e-01 7.129719060210e-01 7.173565446787e-01 7.217290007584e-01 7.260900855310e-01 7.304388728549e-01 7.347742463290e-01 7.390951739205e-01 7.434009632288e-01 7.476915005404e-01 7.519650482079e-01 7.562227079755e-01 7.604614978357e-01 7.646809737583e-01 7.688812459271e-01 7.730614552781e-01 7.772204549479e-01 7.813588809023e-01 7.854740773737e-01 7.895654784638e-01 7.936346116972e-01 7.976782781552e-01 8.016959757386e-01 8.056889974220e-01 8.096541701364e-01 8.135927059924e-01 8.175021066857e-01 8.213843314807e-01 8.252358256319e-01 8.290582935762e-01 8.328488576499e-01 8.366083287619e-01 8.403355853077e-01 8.440303036842e-01 8.476908714763e-01 8.513178926179e-01 8.549102355554e-01 8.584673471666e-01 8.619875386912e-01 8.654719818692e-01 8.689189874344e-01 8.723278052078e-01 8.756993065148e-01 8.790297912546e-01 8.823217689959e-01 8.855738021511e-01 8.887848074909e-01 8.919547246825e-01 8.950809721641e-01 8.981672967112e-01 9.012087314096e-01 9.042074681674e-01 9.071626653654e-01 9.100717730126e-01 9.129367138614e-01 9.157558875426e-01 9.185287682861e-01 9.212556590141e-01 9.239352347812e-01 9.265672757408e-01 9.291512032625e-01 9.316871779660e-01 9.341754410024e-01 9.366121500972e-01 9.390013630768e-01 9.413399969062e-01 9.436288363139e-01 9.458666594792e-01 9.480527254366e-01 9.501895033512e-01 9.522729484022e-01 9.543051326855e-01 9.562849885604e-01 9.582124214272e-01 9.600876959186e-01 9.619096366931e-01 9.636785213730e-01 9.653941223939e-01 9.670563655657e-01 9.686657351564e-01 9.702203470994e-01 9.717219475358e-01 9.731682740573e-01 9.745616214354e-01 9.759024291489e-01 9.771864699212e-01 9.784179895688e-01 9.795947862989e-01 9.807179879882e-01 9.817876515991e-01 9.828018759243e-01 9.837646075710e-01 9.846724686402e-01 9.855275088096e-01 9.863287837521e-01 9.870768664564e-01 9.877735823901e-01 9.884160714720e-01 9.890083418143e-01 9.895473498664e-01 9.900354560544e-01 9.904736131681e-01 9.908594700409e-01 9.911977610166e-01 9.914836142056e-01 9.917223385336e-01 9.919130203724e-01 9.920542604628e-01 9.921509461586e-01 9.921982156831e-01 9.922020918018e-01 9.921601272213e-01 9.920741852962e-01 9.919452017110e-01 9.917720000107e-01 9.915604290481e-01 9.913055127910e-01 9.910136091243e-01 9.906818254156e-01 9.903127398307e-01 9.899090713977e-01 9.894684183473e-01 9.889963011879e-01 9.884903828229e-01 9.879537008842e-01 9.873884466300e-01 9.867925345143e-01 9.861716072753e-01 9.855243130855e-01 9.848547305246e-01 9.841618942032e-01 9.834480676418e-01 9.827177987414e-01 9.819680730625e-01 9.812056352277e-01 9.804274491593e-01 9.796394303202e-01 9.788415324335e-01 9.780358189684e-01 9.772260634782e-01 9.764116655549e-01 9.755976569956e-01 9.747828700873e-01 9.739722073135e-01 9.731676655092e-01 9.723692842432e-01 9.715825688287e-01 9.708066324335e-01 9.700476871736e-01 9.693050286348e-01 9.685818525878e-01 9.678827373781e-01 9.672059340592e-01 9.665594310114e-01 9.659409487908e-01 9.653559465182e-01 9.648072261251e-01 9.642937473347e-01 9.638242980482e-01 9.633956205336e-01 9.630150962429e-01 9.626817992922e-01 9.623984872322e-01 9.621725580154e-01 9.619992426218e-01 9.618895136524e-01 9.618388697830e-01 9.618533061617e-01 9.619362599606e-01 9.620858068752e-01 9.623125786168e-01 9.626082528506e-01 9.629862287213e-01 9.634401437435e-01 9.639762622368e-01 9.645987272269e-01 9.653033865784e-01 9.661018914004e-01 9.669847291933e-01 9.679652108634e-01 9.690366608029e-01 9.702046697345e-01 9.714743873140e-01 9.728366026570e-01 9.743090950923e-01 9.758746298123e-01 9.775505572382e-01 9.793291807606e-01 9.812112508706e-01 9.832076037445e-01 9.853010645536e-01 9.875146347644e-01 9.898257935146e-01 9.922554607681e-01 9.947918125359e-01 9.974351231915e-01 1.000198213993e+00 1.003057458538e+00 1.006041876059e+00 1.009123199927e+00 1.012320804041e+00 1.015625658444e+00 1.019031896398e+00 1.022558269098e+00 1.026172814953e+00 1.029909786611e+00 1.033735515626e+00 1.037670551397e+00 1.041705061070e+00 1.045830363362e+00 1.050067808045e+00 1.054381150079e+00 1.058805971752e+00 1.063304579598e+00 1.067899942267e+00 1.072581642590e+00 1.077337285033e+00 1.082189488804e+00 1.087099033216e+00 1.092102699912e+00 1.097161986619e+00 1.102298972189e+00 1.107502549709e+00 1.112756151884e+00 1.118087759149e+00 1.123453308201e+00 1.128891928545e+00 1.134361579915e+00 1.139885030748e+00 1.145451065844e+00 1.151044060986e+00 1.156688665026e+00 1.162341189501e+00 1.168039680253e+00 1.173745475031e+00 1.179476471469e+00 1.185223255447e+00 1.190968606762e+00 1.196737882767e+00 1.202487339341e+00 1.208253672435e+00 1.214000916797e+00 1.219741667671e+00 1.225472038782e+00 1.231171951884e+00 1.236864648987e+00 1.242511668309e+00 1.248144755115e+00 1.253729733206e+00 1.259280099188e+00 1.264789053463e+00 1.270241390424e+00 1.275654669355e+00 1.280996313117e+00 1.286293065447e+00 1.291514152183e+00 1.296671290558e+00 1.301758708753e+00 1.306763888809e+00 1.311698056644e+00 1.316539232809e+00 1.321301985844e+00 1.325967249697e+00 1.330540659854e+00 1.335017228031e+00 1.339386933741e+00 1.343658775478e+00 1.347814503479e+00 1.351864850851e+00 1.355794757181e+00 1.359608627140e+00 1.363303172200e+00 1.366868633271e+00 1.370312626727e+00 1.373620734297e+00 1.376799841679e+00 1.379841939344e+00 1.382746467935e+00 1.385511086857e+00 1.388129544749e+00 1.390607478969e+00 1.392934786749e+00 1.395115741326e+00 1.397143505753e+00 1.399017838777e+00 1.400738649197e+00 1.402302040953e+00 1.403708812004e+00 1.404955345675e+00 1.406042694139e+00 1.406968673501e+00 1.407732509745e+00 1.408333551211e+00 1.408770760642e+00 1.409044046581e+00 1.409154641630e+00 1.409097943898e+00 1.408878924719e+00 1.408494517836e+00 1.407945736543e+00 1.407234545036e+00 1.406356161211e+00 1.405321303352e+00 1.404119499133e+00 1.402761991175e+00 1.401243526118e+00 1.399565788951e+00 1.397737571656e+00 1.395746894228e+00 1.393613601432e+00 1.391322602568e+00 1.388888898552e+00 1.386310565695e+00 1.383584873083e+00 1.380728237058e+00 1.377726182763e+00 1.374599882940e+00 1.371338901650e+00 1.367953983235e+00 1.364451163430e+00 1.360822372800e+00 1.357092541879e+00 1.353242756782e+00 1.349298489460e+00 1.345251236832e+00 1.341109559041e+00 1.336885853473e+00 1.332569345403e+00 1.328188019894e+00 1.323724915088e+00 1.319204378624e+00 1.314622544577e+00 1.309985876046e+00 1.305312675095e+00 1.300588761069e+00 1.295844951139e+00 1.291068420931e+00 1.286280243756e+00 1.281482216426e+00 1.276678444372e+00 1.271888408054e+00 1.267102634898e+00 1.262348181569e+00 1.257617640993e+00 1.252928069802e+00 1.248287010969e+00 1.243696257373e+00 1.239175771309e+00 1.234720397301e+00 1.230351832916e+00 1.226069031971e+00 1.221885224417e+00 1.217809816309e+00 1.213845630230e+00 1.210009415259e+00 1.206301117247e+00 1.202738568963e+00 1.199319223192e+00 1.196059779023e+00 1.192963706441e+00 1.190039179505e+00 1.187297023318e+00 1.184737919752e+00 1.182377579184e+00 1.180213819656e+00 1.178260778083e+00 1.176520435802e+00 1.174998955550e+00 1.173703828322e+00 1.172636551874e+00 1.171806965561e+00 1.171214136746e+00 1.170865558614e+00 1.170763194673e+00 1.170908836934e+00 1.171306900350e+00 1.171958313688e+00 1.172864512123e+00 1.174025434680e+00 1.175443519569e+00 1.177116608799e+00 1.179044868613e+00 1.181225699892e+00 1.183660123238e+00 1.186343032286e+00 1.189272694710e+00 1.192445958947e+00 1.195856872652e+00 1.199505446266e+00 1.203379751162e+00 1.207481934225e+00 1.211800144475e+00 1.216329298387e+00 1.221066317586e+00 1.225995773749e+00 1.231121770599e+00 1.236423181981e+00 1.241900679659e+00 1.247542862457e+00 1.253336876411e+00 1.259281329417e+00 1.265355261455e+00 1.271560605033e+00 1.277876280986e+00 1.284298124854e+00 1.290814438119e+00 1.297410036012e+00 1.304080783868e+00 1.310806525275e+00 1.317584267897e+00 1.324394868741e+00 1.331231877231e+00 1.338081346984e+00 1.344930716322e+00 1.351769807544e+00 1.358582426685e+00 1.365363065004e+00 1.372093584633e+00 1.378767114088e+00 1.385367116624e+00 1.391883402475e+00 1.398307877029e+00 1.404621110699e+00 1.410822395197e+00 1.416887451171e+00 1.422818872273e+00 1.428594987526e+00 1.434209070477e+00 1.439656594652e+00 1.444915539590e+00 1.449991011843e+00 1.454857812234e+00 1.459520574313e+00 1.463966088695e+00 1.468182714403e+00 1.472173416608e+00 1.475915504508e+00 1.479419676140e+00 1.482668969493e+00 1.485661831210e+00 1.488398647585e+00 1.490864252394e+00 1.493068531707e+00 1.495001697764e+00 1.496664759771e+00 1.498060124879e+00 1.499182528195e+00 1.500039865151e+00 1.500630147163e+00 1.500957511572e+00 1.501028476681e+00 1.500847577207e+00 1.500419358965e+00 1.499755836140e+00 1.498859872629e+00 1.497748522434e+00 1.496426317005e+00 1.494906696584e+00 1.493207597901e+00 1.491336117849e+00 1.489313839878e+00 1.487151763680e+00 1.484871163281e+00 1.482490148454e+00 1.480025438161e+00 1.477500028443e+00 1.474932241760e+00 1.472346747305e+00 1.469761975761e+00 1.467204314997e+00 1.464693444014e+00 1.462256726321e+00 1.459912357984e+00 1.457686093790e+00 1.455605355001e+00 1.453683886283e+00 1.451954635150e+00 1.450429362584e+00 1.449134830027e+00 1.448091231053e+00 1.447309360802e+00 1.446818221038e+00 1.446620895480e+00 1.446739994679e+00 1.447182646573e+00 1.447958079066e+00 1.449078428265e+00 1.450540973231e+00 1.452357408848e+00 1.454518971014e+00 1.457031264779e+00 1.459883443270e+00 1.463072106401e+00 1.466586616102e+00 1.470410113256e+00 1.474537305390e+00 1.478937861247e+00 1.483607947024e+00 1.488513477667e+00 1.493637778936e+00 1.498956739318e+00 1.504435901957e+00 1.510061422366e+00 1.515789740992e+00 1.521602462819e+00 1.527464262433e+00 1.533341479648e+00 1.539211055574e+00 1.545031774120e+00 1.550782280412e+00 1.556425057252e+00 1.561933456619e+00 1.567276740288e+00 1.572427504159e+00 1.577359024608e+00 1.582040347572e+00 1.586456637029e+00 1.590574131211e+00 1.594380017780e+00 1.597850228995e+00 1.600966728016e+00 1.603718822121e+00 1.606085540670e+00 1.608063691718e+00 1.609636478329e+00 1.610801108194e+00 1.611551266749e+00 1.611884155853e+00 1.611800481038e+00 1.611296474382e+00 1.610382565773e+00 1.609059009560e+00 1.607335158026e+00 1.605219851341e+00 1.602721862108e+00 1.599857899067e+00 1.596635296179e+00 1.593076864002e+00 1.589192598288e+00 1.585004590991e+00 1.580528164683e+00 1.575785403927e+00 1.570797060693e+00 1.565580139139e+00 1.560162761758e+00 1.554560645170e+00 1.548802659296e+00 1.542907354440e+00 1.536898864098e+00 1.530805750995e+00 1.524646610747e+00 1.518452785640e+00 1.512242208329e+00 1.506050031576e+00 1.499896479301e+00 1.493813514027e+00 1.487829826225e+00 1.481973224618e+00 1.476280361654e+00 1.470776791195e+00 1.465505133902e+00 1.460494953200e+00 1.455787897963e+00 1.451421967742e+00 1.447435220301e+00 1.443876131413e+00 1.440777653956e+00 1.438195266734e+00 1.436163132646e+00 1.434729640775e+00 1.433940347866e+00 1.433829522475e+00 1.434445645675e+00 1.435817102688e+00 1.437983916062e+00 1.440966861336e+00 1.444792334484e+00 1.449476053471e+00 1.455021335329e+00 1.461436311205e+00 1.468700478331e+00 1.476809230829e+00 1.485722915698e+00 1.495410520168e+00 1.505824527813e+00 1.516901704656e+00 1.528587684388e+00 1.540791680155e+00 1.553446261781e+00 1.566450766623e+00 1.579711122884e+00 1.593132397625e+00 1.606597027226e+00 1.620013571712e+00 1.633254099411e+00 1.646228000475e+00 1.658817117754e+00 1.670916070974e+00 1.682436668680e+00 1.693263877316e+00 1.703333513938e+00 1.712542357218e+00 1.720834361834e+00 1.728142830796e+00 1.734410563706e+00 1.739614511147e+00 1.743702982164e+00 1.746684972503e+00 1.748539879758e+00 1.749286443634e+00 1.748950041107e+00 1.747551719157e+00 1.745162197681e+00 1.741812285458e+00 1.737592867321e+00 1.732568177823e+00 1.726821837854e+00 1.720456722155e+00 1.713544795804e+00 1.706206249250e+00 1.698514073138e+00 1.690574188033e+00 1.682473248832e+00 1.674283380890e+00 1.666095034177e+00 1.657947223626e+00 1.649915351895e+00 1.642020814682e+00 1.634294241047e+00 1.626754591502e+00 1.619387939700e+00 1.612200086768e+00 1.605149701896e+00 1.598220325160e+00 1.591367851608e+00 1.584546814554e+00 1.577723830301e+00 1.570840838643e+00 1.563870582261e+00 1.556769693543e+00 1.549512923271e+00 1.542082020148e+00 1.534466074388e+00 1.526669701954e+00 1.518701321451e+00 1.510587510800e+00 1.502357496166e+00 1.494052088158e+00 1.485714229453e+00 1.477391307703e+00 1.469128818220e+00 1.460970696120e+00 1.452950487042e+00 1.445096454227e+00 1.437421787345e+00 1.429922536649e+00 1.422588329732e+00 1.415380264536e+00 1.408255349141e+00 1.401146176722e+00 1.393976423791e+00 1.386666240947e+00 1.379119174086e+00 1.371249077876e+00 1.362962694920e+00 1.354185290160e+00 1.344845170915e+00 1.334896001487e+00 1.324310223654e+00 1.313084124862e+00 1.301245897593e+00 1.288843904784e+00 1.275971954305e+00 1.262731517019e+00 1.249278578193e+00 1.235765783277e+00 1.222384629824e+00 1.209339943730e+00 1.196820964724e+00 1.185069859827e+00 1.174249444445e+00 1.164577699889e+00 1.156206479484e+00 1.149257510048e+00 1.143869353947e+00 1.140050361677e+00 1.137873507840e+00 1.137287231277e+00 1.138235622066e+00 1.140652057836e+00 1.144365045716e+00 1.149271202638e+00 1.155161759941e+00 1.161865529315e+00 1.169183677408e+00 1.176898483200e+00 1.184818976138e+00 1.192719065564e+00 1.200415672951e+00 1.207695255672e+00 1.214393584686e+00 1.220330605024e+00 1.225360126434e+00 1.229366236827e+00 1.232230629158e+00 1.233908806031e+00 1.234343267764e+00 1.233547288341e+00 1.231542923040e+00 1.228400992614e+00 1.224218921304e+00 1.219101057081e+00 1.213207224312e+00 1.206656022324e+00 1.200329344221e+00 1.192384174317e+00 1.183699407955e+00 1.175395789950e+00 1.168382433546e+00 1.163006972959e+00 1.158939613731e+00 1.155305133109e+00 1.151016446637e+00 1.145236346744e+00 1.137690107451e+00 1.128747206511e+00 1.119293761644e+00 1.110388812846e+00 1.102801023960e+00 1.096696941888e+00 1.091586074179e+00 1.086473863005e+00 1.080271718326e+00 1.072245735683e+00 1.062278285030e+00 1.050925083272e+00 1.039241778426e+00 1.028375457396e+00 1.019112054234e+00 1.011616670121e+00 1.005389203806e+00 9.994995648133e-01 9.930326048925e-01 9.854972770644e-01 9.770318380307e-01 9.683808315375e-01 9.606099333684e-01 9.545979483738e-01 9.506166109252e-01 9.481362953922e-01 9.459351515176e-01 9.425427849951e-01 9.254845163146e-01 8.701430802530e-01 7.870886882450e-01 7.211059421215e-01 7.180147227627e-01 7.817592114945e-01 8.691165703470e-01 9.315516335201e-01 9.398600001909e-01 8.881630880108e-01 7.944308342169e-01 7.009399037858e-01 6.631475483187e-01 7.044998428689e-01 7.866915909128e-01 8.525582703902e-01 8.642181311152e-01 8.095565634167e-01 7.025609065266e-01 5.884028042083e-01 5.429218225932e-01 6.094267576368e-01 7.342269055576e-01 8.425095051595e-01 8.898243923482e-01 8.601571542850e-01 7.629190145363e-01 6.374042609234e-01 5.608747790037e-01 6.066580489241e-01 7.433473877593e-01 8.853712463649e-01 9.744734018561e-01 9.833681511671e-01 9.090048742157e-01 7.726990008472e-01 6.283188966284e-01 5.694898277373e-01 6.551367334594e-01 8.194126314290e-01 9.751274101727e-01 1.073779061444e+00 1.095951993855e+00 1.042847839878e+00 9.334031432299e-01 8.036138450081e-01 7.039814182069e-01 6.797808109703e-01 7.307328025623e-01 8.136317994574e-01 8.873967047552e-01 9.318334142805e-01 9.439585569448e-01 9.309034075140e-01 9.034545852521e-01 8.708349740975e-01 8.384359422765e-01 8.092017383718e-01 7.872253412957e-01 7.795068084949e-01 7.927678902844e-01 8.269137960475e-01 8.717325985646e-01 9.108042426227e-01 9.286137637117e-01 9.165497335468e-01 8.764373037774e-01 8.219193597949e-01 7.761214417019e-01 7.617145230601e-01 7.848420261528e-01 8.291487082090e-01 8.685106780430e-01 8.821650532264e-01 8.619749376839e-01 8.142810483742e-01 7.589331805560e-01 7.232909843008e-01 7.266540281434e-01 7.642031670151e-01 8.111130384260e-01 8.412278005634e-01 8.395612710553e-01 8.064269417969e-01 7.579872437347e-01 7.226757237309e-01 7.274293327475e-01 7.760511593853e-01 8.453542035748e-01 9.039790127733e-01 9.286624056274e-01 9.101905078158e-01 8.550943654730e-01 7.865015969376e-01 7.407222281858e-01 7.496444459255e-01 8.130776195837e-01 8.987645053044e-01 9.691112211795e-01 9.981488272917e-01 9.755853620388e-01 9.074413903791e-01 8.171937991739e-01 7.450465563670e-01 7.333921350535e-01 7.918502426712e-01 8.868270538065e-01 9.742171033477e-01 1.023100503987e+00 1.020016420887e+00 9.680652726007e-01 8.862634304818e-01 8.078522444995e-01 7.706029284070e-01 7.926968582805e-01 8.561981340086e-01 9.250412867616e-01 9.698464722422e-01 9.768202688214e-01 9.475596797534e-01 8.963089787139e-01 8.450747639683e-01 8.144621660002e-01 8.123658315258e-01 8.301828593953e-01 8.520491285373e-01 8.671232286851e-01 8.752871346655e-01 8.852985595881e-01 9.071856635626e-01 9.684465048583e-01
 5.414771656756e-01 5.431626249344e-01 5.448439718551e-01 5.464593774437e-01 5.479683615848e-01 5.494235101865e-01 5.509263936084e-01 5.525277901302e-01 5.541915261670e-01 5.558616828935e-01 5.575085781860e-01 5.591121495229e-01 5.606524062741e-01 5.621446044384e-01 5.636493755831e-01 5.652136638470e-01 5.668317793114e-01 5.684695622509e-01 5.701034449011e-01 5.717069274907e-01 5.732445751356e-01 5.747112987691e-01 5.761652578876e-01 5.776818266371e-01 5.792770661907e-01 5.809013446098e-01 5.825007087609e-01 5.840466028485e-01 5.855297960077e-01 5.869631746123e-01 5.883989425200e-01 5.898998395640e-01 5.914857186714e-01 5.931028406384e-01 5.946748617732e-01 5.961570204633e-01 5.975618416007e-01 5.989486357370e-01 6.003934999958e-01 6.019367598180e-01 6.035425200227e-01 6.051248382959e-01 6.066238432041e-01 6.080479059770e-01 6.094431113796e-01 6.108420524690e-01 6.122650207514e-01 6.137337525844e-01 6.152581562178e-01 6.168089443451e-01 6.183180219754e-01 6.197278407783e-01 6.210324767921e-01 6.222948666819e-01 6.236182952206e-01 6.250751958505e-01 6.266356675946e-01 6.281805300967e-01 6.296011759378e-01 6.308870359733e-01 6.321214138869e-01 6.334031651384e-01 6.347770205625e-01 6.362282998318e-01 6.377030190665e-01 6.391427349255e-01 6.405153043357e-01 6.418207013628e-01 6.430759699621e-01 6.443110213972e-01 6.455848416120e-01 6.469537043789e-01 6.484178205139e-01 6.498919728688e-01 6.512620858606e-01 6.524796166712e-01 6.536016153560e-01 6.547641627366e-01 6.560859021074e-01 6.575688157727e-01 6.590846179058e-01 6.604718493139e-01 6.616706418858e-01 6.627729243169e-01 6.639426975145e-01 6.652839101557e-01 6.667656520562e-01 6.682521357066e-01 6.696136552086e-01 6.708335591618e-01 6.720158250339e-01 6.732864709892e-01 6.746830885129e-01 6.761350539398e-01 6.775377195314e-01 6.788446221794e-01 6.800967966909e-01 6.813852993007e-01 6.827608634254e-01 6.841821671109e-01 6.855567044354e-01 6.868278349490e-01 6.880304488506e-01 6.892613226875e-01 6.905909153930e-01 6.920019013229e-01 6.933896109111e-01 6.946429576793e-01 6.957439436480e-01 6.967928149212e-01 6.979276181519e-01 6.992170360510e-01 7.005901628849e-01 7.018943933209e-01 7.030088972104e-01 7.039479583446e-01 7.048582663566e-01 7.059087618964e-01 7.071495114998e-01 7.084768578622e-01 7.097133310502e-01 7.107561214287e-01 7.116522148480e-01 7.125632928750e-01 7.136369771916e-01 7.148889752476e-01 7.161990219341e-01 7.174171152481e-01 7.184799640494e-01 7.194540261499e-01 7.204643671729e-01 7.215913330557e-01 7.228156547041e-01 7.240462551358e-01 7.252005079098e-01 7.262674391517e-01 7.272900395556e-01 7.283193581730e-01 7.293705506924e-01 7.304289507492e-01 7.314788604557e-01 7.325144580476e-01 7.335359847177e-01 7.345329862219e-01 7.354904998393e-01 7.364088371772e-01 7.373217498221e-01 7.382713724065e-01 7.392682281739e-01 7.402799122847e-01 7.412561274187e-01 7.421737720234e-01 7.430591733016e-01 7.439582112244e-01 7.449022781774e-01 7.458732063565e-01 7.468280712895e-01 7.477430824779e-01 7.486263064454e-01 7.494964502067e-01 7.503629258486e-01 7.512219698395e-01 7.520625303908e-01 7.528932641973e-01 7.537314849036e-01 7.545814825187e-01 7.554197911417e-01 7.562234321017e-01 7.569965312371e-01 7.577688670102e-01 7.585684937687e-01 7.593987549937e-01 7.602282099278e-01 7.610227079508e-01 7.617818731201e-01 7.625309217051e-01 7.632900886634e-01 7.640557854336e-01 7.648049373571e-01 7.655221669719e-01 7.662149426208e-01 7.669055808445e-01 7.676042656339e-01 7.682950554169e-01 7.689580227883e-01 7.695931655701e-01 7.702192750050e-01 7.708541113786e-01 7.715005313580e-01 7.721445829423e-01 7.727671476810e-01 7.733688632610e-01 7.739635697992e-01 7.745628658416e-01 7.751622140646e-01 7.757503517214e-01 7.763202153466e-01 7.768718903759e-01 7.774164164803e-01 7.779571033720e-01 7.784905495182e-01 7.790084223182e-01 7.795079422291e-01 7.799965582470e-01 7.804772994210e-01 7.809520693304e-01 7.814171647241e-01 7.818687585252e-01 7.823069822017e-01 7.827400771352e-01 7.831681153035e-01 7.835868780460e-01 7.839906813349e-01 7.843822811282e-01 7.847632216705e-01 7.851366620029e-01 7.855030650250e-01 7.858548793200e-01 7.861903260101e-01 7.865130770999e-01 7.868267448038e-01 7.871330710867e-01 7.874283301823e-01 7.877095994830e-01 7.879780203777e-01 7.882356765845e-01 7.884870673918e-01 7.887274250503e-01 7.889549156884e-01 7.891698422595e-01 7.893738360364e-01 7.895670768721e-01 7.897493091320e-01 7.899194471142e-01 7.900756105298e-01 7.902196269823e-01 7.903538384950e-01 7.904759968332e-01 7.905860479765e-01 7.906832079081e-01 7.907680581945e-01 7.908415024418e-01 7.909048676219e-01 7.909571529552e-01 7.909949500118e-01 7.910200046719e-01 7.910332993665e-01 7.910347550815e-01 7.910233727572e-01 7.910013962247e-01 7.909637558008e-01 7.909126942012e-01 7.908508264237e-01 7.907754912962e-01 7.906874677431e-01 7.905859346756e-01 7.904724689788e-01 7.903447225887e-01 7.902058285178e-01 7.900554196730e-01 7.898887481725e-01 7.897090045775e-01 7.895183597035e-01 7.893120448247e-01 7.890922853607e-01 7.888618073553e-01 7.886155965572e-01 7.883559126914e-01 7.880840188607e-01 7.877974741717e-01 7.874966111287e-01 7.871839604977e-01 7.868579462080e-01 7.865162102442e-01 7.861603592240e-01 7.857919777783e-01 7.854087445539e-01 7.850118074310e-01 7.846009302212e-01 7.841745678488e-01 7.837346676379e-01 7.832827334251e-01 7.828155441179e-01 7.823332714111e-01 7.818371096322e-01 7.813258826908e-01 7.808009584286e-01 7.802623517094e-01 7.797089586732e-01 7.791395603574e-01 7.785561925766e-01 7.779583655483e-01 7.773445564071e-01 7.767174692546e-01 7.760753197378e-01 7.754178144723e-01 7.747457335228e-01 7.740588687654e-01 7.733561790312e-01 7.726382023003e-01 7.719062632673e-01 7.711588089123e-01 7.703961508642e-01 7.696183139427e-01 7.688243098572e-01 7.680147426861e-01 7.671914299631e-01 7.663516981690e-01 7.654973834516e-01 7.646282011414e-01 7.637418822165e-01 7.628403868532e-01 7.619241823398e-01 7.609924812095e-01 7.600444518687e-01 7.590816045587e-01 7.581023664506e-01 7.571073565884e-01 7.560961464418e-01 7.550707142387e-01 7.540290616555e-01 7.529715409283e-01 7.518982107326e-01 7.508086050038e-01 7.497020752232e-01 7.485802319615e-01 7.474419163459e-01 7.462885050203e-01 7.451205402483e-01 7.439350294819e-01 7.427341566846e-01 7.415171741655e-01 7.402819799239e-01 7.390310003582e-01 7.377635714818e-01 7.364808211060e-01 7.351837297131e-01 7.338714123221e-01 7.325413327391e-01 7.311937406033e-01 7.298299243718e-01 7.284482642763e-01 7.270510613435e-01 7.256399533046e-01 7.242130435258e-01 7.227706713619e-01 7.213118062959e-01 7.198351097527e-01 7.183408529913e-01 7.168301428864e-01 7.153035803152e-01 7.137634428920e-01 7.122089765749e-01 7.106371896346e-01 7.090486034412e-01 7.074420705403e-01 7.058179799075e-01 7.041794606564e-01 7.025262697103e-01 7.008575726706e-01 6.991735614159e-01 6.974736620114e-01 6.957557080091e-01 6.940212125420e-01 6.922708897789e-01 6.905052247474e-01 6.887255800686e-01 6.869302780415e-01 6.851186439445e-01 6.832903068953e-01 6.814461733744e-01 6.795857200178e-01 6.777113830709e-01 6.758213609493e-01 6.739155269897e-01 6.719964593899e-01 6.700594189857e-01 6.681073570341e-01 6.661407750816e-01 6.641587488000e-01 6.621622931076e-01 6.601514103919e-01 6.581260897145e-01 6.560849049794e-01 6.540292263970e-01 6.519577715238e-01 6.498726837386e-01 6.477742227835e-01 6.456604711256e-01 6.435329521895e-01 6.413913737048e-01 6.392334579076e-01 6.370637431684e-01 6.348810573418e-01 6.326848701982e-01 6.304751382662e-01 6.282508474842e-01 6.260130598546e-01 6.237640692949e-01 6.215019764436e-01 6.192275381303e-01 6.169427799545e-01 6.146427740711e-01 6.123304412007e-01 6.100073766085e-01 6.076725103568e-01 6.053273041768e-01 6.029728623092e-01 6.006053741530e-01 5.982264293665e-01 5.958367188500e-01 5.934364811153e-01 5.910273754659e-01 5.886097963844e-01 5.861813730406e-01 5.837439726862e-01 5.812963365504e-01 5.788399689609e-01 5.763742265004e-01 5.739012517304e-01 5.714207483360e-01 5.689329141310e-01 5.664370976236e-01 5.639347893057e-01 5.614250546508e-01 5.589089654045e-01 5.563869196688e-01 5.538600570212e-01 5.513285581675e-01 5.487922078563e-01 5.462505915580e-01 5.437049656683e-01 5.411556793117e-01 5.386032389724e-01 5.360481176706e-01 5.334916025315e-01 5.309336314919e-01 5.283733558648e-01 5.258126869379e-01 5.232511054205e-01 5.206899110719e-01 5.181310073377e-01 5.155718851925e-01 5.130160760525e-01 5.104621010318e-01 5.079116134367e-01 5.053645780043e-01 5.028217585948e-01 5.002841717683e-01 4.977524274408e-01 4.952270825752e-01 4.927093732314e-01 4.901985926974e-01 4.876957186408e-01 4.852025679079e-01 4.827198129391e-01 4.802476295658e-01 4.777872974990e-01 4.753388618754e-01 4.729038711935e-01 4.704832657867e-01 4.680782489796e-01 4.656888116565e-01 4.633172382929e-01 4.609621797718e-01 4.586261281843e-01 4.563093231856e-01 4.540152301312e-01 4.517432963805e-01 4.494931601177e-01 4.472661649111e-01 4.450640373642e-01 4.428878735121e-01 4.407392805190e-01 4.386189744099e-01 4.365280004185e-01 4.344658265335e-01 4.324347978579e-01 4.304371991070e-01 4.284736984610e-01 4.265468192006e-01 4.246546235627e-01 4.227996956608e-01 4.209837682641e-01 4.192083185816e-01 4.174742450314e-01 4.157845377071e-01 4.141377222009e-01 4.125364186465e-01 4.109809247131e-01 4.094723192574e-01 4.080160187412e-01 4.066096993336e-01 4.052543169654e-01 4.039515095561e-01 4.027026832217e-01 4.015110300442e-01 4.003767599157e-01 3.992988007009e-01 3.982800801700e-01 3.973229753565e-01 3.964267996433e-01 3.955938598787e-01 3.948242913362e-01 3.941201037126e-01 3.934831884795e-01 3.929108939495e-01 3.924090501927e-01 3.919765846818e-01 3.916138061418e-01 3.913233559710e-01 3.911028616468e-01 3.909561400112e-01 3.908841136609e-01 3.908853358509e-01 3.909613314392e-01 3.911133397334e-01 3.913405017479e-01 3.916460650365e-01 3.920274804200e-01 3.924858653906e-01 3.930236525109e-01 3.936371420805e-01 3.943310455590e-01 3.951032692347e-01 3.959530290512e-01 3.968831287032e-01 3.978896106799e-01 3.989763439826e-01 4.001419569752e-01 4.013842560662e-01 4.027058816230e-01 4.041041083959e-01 4.055793165932e-01 4.071336884380e-01 4.087617313057e-01 4.104674721399e-01 4.122484347964e-01 4.141025928871e-01 4.160332740735e-01 4.180360819349e-01 4.201108109600e-01 4.222597556547e-01 4.244775590551e-01 4.267673773743e-01 4.291259741565e-01 4.315525537758e-01 4.340474040563e-01 4.366076369289e-01 4.392349993673e-01 4.419262847924e-01 4.446804186847e-01 4.474986527845e-01 4.503777818136e-01 4.533159687963e-01 4.563152701538e-01 4.593710707737e-01 4.624853219591e-01 4.656545172844e-01 4.688784480509e-01 4.721568658478e-01 4.754869278079e-01 4.788676572783e-01 4.822992460740e-01 4.857793509685e-01 4.893077564869e-01 4.928819924892e-01 4.965009522208e-01 5.001664110636e-01 5.038732785169e-01 5.076228740064e-01 5.114119043260e-01 5.152411873461e-01 5.191102795304e-01 5.230146383081e-01 5.269560526270e-01 5.309331026287e-01 5.349425823276e-01 5.389862459833e-01 5.430610552224e-01 5.471661604855e-01 5.513010342370e-01 5.554630927563e-01 5.596541352891e-01 5.638713987553e-01 5.681122893134e-01 5.723782685951e-01 5.766665696144e-01 5.809774118164e-01 5.853095779764e-01 5.896602156022e-01 5.940315423282e-01 5.984193947079e-01 6.028244538240e-01 6.072459551088e-01 6.116816839036e-01 6.161319674918e-01 6.205944087058e-01 6.250683252610e-01 6.295545053210e-01 6.340493316650e-01 6.385548558989e-01 6.430677569023e-01 6.475875693877e-01 6.521147529637e-01 6.566455467965e-01 6.611822621762e-01 6.657222709781e-01 6.702640348851e-01 6.748085110856e-01 6.793529137763e-01 6.838986027460e-01 6.884422173234e-01 6.929839295416e-01 6.975243654374e-01 7.020593757908e-01 7.065915088911e-01 7.111180182415e-01 7.156384036910e-01 7.201517922229e-01 7.246578821029e-01 7.291544034749e-01 7.336420533763e-01 7.381197149135e-01 7.425858984232e-01 7.470401946582e-01 7.514820198837e-01 7.559097528740e-01 7.603243574419e-01 7.647237430567e-01 7.691063104141e-01 7.734723505804e-01 7.778210434061e-01 7.821521576311e-01 7.864642263305e-01 7.907559130541e-01 7.950262525498e-01 7.992772886257e-01 8.035043500202e-01 8.077100001061e-01 8.118926477289e-01 8.160490756823e-01 8.201814119777e-01 8.242875326400e-01 8.283668417634e-01 8.324195840414e-01 8.364445055285e-01 8.404406027536e-01 8.444070868381e-01 8.483433012599e-01 8.522496625414e-01 8.561236322044e-01 8.599654626218e-01 8.637741057099e-01 8.675501319675e-01 8.712905878962e-01 8.749979078024e-01 8.786687267360e-01 8.823021037418e-01 8.859006274154e-01 8.894605339321e-01 8.929822555308e-01 8.964658945993e-01 8.999097100659e-01 9.033136466717e-01 9.066765647887e-01 9.099981284369e-01 9.132785747552e-01 9.165154106288e-01 9.197107653386e-01 9.228624228226e-01 9.259690762878e-01 9.290314296444e-01 9.320482629124e-01 9.350203804539e-01 9.379459301439e-01 9.408242673369e-01 9.436557273269e-01 9.464385657215e-01 9.491748839222e-01 9.518610463075e-01 9.544983957608e-01 9.570862908092e-01 9.596239699208e-01 9.621121982810e-01 9.645483843562e-01 9.669341953640e-01 9.692682930901e-01 9.715499142751e-01 9.737807019505e-01 9.759567902728e-01 9.780829373908e-01 9.801536436079e-01 9.821717611633e-01 9.841356244348e-01 9.860449816467e-01 9.879016334853e-01 9.897026705095e-01 9.914501585268e-01 9.931418412196e-01 9.947781581271e-01 9.963612812312e-01 9.978881823725e-01 9.993595199338e-01 1.000776511866e+00 1.002137059473e+00 1.003443751854e+00 1.004693977127e+00 1.005889019906e+00 1.007028920862e+00 1.008113749272e+00 1.009144216166e+00 1.010118073065e+00 1.011039217304e+00 1.011904104043e+00 1.012715046746e+00 1.013472832767e+00 1.014175061004e+00 1.014825519552e+00 1.015421961596e+00 1.015966073909e+00 1.016457761597e+00 1.016896148037e+00 1.017285407038e+00 1.017621346324e+00 1.017909411316e+00 1.018145069473e+00 1.018333111105e+00 1.018472314438e+00 1.018563925762e+00 1.018609036830e+00 1.018605310213e+00 1.018558665230e+00 1.018465815652e+00 1.018328994283e+00 1.018151093206e+00 1.017929884609e+00 1.017669160934e+00 1.017365580552e+00 1.017027153560e+00 1.016649819774e+00 1.016235454519e+00 1.015788041342e+00 1.015303812675e+00 1.014790284591e+00 1.014243713971e+00 1.013669086552e+00 1.013065720545e+00 1.012434806232e+00 1.011780857852e+00 1.011101754692e+00 1.010403595619e+00 1.009683536080e+00 1.008945593735e+00 1.008193427829e+00 1.007423919629e+00 1.006645272400e+00 1.005852555151e+00 1.005053604305e+00 1.004249180730e+00 1.003437735180e+00 1.002626818497e+00 1.001813481536e+00 1.001004552698e+00 1.000199162911e+00 9.994011250593e-01 9.986135060259e-01 9.978358869188e-01 9.970756844895e-01 9.963289333657e-01 9.956031647878e-01 9.948993610111e-01 9.942179724294e-01 9.935667343955e-01 9.929413054826e-01 9.923513311187e-01 9.917944429814e-01 9.912752041929e-01 9.907983531471e-01 9.903609544262e-01 9.899731719235e-01 9.896304506083e-01 9.893407806751e-01 9.891053941580e-01 9.889249521711e-01 9.888066657748e-01 9.887457282408e-01 9.887534143389e-01 9.888255813520e-01 9.889687096460e-01 9.891848445311e-01 9.894726272805e-01 9.898425555734e-01 9.902854843456e-01 9.908173408941e-01 9.914294771934e-01 9.921278980994e-01 9.929183242317e-01 9.937941348168e-01 9.947697019898e-01 9.958322068795e-01 9.969982531263e-01 9.982588858218e-01 9.996180735363e-01 1.001083662204e+00 1.002644027533e+00 1.004319471077e+00 1.006089011935e+00 1.007973477928e+00 1.009961997387e+00 1.012056260657e+00 1.014267178536e+00 1.016575956579e+00 1.019008620806e+00 1.021538940108e+00 1.024188938568e+00 1.026946525646e+00 1.029810348385e+00 1.032795770050e+00 1.035875552786e+00 1.039080761706e+00 1.042380595543e+00 1.045797728481e+00 1.049319974268e+00 1.052942319430e+00 1.056681586841e+00 1.060506924524e+00 1.064453047589e+00 1.068483602952e+00 1.072623219920e+00 1.076857001374e+00 1.081177815275e+00 1.085606698163e+00 1.090105184638e+00 1.094713429913e+00 1.099388585567e+00 1.104156595040e+00 1.109004374285e+00 1.113919954231e+00 1.118925923230e+00 1.123982159607e+00 1.129128147838e+00 1.134320845261e+00 1.139584916056e+00 1.144907338488e+00 1.150274331337e+00 1.155710547620e+00 1.161171293875e+00 1.166698472408e+00 1.172247236562e+00 1.177841533291e+00 1.183468379447e+00 1.189113274675e+00 1.194800853574e+00 1.200486400967e+00 1.206209626370e+00 1.211927606951e+00 1.217663896844e+00 1.223403183858e+00 1.229132753945e+00 1.234874579097e+00 1.240588223116e+00 1.246308030127e+00 1.251995117399e+00 1.257669163239e+00 1.263317888703e+00 1.268928420552e+00 1.274518874142e+00 1.280053663621e+00 1.285562606994e+00 1.291011949279e+00 1.296416921256e+00 1.301767917508e+00 1.307052726018e+00 1.312285578878e+00 1.317438362128e+00 1.322533153478e+00 1.327541598729e+00 1.332476864258e+00 1.337329546565e+00 1.342090733583e+00 1.346768907177e+00 1.351343078496e+00 1.355829483961e+00 1.360206942351e+00 1.364483045207e+00 1.368650471291e+00 1.372702233553e+00 1.376645829656e+00 1.380463286887e+00 1.384167084623e+00 1.387740283209e+00 1.391188419275e+00 1.394508157750e+00 1.397690958529e+00 1.400742765044e+00 1.403650127020e+00 1.406421828587e+00 1.409046912555e+00 1.411527135200e+00 1.413861337427e+00 1.416042860212e+00 1.418075810075e+00 1.419951664796e+00 1.421675992154e+00 1.423241167944e+00 1.424648487466e+00 1.425897597862e+00 1.426984320577e+00 1.427910298294e+00 1.428672789121e+00 1.429272654039e+00 1.429709042867e+00 1.429979263505e+00 1.430084872018e+00 1.430026446638e+00 1.429802206157e+00 1.429414647329e+00 1.428859547543e+00 1.428143731170e+00 1.427262190444e+00 1.426218004051e+00 1.425015264069e+00 1.423646655936e+00 1.422125300726e+00 1.420441456570e+00 1.418605281356e+00 1.416613429147e+00 1.414468034226e+00 1.412178380115e+00 1.409733788661e+00 1.407152587522e+00 1.404422675437e+00 1.401557958764e+00 1.398559942690e+00 1.395422419943e+00 1.392167226345e+00 1.388776542658e+00 1.385274090094e+00 1.381650326517e+00 1.377915556915e+00 1.374077905081e+00 1.370129123202e+00 1.366094665130e+00 1.361956107197e+00 1.357740380375e+00 1.353439158309e+00 1.349060470457e+00 1.344620580794e+00 1.340106300437e+00 1.335547860438e+00 1.330929202938e+00 1.326272542404e+00 1.321579577375e+00 1.316852842156e+00 1.312111774339e+00 1.307347323214e+00 1.302585401115e+00 1.297816034204e+00 1.293059555810e+00 1.288319514349e+00 1.283600037138e+00 1.278921001892e+00 1.274274180180e+00 1.269684426183e+00 1.265147721347e+00 1.260679033569e+00 1.256287197846e+00 1.251974995307e+00 1.247760821452e+00 1.243641083802e+00 1.239636444436e+00 1.235745819879e+00 1.231983958459e+00 1.228358005483e+00 1.224871219902e+00 1.221541588368e+00 1.218366100782e+00 1.215363263872e+00 1.212531003821e+00 1.209885839296e+00 1.207428827282e+00 1.205168025896e+00 1.203114027551e+00 1.201267197951e+00 1.199641272243e+00 1.198235241576e+00 1.197058426573e+00 1.196114559940e+00 1.195408490860e+00 1.194945971616e+00 1.194727212826e+00 1.194759707973e+00 1.195044604560e+00 1.195582074030e+00 1.196377542827e+00 1.197430611052e+00 1.198742922490e+00 1.200313312901e+00 1.202143527780e+00 1.204230911211e+00 1.206576445635e+00 1.209173951275e+00 1.212027604283e+00 1.215126678380e+00 1.218474102750e+00 1.222063137758e+00 1.225887334642e+00 1.229946755375e+00 1.234228061149e+00 1.238734506819e+00 1.243450050887e+00 1.248375488119e+00 1.253500154980e+00 1.258812478362e+00 1.264312457611e+00 1.269981025002e+00 1.275820620479e+00 1.281809950675e+00 1.287948646383e+00 1.294222669001e+00 1.300619058518e+00 1.307132717121e+00 1.313745023905e+00 1.320453341717e+00 1.327240065200e+00 1.334096624583e+00 1.341009531808e+00 1.347966067019e+00 1.354957961888e+00 1.361966840508e+00 1.368989055811e+00 1.376001998354e+00 1.383001023504e+00 1.389971125113e+00 1.396898275193e+00 1.403773236992e+00 1.410577831842e+00 1.417308718081e+00 1.423942895780e+00 1.430479870186e+00 1.436896734664e+00 1.443188885328e+00 1.449344075144e+00 1.455343748442e+00 1.461189760420e+00 1.466857063146e+00 1.472347767313e+00 1.477643504970e+00 1.482734100883e+00 1.487619805395e+00 1.492276974494e+00 1.496713703451e+00 1.500907085480e+00 1.504857872556e+00 1.508562107195e+00 1.512001733878e+00 1.515187075688e+00 1.518099768329e+00 1.520743746278e+00 1.523113760379e+00 1.525204490817e+00 1.527021239963e+00 1.528556422240e+00 1.529813094606e+00 1.530792387377e+00 1.531496397509e+00 1.531929648365e+00 1.532093906330e+00 1.531995557035e+00 1.531642070571e+00 1.531039433819e+00 1.530196606237e+00 1.529125062856e+00 1.527832648270e+00 1.526335541591e+00 1.524642074811e+00 1.522770388150e+00 1.520733549407e+00 1.518548949312e+00 1.516235484784e+00 1.513807782539e+00 1.511290083477e+00 1.508697751663e+00 1.506056589673e+00 1.503384402084e+00 1.500705502856e+00 1.498044496706e+00 1.495419295368e+00 1.492859711875e+00 1.490384303043e+00 1.488022213837e+00 1.485789133806e+00 1.483715186892e+00 1.481821711818e+00 1.480124214780e+00 1.478654932678e+00 1.477420083300e+00 1.476450914865e+00 1.475756620859e+00 1.475353278469e+00 1.475260977245e+00 1.475482563622e+00 1.476035863634e+00 1.476921457954e+00 1.478150494691e+00 1.479721653484e+00 1.481635471138e+00 1.483894021670e+00 1.486486165705e+00 1.489411992748e+00 1.492652130704e+00 1.496206502207e+00 1.500049917836e+00 1.504168567609e+00 1.508549619474e+00 1.513158926950e+00 1.517989850998e+00 1.523002259458e+00 1.528182960115e+00 1.533496686378e+00 1.538913787780e+00 1.544415531908e+00 1.549957553684e+00 1.555522979952e+00 1.561070092732e+00 1.566576658621e+00 1.572008378585e+00 1.577333603745e+00 1.582528561101e+00 1.587558161765e+00 1.592401769187e+00 1.597025147154e+00 1.601411296632e+00 1.605531931071e+00 1.609364357672e+00 1.612895320732e+00 1.616094380940e+00 1.618957764678e+00 1.621461245897e+00 1.623599340291e+00 1.625356881270e+00 1.626726442479e+00 1.627705377319e+00 1.628281510799e+00 1.628462890846e+00 1.628241593928e+00 1.627623978973e+00 1.626611069960e+00 1.625208871627e+00 1.623429444017e+00 1.621273385876e+00 1.618759933076e+00 1.615895119344e+00 1.612697038494e+00 1.609176384780e+00 1.605350137267e+00 1.601238153570e+00 1.596851887794e+00 1.592216964532e+00 1.587344387541e+00 1.582261680296e+00 1.576984360316e+00 1.571533502237e+00 1.565932613652e+00 1.560198383583e+00 1.554359542209e+00 1.548433057648e+00 1.542447569403e+00 1.536422816250e+00 1.530384903469e+00 1.524361497116e+00 1.518375247073e+00 1.512461653664e+00 1.506641576300e+00 1.500953589454e+00 1.495425101506e+00 1.490093293657e+00 1.484995895639e+00 1.480166021824e+00 1.475652601619e+00 1.471487296695e+00 1.467723308550e+00 1.464398170200e+00 1.461561983020e+00 1.459264104589e+00 1.457543618693e+00 1.456456852586e+00 1.456039906754e+00 1.456341365313e+00 1.457398483143e+00 1.459249075677e+00 1.461926320813e+00 1.465447475143e+00 1.469842006601e+00 1.475110286384e+00 1.481264160636e+00 1.488288855063e+00 1.496171018507e+00 1.504887207840e+00 1.514389472444e+00 1.524645301515e+00 1.535579351590e+00 1.547140327374e+00 1.559240789601e+00 1.571796063845e+00 1.584721049214e+00 1.597901193152e+00 1.611251200371e+00 1.624642219376e+00 1.637978045586e+00 1.651137169338e+00 1.664005176586e+00 1.676485278985e+00 1.688445372982e+00 1.699806288091e+00 1.710449704407e+00 1.720295602471e+00 1.729260237343e+00 1.737258783903e+00 1.744246278554e+00 1.750146581206e+00 1.754940808545e+00 1.758584320621e+00 1.761065480428e+00 1.762389551287e+00 1.762546560607e+00 1.761586594303e+00 1.759516977790e+00 1.756406466157e+00 1.752303928143e+00 1.747272546515e+00 1.741407374982e+00 1.734766534065e+00 1.727467724108e+00 1.719582065214e+00 1.711215990504e+00 1.702465203152e+00 1.693408308375e+00 1.684154299015e+00 1.674757410042e+00 1.665313066008e+00 1.655869068262e+00 1.646477615132e+00 1.637185506003e+00 1.628001597541e+00 1.618960066120e+00 1.610042831860e+00 1.601252701171e+00 1.592567127476e+00 1.583954059101e+00 1.575392789218e+00 1.566832526879e+00 1.558252572009e+00 1.549609677499e+00 1.540877353115e+00 1.532033332965e+00 1.523059333079e+00 1.513957786391e+00 1.504726864049e+00 1.495387996410e+00 1.485967294266e+00 1.476502652157e+00 1.467038546961e+00 1.457629399927e+00 1.448326318168e+00 1.439188277707e+00 1.430263303541e+00 1.421599074875e+00 1.413231906676e+00 1.405179600389e+00 1.397455833194e+00 1.390041004200e+00 1.382913606557e+00 1.376021163688e+00 1.369299487788e+00 1.362672272542e+00 1.356038101531e+00 1.349304047752e+00 1.342356759422e+00 1.335096908690e+00 1.327422058493e+00 1.319243922740e+00 1.310492923177e+00 1.301114557615e+00 1.291085241438e+00 1.280399560960e+00 1.269099232216e+00 1.257230085540e+00 1.244899936433e+00 1.232219960211e+00 1.219340200661e+00 1.206448499022e+00 1.193707930175e+00 1.181358507013e+00 1.169576197315e+00 1.158591562589e+00 1.148607313157e+00 1.139777832589e+00 1.132309264988e+00 1.126277232536e+00 1.121820039487e+00 1.118974746210e+00 1.117743605193e+00 1.118142599744e+00 1.120060523760e+00 1.123443621508e+00 1.128139672826e+00 1.133999646980e+00 1.140856251930e+00 1.148500691689e+00 1.156742743014e+00 1.165350851394e+00 1.174121458414e+00 1.182816541875e+00 1.191234018016e+00 1.199155524810e+00 1.206381686648e+00 1.212745303081e+00 1.218064845065e+00 1.222230932793e+00 1.225119595235e+00 1.226677147681e+00 1.226858831918e+00 1.225669844456e+00 1.223152866597e+00 1.219361542194e+00 1.214415937535e+00 1.208409821207e+00 1.202223848578e+00 1.194166347807e+00 1.185112788830e+00 1.176171250331e+00 1.168260471620e+00 1.161746246771e+00 1.156336978095e+00 1.151204982603e+00 1.145304859227e+00 1.137830288982e+00 1.128525097729e+00 1.117769755906e+00 1.106459868103e+00 1.095672384744e+00 1.086205853586e+00 1.078266929937e+00 1.071404855399e+00 1.064669062829e+00 1.056993539905e+00 1.047652579390e+00 1.036531160037e+00 1.024173102243e+00 1.011616549233e+00 9.999892379451e-01 9.900532317938e-01 9.819446977315e-01 9.751432013239e-01 9.687009682650e-01 9.616936118714e-01 9.536407212183e-01 9.447090962365e-01 9.356905019004e-01 9.277135879439e-01 9.217306014368e-01 9.180728919592e-01 9.162164663468e-01 9.147972295246e-01 9.116256857244e-01 8.954024260408e-01 8.359622244282e-01 7.580309647272e-01 7.067471326904e-01 7.206082142667e-01 7.921092906571e-01 8.756371826110e-01 9.274295579186e-01 9.239071350307e-01 8.643646484379e-01 7.717353870014e-01 6.917281082057e-01 6.749155721175e-01 7.295438721803e-01 8.101969974429e-01 8.643585898360e-01 8.607484564246e-01 7.932419245293e-01 6.821751750458e-01 5.798161336847e-01 5.603025323417e-01 6.439357028370e-01 7.660590227041e-01 8.589552154709e-01 8.853476536253e-01 8.349424119020e-01 7.233856989653e-01 5.990346725659e-01 5.479047086015e-01 6.251983777831e-01 7.718680682637e-01 9.038822438082e-01 9.713237524947e-01 9.534525838140e-01 8.535281001207e-01 7.016604126504e-01 5.683152873547e-01 5.608106388744e-01 6.972195154948e-01 8.789951539984e-01 1.027571239649e+00 1.104685141062e+00 1.097833165870e+00 1.014307990771e+00 8.800943777938e-01 7.411242121545e-01 6.593685337251e-01 6.757615723567e-01 7.628755770240e-01 8.621523452026e-01 9.346150217427e-01 9.661383346158e-01 9.595296416155e-01 9.272247834459e-01 8.845974716870e-01 8.439043650849e-01 8.111802599144e-01 7.878432649966e-01 7.754736072274e-01 7.785090717643e-01 8.013101979012e-01 8.418936256468e-01 8.891149705087e-01 9.265889117972e-01 9.394878151792e-01 9.203888088984e-01 8.729711261795e-01 8.135801550429e-01 7.684249016795e-01 7.613503859913e-01 7.953831230888e-01 8.491414155419e-01 8.935895754518e-01 9.076451371982e-01 8.843561222963e-01 8.320998540715e-01 7.732599784418e-01 7.372975748502e-01 7.433358977979e-01 7.837470339878e-01 8.308792322627e-01 8.574992217497e-01 8.491345113977e-01 8.078820955223e-01 7.529468913427e-01 7.165129586016e-01 7.270435161375e-01 7.846512062147e-01 8.607050664509e-01 9.210601515220e-01 9.422814464666e-01 9.164773527636e-01 8.526821705792e-01 7.778911861087e-01 7.330458880673e-01 7.512515059568e-01 8.267852967525e-01 9.211934704252e-01 9.947312412909e-01 1.021931623790e+00 9.941067617951e-01 9.194953924665e-01 8.243146319670e-01 7.515411364594e-01 7.440231380429e-01 8.076159531328e-01 9.049651682703e-01 9.913755065538e-01 1.037230963551e+00 1.031081736633e+00 9.783014114913e-01 8.999066793646e-01 8.294586182827e-01 8.011383269527e-01 8.269148536792e-01 8.864551752447e-01 9.463834299220e-01 9.814773646053e-01 9.818910283376e-01 9.525688298163e-01 9.095766767502e-01 8.732197351595e-01 8.574543036163e-01 8.615192306460e-01 8.722088602076e-01 8.752185328818e-01 8.653628247953e-01 8.503854494478e-01 8.474176145187e-01 8.715481498439e-01 9.464140006338e-01
 5.217380744536e-01 5.234772636170e-01 5.252116517885e-01 5.268826599967e-01 5.284562669133e-01 5.299825062481e-01 5.315567480904e-01 5.332225498539e-01 5.349429313432e-01 5.366659385325e-01 5.383693221330e-01 5.400332642469e-01 5.416392879543e-01 5.432012178729e-01 5.447743336765e-01 5.464015559890e-01 5.480768613462e-01 5.497711276374e-01 5.514646437078e-01 5.531318878092e-01 5.547342667227e-01 5.562679149202e-01 5.577897471506e-01 5.593728698798e-01 5.610307918646e-01 5.627157068489e-01 5.643754269795e-01 5.659851968956e-01 5.675378631184e-01 5.690464260255e-01 5.705567805920e-01 5.721289619776e-01 5.737784111104e-01 5.754552681775e-01 5.770910372813e-01 5.786443128127e-01 5.801260237189e-01 5.815898698443e-01 5.831090582383e-01 5.847210574509e-01 5.863917419617e-01 5.880371640298e-01 5.896022539602e-01 5.910984082759e-01 5.925703271010e-01 5.940474013087e-01 5.955453581557e-01 5.970856742983e-01 5.986770200349e-01 6.002924065541e-01 6.018697956378e-01 6.033544774206e-01 6.047397849001e-01 6.060832375531e-01 6.074845324099e-01 6.090134432406e-01 6.106438961112e-01 6.122577055778e-01 6.137504576019e-01 6.151135490533e-01 6.164298529597e-01 6.177929309100e-01 6.192475792563e-01 6.207747926382e-01 6.223220203577e-01 6.238310167222e-01 6.252761168501e-01 6.266610209425e-01 6.280020180771e-01 6.293245180233e-01 6.306816343611e-01 6.321278970391e-01 6.336630954236e-01 6.352083542307e-01 6.366563798002e-01 6.379609074635e-01 6.391739643612e-01 6.404267326638e-01 6.418305986725e-01 6.433898296618e-01 6.449803806260e-01 6.464446848299e-01 6.477262126512e-01 6.489188693342e-01 6.501803195489e-01 6.516106456440e-01 6.531770281695e-01 6.547426656047e-01 6.561815903914e-01 6.574804359504e-01 6.587491808726e-01 6.601137096516e-01 6.616056639860e-01 6.631501809669e-01 6.646390247983e-01 6.660248960972e-01 6.673558094458e-01 6.687277443515e-01 6.701944081307e-01 6.717130601009e-01 6.731854262881e-01 6.745475526323e-01 6.758355785350e-01 6.771455421768e-01 6.785560746935e-01 6.800553333472e-01 6.815381430129e-01 6.828895770083e-01 6.840856585826e-01 6.852240402527e-01 6.864449175817e-01 6.878171749496e-01 6.892761203148e-01 6.906711315661e-01 6.918817186276e-01 6.929193436200e-01 6.939279076316e-01 6.950721183301e-01 6.964015783510e-01 6.978145752813e-01 6.991394740155e-01 7.002768856334e-01 7.012746346661e-01 7.022920060371e-01 7.034677103645e-01 7.048145234405e-01 7.062135702140e-01 7.075197713950e-01 7.086781840470e-01 7.097546870964e-01 7.108730676581e-01 7.121059254094e-01 7.134291457109e-01 7.147515394116e-01 7.159972031136e-01 7.171591388307e-01 7.182840935926e-01 7.194185920337e-01 7.205743374301e-01 7.217346544881e-01 7.228830006635e-01 7.240169985789e-01 7.251367299847e-01 7.262342652483e-01 7.272935048447e-01 7.283164145720e-01 7.293351552797e-01 7.303903251499e-01 7.314914372237e-01 7.326040213103e-01 7.336815637301e-01 7.347022405472e-01 7.356919744367e-01 7.366996612961e-01 7.377506605324e-01 7.388265266310e-01 7.398857287117e-01 7.409053487881e-01 7.418934253396e-01 7.428697532072e-01 7.438431819780e-01 7.448092282420e-01 7.457582340957e-01 7.466978579741e-01 7.476471082763e-01 7.486070695772e-01 7.495529464644e-01 7.504645259335e-01 7.513474734159e-01 7.522319876176e-01 7.531454739371e-01 7.540882343412e-01 7.550277872668e-01 7.559321203267e-01 7.568018200929e-01 7.576627590739e-01 7.585356856266e-01 7.594136986325e-01 7.602739541312e-01 7.611033784939e-01 7.619086581847e-01 7.627141797988e-01 7.635275853952e-01 7.643319745938e-01 7.651079413635e-01 7.658580381712e-01 7.665999743641e-01 7.673513965364e-01 7.681154657012e-01 7.688753422146e-01 7.696138206545e-01 7.703323927626e-01 7.710457918358e-01 7.717629451313e-01 7.724803121373e-01 7.731865358571e-01 7.738749031937e-01 7.745449852732e-01 7.752086530889e-01 7.758689191560e-01 7.765225850688e-01 7.771593278439e-01 7.777793618028e-01 7.783879587363e-01 7.789893409464e-01 7.795851964736e-01 7.801721277526e-01 7.807446913114e-01 7.813045937296e-01 7.818605002862e-01 7.824118715192e-01 7.829534342623e-01 7.834806639389e-01 7.839955380286e-01 7.844993431555e-01 7.849968397017e-01 7.854879787079e-01 7.859643668390e-01 7.864241254374e-01 7.868716164506e-01 7.873117053776e-01 7.877426745970e-01 7.881632019023e-01 7.885715856568e-01 7.889658634485e-01 7.893512404714e-01 7.897290993439e-01 7.900966961833e-01 7.904513068393e-01 7.907936290006e-01 7.911264309302e-01 7.914474567316e-01 7.917582717762e-01 7.920565608017e-01 7.923414296066e-01 7.926149849765e-01 7.928783820546e-01 7.931314254502e-01 7.933706692695e-01 7.935985921450e-01 7.938142627581e-01 7.940180526513e-01 7.942128702204e-01 7.943959599797e-01 7.945653198914e-01 7.947221084939e-01 7.948670955599e-01 7.950000440953e-01 7.951221469180e-01 7.952322080443e-01 7.953275882436e-01 7.954094662955e-01 7.954809192529e-01 7.955386193796e-01 7.955842469928e-01 7.956169333032e-01 7.956374187790e-01 7.956444873643e-01 7.956400597451e-01 7.956239300440e-01 7.955920893243e-01 7.955486135706e-01 7.954916205393e-01 7.954210871758e-01 7.953377985320e-01 7.952423644595e-01 7.951331305205e-01 7.950093773347e-01 7.948742940166e-01 7.947245388481e-01 7.945604813842e-01 7.943846498105e-01 7.941950776779e-01 7.939905275720e-01 7.937724314791e-01 7.935418887925e-01 7.932961176825e-01 7.930372853564e-01 7.927644029656e-01 7.924760898791e-01 7.921754768969e-01 7.918616816642e-01 7.915327754051e-01 7.911888538225e-01 7.908319507003e-01 7.904601078842e-01 7.900731810286e-01 7.896741940082e-01 7.892597387522e-01 7.888299468860e-01 7.883861993031e-01 7.879279835876e-01 7.874544911903e-01 7.869668657346e-01 7.864657321322e-01 7.859476508192e-01 7.854159043003e-01 7.848683769798e-01 7.843052261048e-01 7.837282890683e-01 7.831360662448e-01 7.825289415170e-01 7.819069704006e-01 7.812706379572e-01 7.806166808114e-01 7.799480238242e-01 7.792648006442e-01 7.785657384541e-01 7.778522258903e-01 7.771232285841e-01 7.763776021863e-01 7.756169383707e-01 7.748412525247e-01 7.740504253319e-01 7.732425761546e-01 7.724203418288e-01 7.715818269637e-01 7.707266048305e-01 7.698577020214e-01 7.689713833872e-01 7.680700438427e-01 7.671535393607e-01 7.662210792796e-01 7.652718490676e-01 7.643058296136e-01 7.633235260088e-01 7.623244380352e-01 7.613108253564e-01 7.602829704847e-01 7.592379420451e-01 7.581765598184e-01 7.570981930634e-01 7.560022193513e-01 7.548910674229e-01 7.537634434917e-01 7.526188833958e-01 7.514603489893e-01 7.502862440113e-01 7.490950748390e-01 7.478862799769e-01 7.466599217613e-01 7.454156767878e-01 7.441564743598e-01 7.428825460866e-01 7.415934076616e-01 7.402873157315e-01 7.389662092978e-01 7.376251747890e-01 7.362665198321e-01 7.348918490375e-01 7.335003470990e-01 7.320963638546e-01 7.306771180521e-01 7.292390082787e-01 7.277848189500e-01 7.263121628775e-01 7.248218176330e-01 7.233167601272e-01 7.217957794878e-01 7.202602518736e-01 7.187084334800e-01 7.171397112797e-01 7.155532224785e-01 7.139493289635e-01 7.123301871260e-01 7.106932550600e-01 7.090430068625e-01 7.073767672965e-01 7.056927882094e-01 7.039929064878e-01 7.022762703788e-01 7.005420633913e-01 6.987949051453e-01 6.970290345944e-01 6.952490341519e-01 6.934539671066e-01 6.916413272110e-01 6.898127673232e-01 6.879681660992e-01 6.861075461443e-01 6.842330393436e-01 6.823428868737e-01 6.804363626539e-01 6.785140499971e-01 6.765764892433e-01 6.746224484674e-01 6.726533865217e-01 6.706712199768e-01 6.686716270729e-01 6.666594464056e-01 6.646301719559e-01 6.625853218201e-01 6.605271151430e-01 6.584542752361e-01 6.563671649097e-01 6.542660505157e-01 6.521486087823e-01 6.500173575002e-01 6.478736058385e-01 6.457153314748e-01 6.435448180548e-01 6.413610784515e-01 6.391612514976e-01 6.369495843025e-01 6.347238744244e-01 6.324858666843e-01 6.302367571181e-01 6.279756260803e-01 6.257015824101e-01 6.234136933922e-01 6.211138696540e-01 6.188021838528e-01 6.164809359262e-01 6.141480921383e-01 6.118037112099e-01 6.094489874601e-01 6.070815319259e-01 6.047034224387e-01 6.023158912800e-01 5.999185251221e-01 5.975117982119e-01 5.950956019994e-01 5.926701364370e-01 5.902349841204e-01 5.877912895710e-01 5.853385242870e-01 5.828781261818e-01 5.804108402300e-01 5.779363674426e-01 5.754549425403e-01 5.729664811141e-01 5.704716311564e-01 5.679698243412e-01 5.654630488460e-01 5.629514770305e-01 5.604361240674e-01 5.579152172780e-01 5.553892420649e-01 5.528610506455e-01 5.503288969937e-01 5.477948456334e-01 5.452585262725e-01 5.427206052614e-01 5.401819612365e-01 5.376420293002e-01 5.351018519967e-01 5.325619979656e-01 5.300228662165e-01 5.274860483670e-01 5.249513664850e-01 5.224194026037e-01 5.198902452515e-01 5.173652222632e-01 5.148430003773e-01 5.123267578874e-01 5.098181014501e-01 5.073159256992e-01 5.048204582960e-01 5.023323503850e-01 4.998518498513e-01 4.973820533906e-01 4.949241571190e-01 4.924766294161e-01 4.900417898288e-01 4.876187175473e-01 4.852089334990e-01 4.828141271399e-01 4.804355618035e-01 4.780736589187e-01 4.757281581451e-01 4.734004767267e-01 4.710915547227e-01 4.688023090148e-01 4.665359668439e-01 4.642908728765e-01 4.620694618307e-01 4.598706313557e-01 4.576968319495e-01 4.555497276442e-01 4.534298674356e-01 4.513396854762e-01 4.492782050680e-01 4.472472440401e-01 4.452475922534e-01 4.432812795483e-01 4.413503456209e-01 4.394554279707e-01 4.375970757656e-01 4.357755954653e-01 4.339952447962e-01 4.322544932534e-01 4.305565052914e-01 4.289017963064e-01 4.272913550588e-01 4.257255077060e-01 4.242072696759e-01 4.227376720027e-01 4.213179949861e-01 4.199481223859e-01 4.186304067423e-01 4.173652598844e-01 4.161555297700e-01 4.150021477231e-01 4.139054376875e-01 4.128669563280e-01 4.118876528677e-01 4.109691884882e-01 4.101132708016e-01 4.093209590066e-01 4.085919457155e-01 4.079290259826e-01 4.073323426150e-01 4.068026706601e-01 4.063429800316e-01 4.059509303267e-01 4.056296329858e-01 4.053807419140e-01 4.052019783846e-01 4.050980951654e-01 4.050667065685e-01 4.051097372862e-01 4.052284745141e-01 4.054212955341e-01 4.056914997399e-01 4.060387114691e-01 4.064617806452e-01 4.069642138384e-01 4.075425594593e-01 4.082011296207e-01 4.089385748382e-01 4.097514472697e-01 4.106459509444e-01 4.116181533527e-01 4.126693684880e-01 4.137994554445e-01 4.150065630934e-01 4.162933610492e-01 4.176588453786e-01 4.191004294727e-01 4.206215956664e-01 4.222184925722e-01 4.238933132440e-01 4.256441694402e-01 4.274691877464e-01 4.293712316306e-01 4.313473626369e-01 4.333963813953e-01 4.355198033715e-01 4.377143703821e-01 4.399815937039e-01 4.423188507093e-01 4.447251255899e-01 4.472017810653e-01 4.497468533773e-01 4.523580220002e-01 4.550369313132e-01 4.577787436811e-01 4.605868951490e-01 4.634573049687e-01 4.663893562767e-01 4.693836457175e-01 4.724372641004e-01 4.755495120678e-01 4.787198971005e-01 4.819461894586e-01 4.852296400330e-01 4.885651575556e-01 4.919546261941e-01 4.953967297238e-01 4.988898974185e-01 5.024324903590e-01 5.060230464895e-01 5.096616438565e-01 5.133476124344e-01 5.170772399794e-01 5.208503371593e-01 5.246674269479e-01 5.285253490645e-01 5.324239949110e-01 5.363616038019e-01 5.403374505214e-01 5.443507396368e-01 5.483985710152e-01 5.524830488619e-01 5.566000575712e-01 5.607498008172e-01 5.649312452747e-01 5.691424278562e-01 5.733828768235e-01 5.776512119530e-01 5.819463145559e-01 5.862689594196e-01 5.906148222515e-01 5.949844798992e-01 5.993772375953e-01 6.037918219784e-01 6.082269026579e-01 6.126808290569e-01 6.171534220215e-01 6.216453535552e-01 6.261516564709e-01 6.306744725741e-01 6.352109134779e-01 6.397615563458e-01 6.443248275674e-01 6.488987509266e-01 6.534842632859e-01 6.580786136996e-01 6.626817654308e-01 6.672924078004e-01 6.719100240573e-01 6.765336313191e-01 6.811615126726e-01 6.857934907167e-01 6.904289753232e-01 6.950651060502e-01 6.997040305408e-01 7.043419722485e-01 7.089796159866e-01 7.136157648478e-01 7.182491207331e-01 7.228800753053e-01 7.275056463426e-01 7.321272828366e-01 7.367415313874e-01 7.413498210070e-01 7.459502459471e-01 7.505418541299e-01 7.551244654437e-01 7.596966016138e-01 7.642575377826e-01 7.688067843378e-01 7.733431195745e-01 7.778646085967e-01 7.823733446147e-01 7.868667935569e-01 7.913424169656e-01 7.958040621513e-01 8.002450703921e-01 8.046690306856e-01 8.090734850889e-01 8.134572673763e-01 8.178207399185e-01 8.221626568681e-01 8.264818924563e-01 8.307775508066e-01 8.350492318299e-01 8.392970893712e-01 8.435172241958e-01 8.477129242351e-01 8.518806974057e-01 8.560212640159e-01 8.601322535279e-01 8.642145238652e-01 8.682676237552e-01 8.722879010011e-01 8.762782060255e-01 8.802355251840e-01 8.841604219383e-01 8.880521828796e-01 8.919080379987e-01 8.957297542802e-01 8.995155494943e-01 9.032653535931e-01 9.069763776841e-01 9.106508348475e-01 9.142872866562e-01 9.178851172334e-01 9.214413444863e-01 9.249582204300e-01 9.284334508554e-01 9.318674468294e-01 9.352593404725e-01 9.386077973591e-01 9.419136284933e-01 9.451737081856e-01 9.483906791250e-01 9.515622539332e-01 9.546873101259e-01 9.577667415070e-01 9.607981466367e-01 9.637831177818e-01 9.667206189610e-01 9.696082247887e-01 9.724485104154e-01 9.752373290782e-01 9.779772596961e-01 9.806672092775e-01 9.833052702391e-01 9.858930297417e-01 9.884275344455e-01 9.909114808843e-01 9.933421294636e-01 9.957200162791e-01 9.980449664230e-01 1.000315910570e+00 1.002533126951e+00 1.004695833553e+00 1.006804840589e+00 1.008857781715e+00 1.010855539646e+00 1.012799085551e+00 1.014685895805e+00 1.016518016088e+00 1.018293625928e+00 1.020012730068e+00 1.021677035736e+00 1.023282978328e+00 1.024834035484e+00 1.026327655393e+00 1.027764888816e+00 1.029145771821e+00 1.030468189899e+00 1.031736349046e+00 1.032946341059e+00 1.034100299329e+00 1.035198249671e+00 1.036238390388e+00 1.037224081586e+00 1.038152808392e+00 1.039026535811e+00 1.039844104438e+00 1.040606631804e+00 1.041314925250e+00 1.041966603146e+00 1.042567227327e+00 1.043111090369e+00 1.043602302185e+00 1.044040768678e+00 1.044426305622e+00 1.044761386207e+00 1.045042935624e+00 1.045275794179e+00 1.045458063878e+00 1.045590675065e+00 1.045675522056e+00 1.045710695196e+00 1.045702245983e+00 1.045644059911e+00 1.045543468819e+00 1.045397493809e+00 1.045207467219e+00 1.044977360611e+00 1.044702936463e+00 1.044391320019e+00 1.044038367299e+00 1.043649193938e+00 1.043223564541e+00 1.042762799788e+00 1.042269142301e+00 1.041741507431e+00 1.041185175636e+00 1.040597491235e+00 1.039983175677e+00 1.039342875672e+00 1.038677046952e+00 1.037990087639e+00 1.037279929810e+00 1.036552699123e+00 1.035806606928e+00 1.035045233716e+00 1.034272649621e+00 1.033484587815e+00 1.032691300608e+00 1.031887517423e+00 1.031080653679e+00 1.030269650012e+00 1.029457190346e+00 1.028648750236e+00 1.027841197666e+00 1.027043051990e+00 1.026251025111e+00 1.025471181935e+00 1.024705786641e+00 1.023953516114e+00 1.023223554584e+00 1.022512069208e+00 1.021826122807e+00 1.021166314738e+00 1.020533860739e+00 1.019936452974e+00 1.019370523791e+00 1.018844998790e+00 1.018356607496e+00 1.017911914137e+00 1.017514067855e+00 1.017161931697e+00 1.016864135686e+00 1.016616268645e+00 1.016427797753e+00 1.016297089410e+00 1.016226438400e+00 1.016225426121e+00 1.016285549734e+00 1.016420160287e+00 1.016623582900e+00 1.016903427765e+00 1.017261771629e+00 1.017696569389e+00 1.018219567015e+00 1.018819239232e+00 1.019514009357e+00 1.020291695364e+00 1.021161526425e+00 1.022128384980e+00 1.023182444154e+00 1.024342526460e+00 1.025592513675e+00 1.026949565581e+00 1.028404876651e+00 1.029962621453e+00 1.031630037168e+00 1.033394662683e+00 1.035277930103e+00 1.037256729996e+00 1.039354576159e+00 1.041556628344e+00 1.043867393579e+00 1.046296191973e+00 1.048822450766e+00 1.051475897471e+00 1.054225424662e+00 1.057096956508e+00 1.060074339505e+00 1.063157713639e+00 1.066362977924e+00 1.069660777228e+00 1.073084773297e+00 1.076599406824e+00 1.080232409248e+00 1.083965766905e+00 1.087798345577e+00 1.091746259032e+00 1.095775486074e+00 1.099922930338e+00 1.104149930790e+00 1.108482958862e+00 1.112903943774e+00 1.117409342421e+00 1.122017506026e+00 1.126690177208e+00 1.131466110954e+00 1.136303407505e+00 1.141229143381e+00 1.146225017514e+00 1.151285093296e+00 1.156427930377e+00 1.161613434479e+00 1.166882181255e+00 1.172188587056e+00 1.177560901911e+00 1.182979925002e+00 1.188437566853e+00 1.193954055051e+00 1.199486962954e+00 1.205077432091e+00 1.210678086293e+00 1.216319675048e+00 1.221979635495e+00 1.227651961710e+00 1.233353082640e+00 1.239044747099e+00 1.244763259697e+00 1.250465727129e+00 1.256177059642e+00 1.261879020518e+00 1.267562467106e+00 1.273245515145e+00 1.278890532636e+00 1.284530539803e+00 1.290126336092e+00 1.295698300825e+00 1.301233313842e+00 1.306720009993e+00 1.312173875398e+00 1.317562788878e+00 1.322913187253e+00 1.328193745288e+00 1.333418749140e+00 1.338577221869e+00 1.343660382210e+00 1.348678759728e+00 1.353606484924e+00 1.358464300183e+00 1.363225683819e+00 1.367902756107e+00 1.372485730381e+00 1.376967140907e+00 1.381355915774e+00 1.385628756854e+00 1.389804330774e+00 1.393860271723e+00 1.397806130376e+00 1.401632694996e+00 1.405335422201e+00 1.408918825281e+00 1.412367466043e+00 1.415693136640e+00 1.418879672063e+00 1.421933604081e+00 1.424848716097e+00 1.427619092808e+00 1.430251496937e+00 1.432732068637e+00 1.435070262654e+00 1.437253372500e+00 1.439287245320e+00 1.441168219193e+00 1.442890149501e+00 1.444459513153e+00 1.445866044681e+00 1.447114911989e+00 1.448201569648e+00 1.449126855629e+00 1.449889042894e+00 1.450485959793e+00 1.450921120978e+00 1.451189413655e+00 1.451292386121e+00 1.451231398939e+00 1.451003355068e+00 1.450612471939e+00 1.450055559829e+00 1.449334295334e+00 1.448452121796e+00 1.447403469311e+00 1.446196594173e+00 1.444827550715e+00 1.443299156813e+00 1.441616085522e+00 1.439772346244e+00 1.437781370309e+00 1.435632217744e+00 1.433338824597e+00 1.430898198837e+00 1.428308562099e+00 1.425586295269e+00 1.422715850165e+00 1.419720896146e+00 1.416588705572e+00 1.413330220376e+00 1.409951970264e+00 1.406446435209e+00 1.402837623041e+00 1.399105284476e+00 1.395276497107e+00 1.391342507402e+00 1.387312773792e+00 1.383197422826e+00 1.378985870459e+00 1.374708385483e+00 1.370346813045e+00 1.365924139504e+00 1.361439777179e+00 1.356896705897e+00 1.352313531864e+00 1.347679464083e+00 1.343020842935e+00 1.338327465359e+00 1.333618698133e+00 1.328898272906e+00 1.324167625492e+00 1.319448307196e+00 1.314731268812e+00 1.310041631244e+00 1.305372419451e+00 1.300741756747e+00 1.296156311930e+00 1.291617844563e+00 1.287148224580e+00 1.282739419834e+00 1.278414988920e+00 1.274173167134e+00 1.270027731381e+00 1.265986858355e+00 1.262055773479e+00 1.258250016169e+00 1.254567836823e+00 1.251029452923e+00 1.247632313126e+00 1.244392435403e+00 1.241314747313e+00 1.238406400990e+00 1.235680133632e+00 1.233134856200e+00 1.230787100931e+00 1.228636791377e+00 1.226696002660e+00 1.224968492762e+00 1.223458584441e+00 1.222178722912e+00 1.221125104747e+00 1.220311827407e+00 1.219737460151e+00 1.219409652338e+00 1.219330156982e+00 1.219503479819e+00 1.219933051338e+00 1.220618740202e+00 1.221566189679e+00 1.222773237572e+00 1.224242502160e+00 1.225973250165e+00 1.227967740233e+00 1.230221104356e+00 1.232735992278e+00 1.235506943389e+00 1.238532892989e+00 1.241813226986e+00 1.245339096418e+00 1.249111857043e+00 1.253120738285e+00 1.257366396066e+00 1.261840311603e+00 1.266534194566e+00 1.271447483853e+00 1.276564390174e+00 1.281887244893e+00 1.287397507250e+00 1.293092658135e+00 1.298963676014e+00 1.304997132162e+00 1.311190509599e+00 1.317524263335e+00 1.323996634153e+00 1.330590166843e+00 1.337297171075e+00 1.344107115480e+00 1.351003992939e+00 1.357982718716e+00 1.365022567554e+00 1.372119751957e+00 1.379254586533e+00 1.386420550605e+00 1.393601846362e+00 1.400785712790e+00 1.407960056232e+00 1.415109574753e+00 1.422226991155e+00 1.429291955649e+00 1.436298799382e+00 1.443226907461e+00 1.450070380170e+00 1.456815471692e+00 1.463443399254e+00 1.469951674906e+00 1.476317580925e+00 1.482539515177e+00 1.488597449705e+00 1.494482659199e+00 1.500189858515e+00 1.505694690221e+00 1.511004848552e+00 1.516093675752e+00 1.520960751741e+00 1.525597595424e+00 1.529987035777e+00 1.534136176746e+00 1.538020275498e+00 1.541647047743e+00 1.545003850283e+00 1.548083851740e+00 1.550890277908e+00 1.553409691305e+00 1.555648451394e+00 1.557597447386e+00 1.559259118896e+00 1.560635272588e+00 1.561721785584e+00 1.562523108535e+00 1.563043892922e+00 1.563285278433e+00 1.563254377835e+00 1.562956905324e+00 1.562398251789e+00 1.561591740943e+00 1.560540340191e+00 1.559261623321e+00 1.557764524889e+00 1.556060878576e+00 1.554168350855e+00 1.552098213636e+00 1.549872086695e+00 1.547503154514e+00 1.545012379601e+00 1.542418990303e+00 1.539741914654e+00 1.537005501803e+00 1.534228002325e+00 1.531436021403e+00 1.528647554257e+00 1.525891960932e+00 1.523186658953e+00 1.520561945022e+00 1.518038745579e+00 1.515637027777e+00 1.513389419206e+00 1.511306696452e+00 1.509422554316e+00 1.507750301471e+00 1.506311402801e+00 1.505128174844e+00 1.504211424096e+00 1.503586222692e+00 1.503256433588e+00 1.503240621281e+00 1.503546287044e+00 1.504180762920e+00 1.505152257032e+00 1.506458681316e+00 1.508107569178e+00 1.510087411177e+00 1.512403314256e+00 1.515040642888e+00 1.517993748100e+00 1.521252896390e+00 1.524793803767e+00 1.528613988115e+00 1.532680959110e+00 1.536984262335e+00 1.541495603371e+00 1.546190065508e+00 1.551050794789e+00 1.556035533303e+00 1.561133020948e+00 1.566301556913e+00 1.571517294354e+00 1.576752756334e+00 1.581970702517e+00 1.587150734480e+00 1.592253015352e+00 1.597257944151e+00 1.602129650046e+00 1.606845883042e+00 1.611377145650e+00 1.615697279435e+00 1.619786816577e+00 1.623615981830e+00 1.627173534522e+00 1.630430609322e+00 1.633376205186e+00 1.635992944448e+00 1.638266201365e+00 1.640189586799e+00 1.641745864725e+00 1.642935376914e+00 1.643745638329e+00 1.644178880787e+00 1.644230450840e+00 1.643901401735e+00 1.643197964548e+00 1.642116727151e+00 1.640670958149e+00 1.638862616192e+00 1.636704560005e+00 1.634205031248e+00 1.631374805855e+00 1.628231449712e+00 1.624780794184e+00 1.621045734534e+00 1.617035714053e+00 1.612770631254e+00 1.608266127998e+00 1.603536211588e+00 1.598606731434e+00 1.593488171985e+00 1.588205392447e+00 1.582773035883e+00 1.577214141027e+00 1.571549478618e+00 1.565798082528e+00 1.559986002669e+00 1.554130621610e+00 1.548263824328e+00 1.542402605228e+00 1.536581015400e+00 1.530824333000e+00 1.525161526967e+00 1.519630641578e+00 1.514257648290e+00 1.509088041254e+00 1.504152939522e+00 1.499500250063e+00 1.495167825787e+00 1.491203051461e+00 1.487655308510e+00 1.484565269513e+00 1.481993656111e+00 1.479979879274e+00 1.478580262134e+00 1.477840246356e+00 1.477804404973e+00 1.478521411554e+00 1.480022752408e+00 1.482353572102e+00 1.485532839864e+00 1.489589136304e+00 1.494532318288e+00 1.500365829920e+00 1.507092109822e+00 1.514683204856e+00 1.523130087124e+00 1.532377943002e+00 1.542393208718e+00 1.553109266131e+00 1.564456781256e+00 1.576368147809e+00 1.588735138362e+00 1.601484442057e+00 1.614494756861e+00 1.627669234519e+00 1.640893255628e+00 1.654042077113e+00 1.667018888383e+00 1.679681389404e+00 1.691938587556e+00 1.703662314937e+00 1.714750214874e+00 1.725107679168e+00 1.734623281935e+00 1.743234376789e+00 1.750839293547e+00 1.757393034846e+00 1.762830778761e+00 1.767108380728e+00 1.770208603534e+00 1.772091317785e+00 1.772784008517e+00 1.772266969336e+00 1.770582952366e+00 1.767762036690e+00 1.763842717425e+00 1.758906427274e+00 1.752990834218e+00 1.746203819435e+00 1.738607962756e+00 1.730301739819e+00 1.721383878946e+00 1.711930644294e+00 1.702061520640e+00 1.691841326402e+00 1.681377130106e+00 1.670735147260e+00 1.659988148314e+00 1.649206957105e+00 1.638420349346e+00 1.627691569230e+00 1.617023459635e+00 1.606442742423e+00 1.595951755987e+00 1.585534454280e+00 1.575189661899e+00 1.564879639095e+00 1.554590737760e+00 1.544289474119e+00 1.533949133409e+00 1.523551718161e+00 1.513071868488e+00 1.502509877157e+00 1.491857408798e+00 1.481129749411e+00 1.470350220809e+00 1.459549652559e+00 1.448771147638e+00 1.438072067227e+00 1.427506556911e+00 1.417145543185e+00 1.407048925185e+00 1.397281332658e+00 1.387902676724e+00 1.378950727484e+00 1.370468827708e+00 1.362462034844e+00 1.354936519195e+00 1.347862896518e+00 1.341193513407e+00 1.334870739708e+00 1.328799273193e+00 1.322888904676e+00 1.317018523199e+00 1.311073675234e+00 1.304930345945e+00 1.298469052247e+00 1.291581516440e+00 1.284168385686e+00 1.276159668996e+00 1.267492895040e+00 1.258157529206e+00 1.248140611833e+00 1.237495829167e+00 1.226284743982e+00 1.214601090440e+00 1.202598917099e+00 1.190399901804e+00 1.178224566889e+00 1.166239108417e+00 1.154661815898e+00 1.143722785622e+00 1.133587223363e+00 1.124509008013e+00 1.116616059294e+00 1.110094052304e+00 1.105064884710e+00 1.101588621932e+00 1.099762080696e+00 1.099548950656e+00 1.100955571267e+00 1.103900833281e+00 1.108282327383e+00 1.113977107765e+00 1.120811010199e+00 1.128612858646e+00 1.137164604952e+00 1.146262982429e+00 1.155657483991e+00 1.165129556556e+00 1.174432233760e+00 1.183325510461e+00 1.191601053348e+00 1.199025765478e+00 1.205430670073e+00 1.210632113499e+00 1.214508924179e+00 1.216953328965e+00 1.217900245638e+00 1.217336732809e+00 1.215254469256e+00 1.211727430729e+00 1.206809739208e+00 1.201234882466e+00 1.193573045018e+00 1.184682003311e+00 1.175656936027e+00 1.167408861751e+00 1.160314686819e+00 1.154106843412e+00 1.147995221705e+00 1.140974411159e+00 1.132265316430e+00 1.121633450930e+00 1.109468236542e+00 1.096672604479e+00 1.084331016568e+00 1.073268495423e+00 1.063723913252e+00 1.055287217348e+00 1.047046439387e+00 1.037966112831e+00 1.027335598383e+00 1.015045385631e+00 1.001633733556e+00 9.881206879367e-01 9.756184795871e-01 9.648647935341e-01 9.559717766150e-01 9.483957661213e-01 9.411681392273e-01 9.333513118859e-01 9.244624064614e-01 9.146880838031e-01 9.048572583157e-01 8.961571946216e-01 8.896283575948e-01 8.856838316427e-01 8.838613555345e-01 8.828411076370e-01 8.810034201631e-01 8.603911524114e-01 7.996476120858e-01 7.292169638213e-01 6.939353588545e-01 7.231922443936e-01 7.993461225788e-01 8.765931900337e-01 9.164955060552e-01 9.011307742564e-01 8.350611718462e-01 7.462490770540e-01 6.828319303956e-01 6.875879979221e-01 7.535504735994e-01 8.311282265072e-01 8.733277373113e-01 8.554745326145e-01 7.776153810622e-01 6.667910023131e-01 5.813395717708e-01 5.878395091282e-01 6.834164175530e-01 7.990273345701e-01 8.748816706670e-01 8.804036524619e-01 8.109671036214e-01 6.888248740463e-01 5.718756311526e-01 5.501659928080e-01 6.526165458047e-01 8.014170821376e-01 9.188913958071e-01 9.628858271989e-01 9.186983335423e-01 7.959717886240e-01 6.349365158958e-01 5.255480526717e-01 5.751745399764e-01 7.484209273990e-01 9.350947317162e-01 1.069345972408e+00 1.121487324775e+00 1.085077921857e+00 9.733173007014e-01 8.197577880233e-01 6.818863594495e-01 6.316902079443e-01 6.927123528960e-01 8.079283250447e-01 9.140525104475e-01 9.786641098513e-01 9.941053009125e-01 9.686070902810e-01 9.193996273526e-01 8.657293843740e-01 8.217629268739e-01 7.926805577864e-01 7.770571470957e-01 7.734752278068e-01 7.843226427843e-01 8.127902677106e-01 8.562879840130e-01 9.034895448614e-01 9.381845590031e-01 9.460890113154e-01 9.208262414749e-01 8.678439809818e-01 8.060385141258e-01 7.641278631102e-01 7.658365204886e-01 8.100415073068e-01 8.708714533888e-01 9.176752013460e-01 9.300409363881e-01 9.028249191654e-01 8.468527404707e-01 7.871158975991e-01 7.544474587141e-01 7.661332759742e-01 8.105692167755e-01 8.575596991356e-01 8.796630648892e-01 8.636268257142e-01 8.137268442276e-01 7.523204681551e-01 7.150481129257e-01 7.310603466074e-01 7.962128150176e-01 8.770036302755e-01 9.374244886694e-01 9.544409206138e-01 9.217376998017e-01 8.508109833100e-01 7.720657020629e-01 7.298081399538e-01 7.565055822168e-01 8.407121065993e-01 9.396791220726e-01 1.013180840179e+00 1.037102515061e+00 1.004765110413e+00 9.267409163214e-01 8.315865068211e-01 7.633078479393e-01 7.618946429794e-01 8.279678479468e-01 9.225551752418e-01 1.002840428564e+00 1.041926153226e+00 1.031182467111e+00 9.787371793008e-01 9.075831985409e-01 8.504430136813e-01 8.354283129614e-01 8.663415538576e-01 9.204433708851e-01 9.680772369179e-01 9.894735663729e-01 9.800577291845e-01 9.493406303264e-01 9.159068610426e-01 8.979352931763e-01 9.015664020091e-01 9.167130347583e-01 9.250755749957e-01 9.126265557574e-01 8.781659894694e-01 8.364325062145e-01 8.141926713082e-01 8.347066058687e-01 9.194487659140e-01
 5.011976116514e-01 5.029884650484e-01 5.047735338674e-01 5.064988180590e-01 5.081358041540e-01 5.097313835394e-01 5.113751169880e-01 5.131027210369e-01 5.148769605482e-01 5.166518664614e-01 5.184095528623e-01 5.201328377939e-01 5.218022800835e-01 5.234316148708e-01 5.250702975962e-01 5.267588599247e-01 5.284900563606e-01 5.302390072636e-01 5.319895184468e-01 5.337178117145e-01 5.353841739816e-01 5.369829220783e-01 5.385714593309e-01 5.402198248360e-01 5.419394424294e-01 5.436821750174e-01 5.453995063088e-01 5.470723611231e-01 5.486928942633e-01 5.502744676865e-01 5.518581474909e-01 5.535000747328e-01 5.552105542869e-01 5.569462156942e-01 5.586433893217e-01 5.602660741937e-01 5.618225284011e-01 5.633623642774e-01 5.649540445551e-01 5.666332047473e-01 5.683665330212e-01 5.700736026327e-01 5.717032360046e-01 5.732691982283e-01 5.748147022431e-01 5.763680380262e-01 5.779412235872e-01 5.795511279587e-01 5.812076522189e-01 5.828854638076e-01 5.845289616698e-01 5.860868089776e-01 5.875508871752e-01 5.889746770581e-01 5.904523001392e-01 5.920527959813e-01 5.937494420021e-01 5.954307556186e-01 5.969937639768e-01 5.984325527006e-01 5.998287228290e-01 6.012726031963e-01 6.028049367869e-01 6.044075612082e-01 6.060252300428e-01 6.076020763676e-01 6.091176625482e-01 6.105796469272e-01 6.120037156434e-01 6.134133441463e-01 6.148537750660e-01 6.163748365019e-01 6.179795717817e-01 6.195930880352e-01 6.211179034181e-01 6.225069563060e-01 6.238116429089e-01 6.251518211866e-01 6.266368267653e-01 6.282702056757e-01 6.299328153649e-01 6.314716283511e-01 6.328356475275e-01 6.341172323938e-01 6.354693090541e-01 6.369864736387e-01 6.386354965976e-01 6.402799594787e-01 6.417948212793e-01 6.431726469737e-01 6.445260058174e-01 6.459812818067e-01 6.475670989308e-01 6.492024741025e-01 6.507765200935e-01 6.522411421472e-01 6.536481396748e-01 6.551006147505e-01 6.566564410590e-01 6.582714824760e-01 6.598400422912e-01 6.612928043844e-01 6.626631474027e-01 6.640509645292e-01 6.655408396354e-01 6.671261968698e-01 6.687011205730e-01 6.701502381666e-01 6.714418459331e-01 6.726688069083e-01 6.739737933792e-01 6.754261211901e-01 6.769683112742e-01 6.784521151132e-01 6.797578958041e-01 6.808935184627e-01 6.820002452165e-01 6.832364684498e-01 6.846527718117e-01 6.861494930545e-01 6.875615333888e-01 6.887924263881e-01 6.898915662654e-01 6.910131456835e-01 6.922896673730e-01 6.937302740754e-01 6.952163543098e-01 6.966088946286e-01 6.978606646678e-01 6.990392318294e-01 7.002637340168e-01 7.016012189564e-01 7.030218011453e-01 7.044355016014e-01 7.057714676403e-01 7.070280069262e-01 7.082532303638e-01 7.094912471963e-01 7.107499958705e-01 7.120106309007e-01 7.132573546993e-01 7.144868218485e-01 7.157041105749e-01 7.169012248974e-01 7.180614007488e-01 7.191876209659e-01 7.203111332214e-01 7.214708454494e-01 7.226739627683e-01 7.238865190316e-01 7.250639905591e-01 7.261872666561e-01 7.272806995740e-01 7.283944920794e-01 7.295511930880e-01 7.307305971065e-01 7.318923112639e-01 7.330160367143e-01 7.341094570551e-01 7.351908053967e-01 7.362705397915e-01 7.373424338537e-01 7.383978631450e-01 7.394461367666e-01 7.405050529058e-01 7.415731990429e-01 7.426268860353e-01 7.436456416527e-01 7.446374801024e-01 7.456329724942e-01 7.466594192388e-01 7.477132058368e-01 7.487617482384e-01 7.497751166801e-01 7.507548486431e-01 7.517282729008e-01 7.527137691747e-01 7.537027453222e-01 7.546729804313e-01 7.556127156022e-01 7.565308431153e-01 7.574504729509e-01 7.583773343105e-01 7.592941011324e-01 7.601835908663e-01 7.610471769567e-01 7.619036800561e-01 7.627718847742e-01 7.636528403177e-01 7.645282300066e-01 7.653824006770e-01 7.662169548836e-01 7.670471921848e-01 7.678826003567e-01 7.687176645103e-01 7.695420293972e-01 7.703472054793e-01 7.711362040015e-01 7.719177449614e-01 7.726975052716e-01 7.734697093333e-01 7.742250630813e-01 7.749653583148e-01 7.756932884529e-01 7.764155514226e-01 7.771327566286e-01 7.778404967631e-01 7.785337988001e-01 7.792159647080e-01 7.798942034668e-01 7.805681321856e-01 7.812311514123e-01 7.818820582231e-01 7.825191101664e-01 7.831472098401e-01 7.837690644800e-01 7.843831833806e-01 7.849833083814e-01 7.855686248747e-01 7.861410606874e-01 7.867061244558e-01 7.872629111690e-01 7.878083331642e-01 7.883440577448e-01 7.888640642432e-01 7.893763342867e-01 7.898815923555e-01 7.903762999085e-01 7.908581498869e-01 7.913288648017e-01 7.917896288600e-01 7.922387523600e-01 7.926777034327e-01 7.931056782332e-01 7.935194126879e-01 7.939227713772e-01 7.943162711330e-01 7.946990918077e-01 7.950682276521e-01 7.954266527466e-01 7.957730193912e-01 7.961078088084e-01 7.964343589421e-01 7.967491737272e-01 7.970501260300e-01 7.973386284517e-01 7.976166005589e-01 7.978822315110e-01 7.981376386574e-01 7.983809455099e-01 7.986097167162e-01 7.988251212614e-01 7.990304870076e-01 7.992230311083e-01 7.994023804217e-01 7.995702067385e-01 7.997250134649e-01 7.998669586192e-01 7.999982550481e-01 8.001174343796e-01 8.002216722434e-01 8.003139792386e-01 8.003944291073e-01 8.004594303808e-01 8.005129248817e-01 8.005539064007e-01 8.005817130133e-01 8.005962518846e-01 8.005976661979e-01 8.005856383659e-01 8.005594714635e-01 8.005224937772e-01 8.004714295291e-01 8.004050073647e-01 8.003262785563e-01 8.002342842298e-01 8.001273268176e-01 8.000085056361e-01 7.998747871670e-01 7.997260116109e-01 7.995647826827e-01 7.993911546201e-01 7.992021509557e-01 7.989994079665e-01 7.987829224530e-01 7.985510714909e-01 7.983053837001e-01 7.980479820528e-01 7.977741884830e-01 7.974856836493e-01 7.971836072379e-01 7.968660262491e-01 7.965345929289e-01 7.961892207685e-01 7.958287639344e-01 7.954524479578e-01 7.950627236836e-01 7.946581738328e-01 7.942372772059e-01 7.938028135681e-01 7.933539397452e-01 7.928890394206e-01 7.924098981127e-01 7.919158473128e-01 7.914043556556e-01 7.908789889976e-01 7.903390058297e-01 7.897830315194e-01 7.892129588435e-01 7.886266858669e-01 7.880258395377e-01 7.874077568392e-01 7.867756249244e-01 7.861286313164e-01 7.854639017003e-01 7.847850923891e-01 7.840903445357e-01 7.833783074044e-01 7.826524559022e-01 7.819103699953e-01 7.811529508757e-01 7.803798191913e-01 7.795904073312e-01 7.787840980563e-01 7.779617268973e-01 7.771235564245e-01 7.762679254474e-01 7.753981211784e-01 7.745125360525e-01 7.736110822847e-01 7.726940356200e-01 7.717583752814e-01 7.708056194690e-01 7.698359328602e-01 7.688521350971e-01 7.678507829944e-01 7.668338222882e-01 7.658036304429e-01 7.647537838572e-01 7.636880658993e-01 7.626038420672e-01 7.615010735886e-01 7.603843913932e-01 7.592526871252e-01 7.581043785030e-01 7.569404270557e-01 7.557588016443e-01 7.545590354014e-01 7.533417896012e-01 7.521079329843e-01 7.508571630546e-01 7.495922989507e-01 7.483129211117e-01 7.470146890011e-01 7.456998800861e-01 7.443668454375e-01 7.430151408738e-01 7.416484206630e-01 7.402661188305e-01 7.388674373821e-01 7.374537036458e-01 7.360228027858e-01 7.345720956713e-01 7.331051402947e-01 7.316209639967e-01 7.301207101713e-01 7.286065706699e-01 7.270750098856e-01 7.255250558504e-01 7.239597291496e-01 7.223763747791e-01 7.207760742635e-01 7.191605117038e-01 7.175276571201e-01 7.158794910936e-01 7.142152753008e-01 7.125334958458e-01 7.108338774955e-01 7.091197077703e-01 7.073879814968e-01 7.056410960567e-01 7.038798254843e-01 7.021000964602e-01 7.003039545033e-01 6.984922567121e-01 6.966632556063e-01 6.948192762690e-01 6.929606084786e-01 6.910843266120e-01 6.891939696217e-01 6.872861887522e-01 6.853615415916e-01 6.834233516176e-01 6.814694153619e-01 6.795005075860e-01 6.775165876321e-01 6.755157259426e-01 6.734999951652e-01 6.714699892715e-01 6.694263617546e-01 6.673680576692e-01 6.652949249180e-01 6.632059681111e-01 6.611036901724e-01 6.589869062513e-01 6.568554804923e-01 6.547129175690e-01 6.525563324339e-01 6.503862621477e-01 6.482013950896e-01 6.460028233244e-01 6.437902502079e-01 6.415672006980e-01 6.393320566101e-01 6.370836622899e-01 6.348233461335e-01 6.325485648675e-01 6.302619441160e-01 6.279644779050e-01 6.256549921217e-01 6.233351181036e-01 6.210043503900e-01 6.186622259130e-01 6.163079570652e-01 6.139445529168e-01 6.115698291471e-01 6.091864996878e-01 6.067933728189e-01 6.043912708743e-01 6.019807162832e-01 5.995599968505e-01 5.971316229043e-01 5.946938073512e-01 5.922492089899e-01 5.897970573938e-01 5.873383108461e-01 5.848725460742e-01 5.824000075609e-01 5.799219063176e-01 5.774373085418e-01 5.749482573886e-01 5.724543986043e-01 5.699562977473e-01 5.674539543954e-01 5.649489821143e-01 5.624397561195e-01 5.599284045076e-01 5.574155359101e-01 5.548995808122e-01 5.523840354891e-01 5.498678335284e-01 5.473504666051e-01 5.448340691853e-01 5.423181177698e-01 5.398043791740e-01 5.372930922688e-01 5.347848999827e-01 5.322795779464e-01 5.297780599559e-01 5.272807774978e-01 5.247901988561e-01 5.223060392334e-01 5.198286604277e-01 5.173590043474e-01 5.148970420381e-01 5.124437914166e-01 5.100016212547e-01 5.075696541430e-01 5.051504046192e-01 5.027431373883e-01 5.003475762717e-01 4.979651346547e-01 4.955982624587e-01 4.932482883160e-01 4.909148614041e-01 4.885981540098e-01 4.862986899409e-01 4.840184383316e-01 4.817578369537e-01 4.795215598101e-01 4.773067750626e-01 4.751155740703e-01 4.729470721146e-01 4.708046250395e-01 4.686890059438e-01 4.666021077448e-01 4.645446322698e-01 4.625174934951e-01 4.605203474832e-01 4.585553343491e-01 4.566246790601e-01 4.547304896947e-01 4.528708756422e-01 4.510480650230e-01 4.492645834060e-01 4.475206487241e-01 4.458176177668e-01 4.441572173380e-01 4.425401765840e-01 4.409674507850e-01 4.394407408286e-01 4.379605833738e-01 4.365304945632e-01 4.351493481729e-01 4.338199382694e-01 4.325429523756e-01 4.313180754947e-01 4.301497382893e-01 4.290380696410e-01 4.279834216181e-01 4.269866264090e-01 4.260496804714e-01 4.251744417263e-01 4.243626758604e-01 4.236121623705e-01 4.229271937225e-01 4.223076502423e-01 4.217534005521e-01 4.212684780761e-01 4.208513407339e-01 4.205034657382e-01 4.202271149512e-01 4.200199497124e-01 4.198876345821e-01 4.198270977293e-01 4.198408322822e-01 4.199292577315e-01 4.200907965408e-01 4.203305528587e-01 4.206455568330e-01 4.210375570411e-01 4.215073597925e-01 4.220534106952e-01 4.226789821666e-01 4.233824644951e-01 4.241630688691e-01 4.250237736746e-01 4.259636283528e-01 4.269808873505e-01 4.280789712006e-01 4.292530208942e-01 4.305081652464e-01 4.318416528657e-01 4.332527077643e-01 4.347430307743e-01 4.363103516619e-01 4.379541884667e-01 4.396769510841e-01 4.414743835322e-01 4.433484261606e-01 4.452989563558e-01 4.473225147244e-01 4.494222206942e-01 4.515946890860e-01 4.538389722513e-01 4.561571091454e-01 4.585444258580e-01 4.610037950898e-01 4.635331257705e-01 4.661290347347e-01 4.687948660057e-01 4.715251866498e-01 4.743226923547e-01 4.771857429768e-01 4.801108306779e-01 4.831002901348e-01 4.861499472656e-01 4.892614671203e-01 4.924321615789e-01 4.956609086772e-01 4.989480724680e-01 5.022906235434e-01 5.056888265562e-01 5.091408799605e-01 5.126455560089e-01 5.162019411882e-01 5.198091403220e-01 5.234656589213e-01 5.271707838459e-01 5.309225761358e-01 5.347199057829e-01 5.385629752688e-01 5.424479955443e-01 5.463778307906e-01 5.503477127082e-01 5.543566848277e-01 5.584062496234e-01 5.624929457399e-01 5.666164065336e-01 5.707756779105e-01 5.749687926231e-01 5.791965161976e-01 5.834547035137e-01 5.877449768278e-01 5.920647518283e-01 5.964131325140e-01 6.007907978416e-01 6.051937849105e-01 6.096219392636e-01 6.140750199230e-01 6.185517777526e-01 6.230509744502e-01 6.275711341636e-01 6.321113796626e-01 6.366714824584e-01 6.412484108383e-01 6.458449428324e-01 6.504551176903e-01 6.550809700384e-01 6.597214981746e-01 6.643747840177e-01 6.690392366717e-01 6.737154011550e-01 6.784016413241e-01 6.830972742263e-01 6.878003650303e-01 6.925105736778e-01 6.972272104527e-01 7.019487929153e-01 7.066752965180e-01 7.114034006182e-01 7.161353283360e-01 7.208692678091e-01 7.256025339305e-01 7.303354564157e-01 7.350670716461e-01 7.397953745315e-01 7.445224830797e-01 7.492441510812e-01 7.539610266948e-01 7.586723511883e-01 7.633761657976e-01 7.680729625690e-01 7.727611006040e-01 7.774394027500e-01 7.821068934612e-01 7.867646455696e-01 7.914090359245e-01 7.960406530854e-01 8.006594057162e-01 8.052623624584e-01 8.098501985125e-01 8.144227119338e-01 8.189765144523e-01 8.235131666336e-01 8.280305168033e-01 8.325279165930e-01 8.370060040328e-01 8.414621044418e-01 8.458964120915e-01 8.503067920155e-01 8.546940249999e-01 8.590568114124e-01 8.633944108745e-01 8.677055537032e-01 8.719894364614e-01 8.762463343316e-01 8.804738120790e-01 8.846731651337e-01 8.888416416970e-01 8.929798490086e-01 8.970865962288e-01 9.011604626272e-01 9.052018109970e-01 9.092091979383e-01 9.131825671453e-01 9.171197866784e-01 9.210219401684e-01 9.248860606299e-01 9.287143198664e-01 9.325037225150e-01 9.362542556217e-01 9.399663147841e-01 9.436371852171e-01 9.472678994038e-01 9.508565057718e-01 9.544035013469e-01 9.579082665859e-01 9.613688161825e-01 9.647853214690e-01 9.681567910889e-01 9.714841003490e-01 9.747646057539e-01 9.779980759122e-01 9.811862329191e-01 9.843254832165e-01 9.874178954097e-01 9.904599338509e-01 9.934534183564e-01 9.963974121694e-01 9.992906519962e-01 1.002134458838e+00 1.004925117608e+00 1.007664425071e+00 1.010353094288e+00 1.012986829626e+00 1.015569623425e+00 1.018096141193e+00 1.020570519327e+00 1.022990572662e+00 1.025355987879e+00 1.027666455913e+00 1.029919909064e+00 1.032119725077e+00 1.034262615804e+00 1.036349014279e+00 1.038379856035e+00 1.040352694547e+00 1.042270296822e+00 1.044128838979e+00 1.045929810143e+00 1.047675014469e+00 1.049361311089e+00 1.050990884531e+00 1.052560101364e+00 1.054073649276e+00 1.055528773143e+00 1.056924564518e+00 1.058265185403e+00 1.059543381736e+00 1.060767275723e+00 1.061931909400e+00 1.063038752789e+00 1.064088685851e+00 1.065080304837e+00 1.066015328157e+00 1.066892647118e+00 1.067714121649e+00 1.068479077263e+00 1.069186475517e+00 1.069840273140e+00 1.070436657060e+00 1.070980255102e+00 1.071467180865e+00 1.071901544184e+00 1.072282751592e+00 1.072609073975e+00 1.072886458512e+00 1.073109573763e+00 1.073283614484e+00 1.073406467449e+00 1.073480575349e+00 1.073506244980e+00 1.073482655889e+00 1.073415238500e+00 1.073299378201e+00 1.073141116581e+00 1.072938137032e+00 1.072691361945e+00 1.072405558745e+00 1.072076108436e+00 1.071711390324e+00 1.071306459190e+00 1.070866913185e+00 1.070390751709e+00 1.069881270697e+00 1.069341267994e+00 1.068767639180e+00 1.068168454945e+00 1.067539024440e+00 1.066884882499e+00 1.066207715404e+00 1.065505289879e+00 1.064786969444e+00 1.064046102356e+00 1.063290627548e+00 1.062520806010e+00 1.061737458919e+00 1.060946037835e+00 1.060143225971e+00 1.059337272569e+00 1.058525741683e+00 1.057713141712e+00 1.056901558392e+00 1.056091224028e+00 1.055289344923e+00 1.054491892708e+00 1.053707360238e+00 1.052934619123e+00 1.052177316611e+00 1.051439135596e+00 1.050718826917e+00 1.050026427436e+00 1.049355528647e+00 1.048716846290e+00 1.048108534427e+00 1.047533005280e+00 1.046996584615e+00 1.046496834334e+00 1.046043171738e+00 1.045632447553e+00 1.045269593714e+00 1.044959265651e+00 1.044699082563e+00 1.044499622853e+00 1.044355334689e+00 1.044276298996e+00 1.044260353995e+00 1.044309552752e+00 1.044433185380e+00 1.044623475725e+00 1.044895678714e+00 1.045239362296e+00 1.045665746373e+00 1.046175094680e+00 1.046765670533e+00 1.047449497643e+00 1.048214264078e+00 1.049078620320e+00 1.050030347628e+00 1.051079482054e+00 1.052229586019e+00 1.053470214071e+00 1.054821849171e+00 1.056264518580e+00 1.057821799041e+00 1.059476959114e+00 1.061239132664e+00 1.063114729196e+00 1.065087165761e+00 1.067183261968e+00 1.069374525473e+00 1.071687915850e+00 1.074106551592e+00 1.076633645007e+00 1.079281457218e+00 1.082027266880e+00 1.084900336525e+00 1.087869205097e+00 1.090960461161e+00 1.094156276047e+00 1.097458335853e+00 1.100880129309e+00 1.104392329761e+00 1.108030844043e+00 1.111754870047e+00 1.115596685215e+00 1.119535193915e+00 1.123569344971e+00 1.127714474808e+00 1.131937531694e+00 1.136276627731e+00 1.140687805741e+00 1.145203026772e+00 1.149798643672e+00 1.154476089852e+00 1.159248642392e+00 1.164079567058e+00 1.169008888369e+00 1.173990523939e+00 1.179057320669e+00 1.184183343563e+00 1.189368621678e+00 1.194627103031e+00 1.199920743070e+00 1.205290259754e+00 1.210686863910e+00 1.216143338806e+00 1.221635172839e+00 1.227159412129e+00 1.232731231952e+00 1.238310582772e+00 1.243938182687e+00 1.249566383509e+00 1.255224905852e+00 1.260890856608e+00 1.266560040208e+00 1.272246901597e+00 1.277913369796e+00 1.283596252541e+00 1.289251672897e+00 1.294905201125e+00 1.300537157931e+00 1.306142400659e+00 1.311733629271e+00 1.317276882891e+00 1.322802650243e+00 1.328273868514e+00 1.333710994923e+00 1.339097597360e+00 1.344425899331e+00 1.349708767639e+00 1.354916943317e+00 1.360074325781e+00 1.365149848101e+00 1.370159155178e+00 1.375090207681e+00 1.379934515271e+00 1.384703135382e+00 1.389371337490e+00 1.393957876041e+00 1.398436633750e+00 1.402822341788e+00 1.407102377468e+00 1.411270924731e+00 1.415335385571e+00 1.419275791183e+00 1.423108591048e+00 1.426810851168e+00 1.430394251330e+00 1.433849289014e+00 1.437170010941e+00 1.440365242809e+00 1.443414843353e+00 1.446334859919e+00 1.449106407807e+00 1.451738145103e+00 1.454225192372e+00 1.456558279269e+00 1.458748518246e+00 1.460780054938e+00 1.462662761110e+00 1.464385383506e+00 1.465952391253e+00 1.467362172824e+00 1.468607829309e+00 1.469696791833e+00 1.470618528776e+00 1.471380682131e+00 1.471977838686e+00 1.472408844286e+00 1.472678526194e+00 1.472779064598e+00 1.472716842800e+00 1.472488995678e+00 1.472094601013e+00 1.471537729233e+00 1.470814943461e+00 1.469929175511e+00 1.468882306991e+00 1.467671945866e+00 1.466304538808e+00 1.464773850857e+00 1.463090244472e+00 1.461249425622e+00 1.459254974682e+00 1.457113752500e+00 1.454816950756e+00 1.452382135127e+00 1.449797931451e+00 1.447076071147e+00 1.444218676600e+00 1.441222178224e+00 1.438104976715e+00 1.434850921481e+00 1.431483930572e+00 1.427991566929e+00 1.424387462596e+00 1.420679007280e+00 1.416856930011e+00 1.412946948370e+00 1.408932062865e+00 1.404835606036e+00 1.400653042850e+00 1.396390713385e+00 1.392064020215e+00 1.387662826180e+00 1.383211698904e+00 1.378700812492e+00 1.374148062135e+00 1.369556678419e+00 1.364929280401e+00 1.360284196625e+00 1.355612853827e+00 1.350940281318e+00 1.346258393963e+00 1.341585910343e+00 1.336927619921e+00 1.332286494461e+00 1.327682038372e+00 1.323107965007e+00 1.318587148865e+00 1.314116370823e+00 1.309711152646e+00 1.305378176271e+00 1.301123876635e+00 1.296962851537e+00 1.292893148163e+00 1.288935890556e+00 1.285089741001e+00 1.281369750899e+00 1.277782064034e+00 1.274333350377e+00 1.271037051698e+00 1.267892848602e+00 1.264920396378e+00 1.262116862408e+00 1.259497156995e+00 1.257066130728e+00 1.254829368184e+00 1.252799986695e+00 1.250975737721e+00 1.249373628656e+00 1.247990191220e+00 1.246837617551e+00 1.245919487115e+00 1.245239686626e+00 1.244805563157e+00 1.244616945901e+00 1.244684688439e+00 1.245005655852e+00 1.245586054822e+00 1.246428498831e+00 1.247531367616e+00 1.248899815692e+00 1.250532934854e+00 1.252430988466e+00 1.254594360767e+00 1.257021426186e+00 1.259708669083e+00 1.262659978216e+00 1.265865622785e+00 1.269328548694e+00 1.273041346806e+00 1.277000167298e+00 1.281203158961e+00 1.285638452485e+00 1.290307986975e+00 1.295198469693e+00 1.300307856604e+00 1.305627008731e+00 1.311144856357e+00 1.316859801180e+00 1.322753183956e+00 1.328827224248e+00 1.335062422909e+00 1.341453080205e+00 1.347989954875e+00 1.354656383612e+00 1.361449614742e+00 1.368350761783e+00 1.375353137146e+00 1.382439977342e+00 1.389602515881e+00 1.396827468148e+00 1.404100093660e+00 1.411411610676e+00 1.418743934877e+00 1.426087693457e+00 1.433425877164e+00 1.440750434369e+00 1.448044166869e+00 1.455293219929e+00 1.462486619310e+00 1.469606826208e+00 1.476648267265e+00 1.483588212262e+00 1.490422048878e+00 1.497129013489e+00 1.503701878431e+00 1.510129199617e+00 1.516389064052e+00 1.522484166919e+00 1.528388251198e+00 1.534100605779e+00 1.539606240952e+00 1.544889992388e+00 1.549954901039e+00 1.554773421052e+00 1.559353809229e+00 1.563676420133e+00 1.567735912619e+00 1.571530591840e+00 1.575044222039e+00 1.578282075825e+00 1.581229675762e+00 1.583887087501e+00 1.586253560210e+00 1.588321329962e+00 1.590093997038e+00 1.591568643711e+00 1.592745517532e+00 1.593628115680e+00 1.594216771350e+00 1.594516477655e+00 1.594535350157e+00 1.594273060334e+00 1.593741617914e+00 1.592949000454e+00 1.591902882079e+00 1.590617031608e+00 1.589099206956e+00 1.587367623039e+00 1.585432107823e+00 1.583310456546e+00 1.581019784696e+00 1.578577604332e+00 1.576002353628e+00 1.573311147454e+00 1.570530402246e+00 1.567675139970e+00 1.564773830253e+00 1.561843900497e+00 1.558912436778e+00 1.556000918771e+00 1.553133316808e+00 1.550337610050e+00 1.547630343985e+00 1.545043677448e+00 1.542595225673e+00 1.540310181629e+00 1.538213354524e+00 1.536317997796e+00 1.534655948755e+00 1.533234729183e+00 1.532080226273e+00 1.531204495503e+00 1.530621388574e+00 1.530346874075e+00 1.530382876520e+00 1.530747957661e+00 1.531437933614e+00 1.532463502912e+00 1.533819744671e+00 1.535506491571e+00 1.537523234397e+00 1.539853326970e+00 1.542500675976e+00 1.545439428213e+00 1.548667845420e+00 1.552162469498e+00 1.555903406768e+00 1.559879931696e+00 1.564053204450e+00 1.568418234986e+00 1.572936560136e+00 1.577586336113e+00 1.582342036681e+00 1.587168511847e+00 1.592048571342e+00 1.596939753219e+00 1.601823481744e+00 1.606664688850e+00 1.611436122030e+00 1.616111524238e+00 1.620660368133e+00 1.625060734971e+00 1.629278978863e+00 1.633300892197e+00 1.637095519232e+00 1.640646177617e+00 1.643931701799e+00 1.646931772625e+00 1.649636678029e+00 1.652021806435e+00 1.654086835980e+00 1.655810808672e+00 1.657191411169e+00 1.658220494423e+00 1.658890312271e+00 1.659205979737e+00 1.659156708592e+00 1.658753010751e+00 1.657989663806e+00 1.656875449589e+00 1.655416087885e+00 1.653614412601e+00 1.651486610548e+00 1.649033270179e+00 1.646272724684e+00 1.643211926736e+00 1.639864858200e+00 1.636247097470e+00 1.632367591917e+00 1.628247526417e+00 1.623893771114e+00 1.619330159611e+00 1.614566863911e+00 1.609623664952e+00 1.604517694396e+00 1.599263047293e+00 1.593884067873e+00 1.588392366941e+00 1.582816753038e+00 1.577171226411e+00 1.571482204097e+00 1.565772770512e+00 1.560064486011e+00 1.554393584806e+00 1.548778888280e+00 1.543260817260e+00 1.537866801998e+00 1.532638485509e+00 1.527612268132e+00 1.522827891820e+00 1.518337146339e+00 1.514175643729e+00 1.510403459855e+00 1.507059660569e+00 1.504203900656e+00 1.501887319893e+00 1.500156730642e+00 1.499073454242e+00 1.498674786947e+00 1.499019893601e+00 1.500140981585e+00 1.502082822547e+00 1.504877580857e+00 1.508542488566e+00 1.513106968921e+00 1.518562026593e+00 1.524922528057e+00 1.532158957102e+00 1.540257243588e+00 1.549177593347e+00 1.558867950454e+00 1.569282460653e+00 1.580329548078e+00 1.591952824560e+00 1.604043942497e+00 1.616512637141e+00 1.629256561813e+00 1.642150660801e+00 1.655100506760e+00 1.667963070871e+00 1.680639754645e+00 1.692996800328e+00 1.704916514131e+00 1.716295247132e+00 1.727001142293e+00 1.736956969093e+00 1.746039184908e+00 1.754178362174e+00 1.761288980459e+00 1.767297951576e+00 1.772166399114e+00 1.775826174008e+00 1.778274350931e+00 1.779470398400e+00 1.779424667527e+00 1.778147747644e+00 1.775649371472e+00 1.771989549664e+00 1.767186035868e+00 1.761328384913e+00 1.754466389480e+00 1.746680718547e+00 1.738067623626e+00 1.728695606796e+00 1.718683953528e+00 1.708100392962e+00 1.697057973363e+00 1.685637290248e+00 1.673919072505e+00 1.661997474975e+00 1.649917448953e+00 1.637764943804e+00 1.625566324556e+00 1.613370470810e+00 1.601204872708e+00 1.589070174634e+00 1.576990270232e+00 1.564941818084e+00 1.552928561280e+00 1.540926557318e+00 1.528916986336e+00 1.516885506666e+00 1.504809660335e+00 1.492686928379e+00 1.480506443027e+00 1.468276750298e+00 1.456015615993e+00 1.443748907703e+00 1.431518279959e+00 1.419375152198e+00 1.407378395327e+00 1.395602552381e+00 1.384117636105e+00 1.373000381309e+00 1.362332812867e+00 1.352173418938e+00 1.342592055018e+00 1.333623694687e+00 1.325302771727e+00 1.317632326498e+00 1.310590652285e+00 1.304146840897e+00 1.298222332466e+00 1.292742123639e+00 1.287588466509e+00 1.282644385965e+00 1.277774061877e+00 1.272835734420e+00 1.267695675766e+00 1.262213029125e+00 1.256279986629e+00 1.249778050583e+00 1.242647910836e+00 1.234819186310e+00 1.226281571145e+00 1.217048342797e+00 1.207147395280e+00 1.196688947086e+00 1.185740939029e+00 1.174484938860e+00 1.163062789059e+00 1.151657043259e+00 1.140503787093e+00 1.129761627385e+00 1.119700241305e+00 1.110486344197e+00 1.102328614927e+00 1.095419028690e+00 1.089868099946e+00 1.085842980196e+00 1.083384297891e+00 1.082562165883e+00 1.083375333808e+00 1.085783369807e+00 1.089725988228e+00 1.095081220350e+00 1.101720933116e+00 1.109455174805e+00 1.118106244570e+00 1.127431750614e+00 1.137210742800e+00 1.147188866731e+00 1.157102134588e+00 1.166711612618e+00 1.175745532116e+00 1.183985191256e+00 1.191196678842e+00 1.197197731963e+00 1.201818223190e+00 1.204928275721e+00 1.206454295475e+00 1.206323365842e+00 1.204553978604e+00 1.201154140531e+00 1.196586219748e+00 1.189761033577e+00 1.181515326312e+00 1.172920357529e+00 1.164874797990e+00 1.157751045524e+00 1.151295413321e+00 1.144744989043e+00 1.137129208365e+00 1.127694608490e+00 1.116225963065e+00 1.103123104209e+00 1.089289808263e+00 1.075815623214e+00 1.063539038198e+00 1.052723795703e+00 1.042990955128e+00 1.033469448968e+00 1.023155630168e+00 1.011356230957e+00 9.979749197906e-01 9.835457910458e-01 9.690790815785e-01 9.556678707272e-01 9.440343542329e-01 9.342660323494e-01 9.257996925261e-01 9.176482659657e-01 9.088531986908e-01 8.989224136534e-01 8.880466243192e-01 8.770766569926e-01 8.672529146951e-01 8.597007709584e-01 8.549554736727e-01 8.526774138525e-01 8.515209358918e-01 8.497587902417e-01 8.232084073452e-01 7.627128907266e-01 7.016656389583e-01 6.828469635347e-01 7.252884129059e-01 8.031160488475e-01 8.720662530104e-01 8.992566170915e-01 8.723746787911e-01 8.013312975261e-01 7.190556449747e-01 6.746396600015e-01 7.002895128515e-01 7.750806585286e-01 8.480634071682e-01 8.782726086457e-01 8.475623304076e-01 7.623123250908e-01 6.563897221267e-01 5.920551951664e-01 6.227571937043e-01 7.254711432145e-01 8.317153287059e-01 8.896387449919e-01 8.750245586572e-01 7.890142621078e-01 6.609534274908e-01 5.580136150377e-01 5.668471282636e-01 6.866812873770e-01 8.310053688809e-01 9.305604344272e-01 9.502264930427e-01 8.810694565907e-01 7.394774943527e-01 5.776965565405e-01 5.055648823188e-01 6.086068372267e-01 8.030542316588e-01 9.842909548720e-01 1.098576773205e+00 1.123338991150e+00 1.057745193869e+00 9.210489316269e-01 7.554337518505e-01 6.318360304548e-01 6.256969626333e-01 7.283082826708e-01 8.608243675822e-01 9.648363370371e-01 1.016113604180e+00 1.013266258739e+00 9.696974203925e-01 9.070922244946e-01 8.477937766484e-01 8.063121882170e-01 7.849450013121e-01 7.780995456345e-01 7.814420891027e-01 7.963902656712e-01 8.263933405589e-01 8.693954312379e-01 9.143970847182e-01 9.453794843738e-01 9.484418455297e-01 9.181591266276e-01 8.616810466603e-01 8.002255323567e-01 7.641647850255e-01 7.755554753908e-01 8.284308056356e-01 8.934296509224e-01 9.396098032784e-01 9.481000791495e-01 9.161153071079e-01 8.572972085201e-01 7.992779733515e-01 7.733847851851e-01 7.933726801518e-01 8.427905259049e-01 8.893858130882e-01 9.063474065321e-01 8.822721119803e-01 8.239600216657e-01 7.568812491687e-01 7.194886147461e-01 7.404739455047e-01 8.111376881255e-01 8.941386373916e-01 9.526588501933e-01 9.646634651150e-01 9.257063012975e-01 8.497462009831e-01 7.700106584040e-01 7.323907325396e-01 7.664484846633e-01 8.552931368755e-01 9.541468551961e-01 1.023946628272e+00 1.042777667784e+00 1.006463351451e+00 9.281384643048e-01 8.382936538806e-01 7.799848406432e-01 7.869024613390e-01 8.532109411777e-01 9.402854718317e-01 1.009366310958e+00 1.037707806244e+00 1.020478401964e+00 9.691959348716e-01 9.088020516909e-01 8.697703888542e-01 8.717417264334e-01 9.091695622179e-01 9.571029681208e-01 9.900370021594e-01 9.943708023567e-01 9.719071656293e-01 9.380277399107e-01 9.146638335657e-01 9.173709479854e-01 9.433897059767e-01 9.732330639793e-01 9.837786154289e-01 9.606222363108e-01 9.049040841044e-01 8.362856638402e-01 7.903858016173e-01 8.010711400928e-01 8.906666984444e-01
 4.798851687798e-01 4.817252381493e-01 4.835585317361e-01 4.853367333438e-01 4.870345501119e-01 4.886982432570e-01 4.904101968524e-01 4.921968954561e-01 4.940226886517e-01 4.958484094800e-01 4.976580524034e-01 4.994379317398e-01 5.011685775965e-01 5.028624995550e-01 5.045664808364e-01 5.063152779926e-01 5.080997224980e-01 5.099001141788e-01 5.117061431582e-01 5.134932046380e-01 5.152217212308e-01 5.168833992711e-01 5.185366354489e-01 5.202486752587e-01 5.220277781072e-01 5.238265967317e-01 5.255997843137e-01 5.273322155598e-01 5.290192777165e-01 5.306715260963e-01 5.323283685800e-01 5.340378263216e-01 5.358080889495e-01 5.375996390676e-01 5.393558598517e-01 5.410456200788e-01 5.426755465309e-01 5.442902201729e-01 5.459520172890e-01 5.476964499296e-01 5.494909191002e-01 5.512572461944e-01 5.529495182031e-01 5.545832146007e-01 5.562011105865e-01 5.578288679084e-01 5.594750394099e-01 5.611532687839e-01 5.628718026338e-01 5.646105389858e-01 5.663179782541e-01 5.679468291944e-01 5.694887360986e-01 5.709910407755e-01 5.725430357130e-01 5.742125575578e-01 5.759739436997e-01 5.777204154910e-01 5.793522236841e-01 5.808658310739e-01 5.823391838561e-01 5.838628214669e-01 5.854718202571e-01 5.871470025583e-01 5.888317764056e-01 5.904753849176e-01 5.920596131159e-01 5.935964876230e-01 5.951028069223e-01 5.965983637326e-01 5.981191332999e-01 5.997126826699e-01 6.013848006603e-01 6.030657624332e-01 6.046651566845e-01 6.061381719927e-01 6.075316717394e-01 6.089579925114e-01 6.105221372671e-01 6.122283275505e-01 6.139611072138e-01 6.155735533701e-01 6.170191887974e-01 6.183871227701e-01 6.198274878673e-01 6.214312031943e-01 6.231604009779e-01 6.248806827765e-01 6.264692325599e-01 6.279240315879e-01 6.293607759221e-01 6.309049032441e-01 6.325834073813e-01 6.343083409975e-01 6.359649873251e-01 6.375070135505e-01 6.389889675146e-01 6.405204348643e-01 6.421645425892e-01 6.438724559680e-01 6.455348505068e-01 6.470772681689e-01 6.485283576845e-01 6.499929980573e-01 6.515603073303e-01 6.532288284775e-01 6.548961816384e-01 6.564400535244e-01 6.578246428979e-01 6.591391863223e-01 6.605251887876e-01 6.620564626102e-01 6.636804753217e-01 6.652521512051e-01 6.666514611932e-01 6.678835748389e-01 6.690857838127e-01 6.704130905087e-01 6.719148143511e-01 6.734935264125e-01 6.749900706477e-01 6.763131457418e-01 6.775129927502e-01 6.787364390015e-01 6.801132087358e-01 6.816453081686e-01 6.832165893583e-01 6.846945962981e-01 6.860385562691e-01 6.873184306869e-01 6.886475263140e-01 6.900875645025e-01 6.916044285772e-01 6.931080640633e-01 6.945319332296e-01 6.958812976963e-01 6.972047111210e-01 6.985448255446e-01 6.999058518120e-01 7.012659405460e-01 7.026097464935e-01 7.039338160869e-01 7.052468080870e-01 7.065412045530e-01 7.078010265444e-01 7.090290287574e-01 7.102559060192e-01 7.115190894269e-01 7.128225891209e-01 7.141343198284e-01 7.154104081753e-01 7.166327542652e-01 7.178302296212e-01 7.190492489748e-01 7.203099377670e-01 7.215922220466e-01 7.228563907489e-01 7.240817695800e-01 7.252785662464e-01 7.264641443334e-01 7.276478836782e-01 7.288243557726e-01 7.299850195318e-01 7.311415912851e-01 7.323094046058e-01 7.334845327904e-01 7.346443466693e-01 7.357689061467e-01 7.368689899739e-01 7.379745719727e-01 7.391123524245e-01 7.402766852198e-01 7.414334810994e-01 7.425541534526e-01 7.436430602232e-01 7.447272088510e-01 7.458228101420e-01 7.469219849879e-01 7.480023116988e-01 7.490513495467e-01 7.500813566571e-01 7.511140135688e-01 7.521533689129e-01 7.531827891382e-01 7.541845045115e-01 7.551601857679e-01 7.561310369776e-01 7.571148182303e-01 7.581114801743e-01 7.591015057854e-01 7.600706029738e-01 7.610207434938e-01 7.619671070862e-01 7.629193254646e-01 7.638718677627e-01 7.648126001491e-01 7.657337323263e-01 7.666399450605e-01 7.675398766176e-01 7.684392060821e-01 7.693289319510e-01 7.702030772463e-01 7.710614108801e-01 7.719095911062e-01 7.727520466749e-01 7.735890820672e-01 7.744168056546e-01 7.752303543557e-01 7.760342722587e-01 7.768338997791e-01 7.776295055936e-01 7.784153102434e-01 7.791885234707e-01 7.799482486420e-01 7.806992353222e-01 7.814446786239e-01 7.821826905278e-01 7.829061047074e-01 7.836151720015e-01 7.843124401071e-01 7.850025469827e-01 7.856848017345e-01 7.863568145159e-01 7.870164605039e-01 7.876635477737e-01 7.883028174091e-01 7.889350089677e-01 7.895563185602e-01 7.901654900456e-01 7.907645977358e-01 7.913530085633e-01 7.919303710134e-01 7.924979934289e-01 7.930538336720e-01 7.935967655170e-01 7.941300136385e-01 7.946530010553e-01 7.951649026544e-01 7.956651471700e-01 7.961547711908e-01 7.966317719077e-01 7.970985075700e-01 7.975565985762e-01 7.980028370436e-01 7.984360827466e-01 7.988570210503e-01 7.992676129949e-01 7.996661981204e-01 8.000541384697e-01 8.004308808506e-01 8.007933229615e-01 8.011436125109e-01 8.014827814606e-01 8.018099754056e-01 8.021240787913e-01 8.024271507651e-01 8.027176994304e-01 8.029950846496e-01 8.032622926165e-01 8.035179261953e-01 8.037589106275e-01 8.039871923530e-01 8.042042847664e-01 8.044066592722e-01 8.045970051100e-01 8.047762934838e-01 8.049414255666e-01 8.050943468167e-01 8.052341506794e-01 8.053607900657e-01 8.054741277270e-01 8.055760025810e-01 8.056639781802e-01 8.057372492915e-01 8.057984707847e-01 8.058462017686e-01 8.058803482031e-01 8.059011218763e-01 8.059078124186e-01 8.059003669619e-01 8.058806638726e-01 8.058478446699e-01 8.058002188806e-01 8.057390028245e-01 8.056640002336e-01 8.055742119086e-01 8.054716470980e-01 8.053561466368e-01 8.052245486191e-01 8.050790490159e-01 8.049198615179e-01 8.047454373776e-01 8.045567645734e-01 8.043548425038e-01 8.041382301526e-01 8.039068092759e-01 8.036607936716e-01 8.034000660920e-01 8.031235880802e-01 8.028328523625e-01 8.025282149229e-01 8.022078367007e-01 8.018742785014e-01 8.015244779801e-01 8.011581090147e-01 8.007783821992e-01 8.003836711205e-01 7.999736485020e-01 7.995480281576e-01 7.991071979282e-01 7.986522147413e-01 7.981800013753e-01 7.976935041942e-01 7.971923230461e-01 7.966740333447e-01 7.961408954094e-01 7.955925749210e-01 7.950275149321e-01 7.944473239835e-01 7.938517089082e-01 7.932401185497e-01 7.926129462990e-01 7.919708547675e-01 7.913109823511e-01 7.906353649799e-01 7.899428997484e-01 7.892338922063e-01 7.885109216654e-01 7.877722809876e-01 7.870163781446e-01 7.862451103442e-01 7.854564244458e-01 7.846503779530e-01 7.838282238105e-01 7.829895832324e-01 7.821344894079e-01 7.812649559828e-01 7.803804150542e-01 7.794770585348e-01 7.785566322098e-01 7.776186248417e-01 7.766620160729e-01 7.756911185669e-01 7.747053334738e-01 7.737018268568e-01 7.726839929657e-01 7.716480053244e-01 7.705936978056e-01 7.695214978844e-01 7.684320638022e-01 7.673263949857e-01 7.662064083474e-01 7.650712431949e-01 7.639174764218e-01 7.627465659911e-01 7.615569787003e-01 7.603488250244e-01 7.591252202616e-01 7.578868695602e-01 7.566310400111e-01 7.553594502050e-01 7.540707743375e-01 7.527622973097e-01 7.514382326780e-01 7.500956646610e-01 7.487365658820e-01 7.473635459663e-01 7.459712654793e-01 7.445620524327e-01 7.431366665848e-01 7.416921016789e-01 7.402316589603e-01 7.387542949000e-01 7.372605132867e-01 7.357490799921e-01 7.342230546715e-01 7.326781889306e-01 7.311150449374e-01 7.295367202939e-01 7.279411703163e-01 7.263299080268e-01 7.247023345278e-01 7.230560417849e-01 7.213938850276e-01 7.197150920995e-01 7.180185622520e-01 7.163066702714e-01 7.145780552692e-01 7.128331087260e-01 7.110717683992e-01 7.092931905911e-01 7.074976200709e-01 7.056870395130e-01 7.038601057439e-01 7.020176368200e-01 7.001595574790e-01 6.982834802126e-01 6.963913183357e-01 6.944848340864e-01 6.925636883749e-01 6.906265918941e-01 6.886739953531e-01 6.867058567870e-01 6.847210644044e-01 6.827218953954e-01 6.807079171752e-01 6.786812039484e-01 6.766394992584e-01 6.745828225461e-01 6.725100332178e-01 6.704229374133e-01 6.683215795334e-01 6.662072019064e-01 6.640801151093e-01 6.619384444607e-01 6.597832219014e-01 6.576133261276e-01 6.554295649450e-01 6.532342087633e-01 6.510245554291e-01 6.488038113048e-01 6.465708066514e-01 6.443236798989e-01 6.420644623191e-01 6.397943660265e-01 6.375102560116e-01 6.352164150840e-01 6.329110424127e-01 6.305946991420e-01 6.282686975778e-01 6.259309679481e-01 6.235823408591e-01 6.212241566110e-01 6.188564171493e-01 6.164798654884e-01 6.140943265784e-01 6.116993273626e-01 6.092957746423e-01 6.068844309432e-01 6.044639980944e-01 6.020368620304e-01 5.996026872853e-01 5.971622076158e-01 5.947146755786e-01 5.922622084953e-01 5.898027481438e-01 5.873382633591e-01 5.848690124410e-01 5.823957493704e-01 5.799190331841e-01 5.774386364035e-01 5.749550828462e-01 5.724688293736e-01 5.699794934395e-01 5.674897026466e-01 5.649983235821e-01 5.625075874034e-01 5.600168791518e-01 5.575250520528e-01 5.550349720484e-01 5.525479574364e-01 5.500633101630e-01 5.475821937774e-01 5.451043883298e-01 5.426295784418e-01 5.401605133577e-01 5.376969463787e-01 5.352411228325e-01 5.327935608628e-01 5.303519635841e-01 5.279181600122e-01 5.254930626704e-01 5.230798119343e-01 5.206770856264e-01 5.182865911302e-01 5.159077373151e-01 5.135412099200e-01 5.111895125529e-01 5.088518375216e-01 5.065317349860e-01 5.042281144965e-01 5.019418485878e-01 4.996737895603e-01 4.974261544705e-01 4.951991910790e-01 4.929936439139e-01 4.908129848333e-01 4.886542099830e-01 4.865212962184e-01 4.844138333048e-01 4.823335909363e-01 4.802833419623e-01 4.782619377120e-01 4.762702758253e-01 4.743109856616e-01 4.723830086315e-01 4.704898225092e-01 4.686332318780e-01 4.668127278593e-01 4.650279520347e-01 4.632829135520e-01 4.615777848720e-01 4.599156191248e-01 4.582942108576e-01 4.567161609953e-01 4.551852561060e-01 4.536989296654e-01 4.522619925705e-01 4.508735576437e-01 4.495341862307e-01 4.482488885067e-01 4.470142422941e-01 4.458349323130e-01 4.447109707486e-01 4.436427170668e-01 4.426325644080e-01 4.416805630573e-01 4.407882891426e-01 4.399588324059e-01 4.391911612637e-01 4.384865593636e-01 4.378470527035e-01 4.372717979938e-01 4.367654213304e-01 4.363259770165e-01 4.359550175963e-01 4.356550104193e-01 4.354240533754e-01 4.352663872002e-01 4.351797764951e-01 4.351668242784e-01 4.352275839008e-01 4.353628020167e-01 4.355732061321e-01 4.358603444930e-01 4.362223472569e-01 4.366630335564e-01 4.371794057841e-01 4.377734430652e-01 4.384472301177e-01 4.391982124231e-01 4.400279892375e-01 4.409369635981e-01 4.419241263441e-01 4.429917592733e-01 4.441366004646e-01 4.453614154313e-01 4.466651178085e-01 4.480467985519e-01 4.495077719297e-01 4.510476101424e-01 4.526633464365e-01 4.543584261986e-01 4.561302608042e-01 4.579789997520e-01 4.599042379265e-01 4.619049064034e-01 4.639815714868e-01 4.661326636551e-01 4.683559777126e-01 4.706556140690e-01 4.730250007247e-01 4.754672381204e-01 4.779801680049e-01 4.805622079353e-01 4.832146479997e-01 4.859352508980e-01 4.887225695523e-01 4.915769473917e-01 4.944960201439e-01 4.974812236016e-01 5.005277896915e-01 5.036378032577e-01 5.068095302399e-01 5.100405959895e-01 5.133310234920e-01 5.166811550981e-01 5.200858806097e-01 5.235479530404e-01 5.270639400328e-01 5.306344264600e-01 5.342575815097e-01 5.379305673393e-01 5.416544619364e-01 5.454282968014e-01 5.492489597017e-01 5.531178537464e-01 5.570305483581e-01 5.609892226322e-01 5.649899769739e-01 5.690329338576e-01 5.731177743413e-01 5.772415940451e-01 5.814050284527e-01 5.856057456496e-01 5.898413733810e-01 5.941136871825e-01 5.984193898305e-01 6.027582944344e-01 6.071294578805e-01 6.115306891345e-01 6.159619278145e-01 6.204214905197e-01 6.249086502575e-01 6.294224895193e-01 6.339605560560e-01 6.385230556687e-01 6.431090684731e-01 6.477156678259e-01 6.523451033314e-01 6.569928377928e-01 6.616599958512e-01 6.663441894537e-01 6.710454678301e-01 6.757628544140e-01 6.804941317944e-01 6.852386675957e-01 6.899964533130e-01 6.947656541423e-01 6.995452779740e-01 7.043342902406e-01 7.091320184140e-01 7.139370628158e-01 7.187472837328e-01 7.235652341407e-01 7.283871038438e-01 7.332121442256e-01 7.380402899074e-01 7.428681347364e-01 7.476983210889e-01 7.525290051257e-01 7.573571031236e-01 7.621835991218e-01 7.670062448445e-01 7.718263995158e-01 7.766400166861e-01 7.814487918005e-01 7.862509791359e-01 7.910443839391e-01 7.958301482978e-01 8.006058924303e-01 8.053702430588e-01 8.101255280486e-01 8.148662174713e-01 8.195956607374e-01 8.243102645111e-01 8.290097998364e-01 8.336936565164e-01 8.383606509542e-01 8.430107280882e-01 8.476420642036e-01 8.522542969805e-01 8.568467518090e-01 8.614182027805e-01 8.659675755300e-01 8.704940799200e-01 8.749978086948e-01 8.794773099258e-01 8.839309497407e-01 8.883595171392e-01 8.927608554365e-01 8.971345328616e-01 9.014802252992e-01 9.057958016067e-01 9.100828907575e-01 9.143380981191e-01 9.185613110882e-01 9.227537098670e-01 9.269118119393e-01 9.310368994936e-01 9.351265321862e-01 9.391811497766e-01 9.431996345110e-01 9.471808361580e-01 9.511250566342e-01 9.550301239758e-01 9.588969178621e-01 9.627236575981e-01 9.665091810196e-01 9.702546765194e-01 9.739570833170e-01 9.776178782899e-01 9.812355338656e-01 9.848088638888e-01 9.883378677862e-01 9.918202275638e-01 9.952586264259e-01 9.986491294573e-01 1.001993700780e+00 1.005289373039e+00 1.008536521689e+00 1.011736597393e+00 1.014885330783e+00 1.017985128888e+00 1.021034652217e+00 1.024030899893e+00 1.026977787351e+00 1.029870296656e+00 1.032712283102e+00 1.035500352955e+00 1.038233567257e+00 1.040914499384e+00 1.043539525476e+00 1.046110208211e+00 1.048625676149e+00 1.051084808571e+00 1.053488277139e+00 1.055834380227e+00 1.058125669798e+00 1.060357153644e+00 1.062533156427e+00 1.064650857371e+00 1.066708908667e+00 1.068711065462e+00 1.070652591519e+00 1.072537303690e+00 1.074362090407e+00 1.076126978475e+00 1.077835064965e+00 1.079480751315e+00 1.081070459015e+00 1.082598784399e+00 1.084068040146e+00 1.085478424851e+00 1.086828057907e+00 1.088119927962e+00 1.089351150238e+00 1.090523143411e+00 1.091636171733e+00 1.092689733171e+00 1.093686537945e+00 1.094621729801e+00 1.095501997747e+00 1.096321234507e+00 1.097084576519e+00 1.097790137053e+00 1.098438829524e+00 1.099032654085e+00 1.099567695350e+00 1.100048977568e+00 1.100474582263e+00 1.100846154392e+00 1.101164940462e+00 1.101429111583e+00 1.101642493586e+00 1.101801933110e+00 1.101912145655e+00 1.101972042553e+00 1.101981983800e+00 1.101946097692e+00 1.101859178005e+00 1.101729578672e+00 1.101552482117e+00 1.101333368544e+00 1.101070008267e+00 1.100764413143e+00 1.100421054784e+00 1.100034872908e+00 1.099613565233e+00 1.099154319133e+00 1.098661321595e+00 1.098134036267e+00 1.097573749758e+00 1.096985531571e+00 1.096366568180e+00 1.095722758693e+00 1.095052581425e+00 1.094358532430e+00 1.093644730025e+00 1.092908710307e+00 1.092158327275e+00 1.091389030086e+00 1.090608844913e+00 1.089815671443e+00 1.089013127942e+00 1.088205145591e+00 1.087389563677e+00 1.086574477202e+00 1.085757418161e+00 1.084943217498e+00 1.084134010962e+00 1.083330595981e+00 1.082539785194e+00 1.081757612990e+00 1.080992505813e+00 1.080245013938e+00 1.079515643406e+00 1.078811576511e+00 1.078131279794e+00 1.077482014880e+00 1.076859338577e+00 1.076273751706e+00 1.075724351738e+00 1.075211808671e+00 1.074745465940e+00 1.074320332806e+00 1.073946073847e+00 1.073620428762e+00 1.073348585508e+00 1.073134967240e+00 1.072976305195e+00 1.072884908514e+00 1.072853074541e+00 1.072892058041e+00 1.072999678371e+00 1.073177538482e+00 1.073436166750e+00 1.073764855737e+00 1.074181846323e+00 1.074675090910e+00 1.075255673024e+00 1.075925718379e+00 1.076678959053e+00 1.077532584208e+00 1.078471042658e+00 1.079513599468e+00 1.080648266349e+00 1.081883301300e+00 1.083223300940e+00 1.084657819359e+00 1.086208009638e+00 1.087849779664e+00 1.089610031015e+00 1.091471183925e+00 1.093441834194e+00 1.095528593609e+00 1.097713833269e+00 1.100023798332e+00 1.102430404609e+00 1.104961430086e+00 1.107597399972e+00 1.110344170821e+00 1.113210832072e+00 1.116173424565e+00 1.119266946925e+00 1.122452037037e+00 1.125759808590e+00 1.129169536009e+00 1.132685558284e+00 1.136317984696e+00 1.140037863829e+00 1.143882869019e+00 1.147808851959e+00 1.151851836164e+00 1.155984366371e+00 1.160211389805e+00 1.164544012180e+00 1.168949718784e+00 1.173466952885e+00 1.178049422131e+00 1.182732696020e+00 1.187488595378e+00 1.192319863772e+00 1.197239784335e+00 1.202211639745e+00 1.207274675827e+00 1.212381577674e+00 1.217566940376e+00 1.222803692450e+00 1.228091230798e+00 1.233443496713e+00 1.238822437490e+00 1.244268756702e+00 1.249732237375e+00 1.255247278132e+00 1.260786622365e+00 1.266350081521e+00 1.271948292075e+00 1.277546341832e+00 1.283181621172e+00 1.288806385762e+00 1.294452390190e+00 1.300093225717e+00 1.305728985513e+00 1.311367586593e+00 1.316978018385e+00 1.322593048270e+00 1.328168898454e+00 1.333732096218e+00 1.339262014171e+00 1.344755029107e+00 1.350220370845e+00 1.355627055226e+00 1.361004281826e+00 1.366315162903e+00 1.371581550422e+00 1.376784494194e+00 1.381919159735e+00 1.386994690574e+00 1.391986119093e+00 1.396914963043e+00 1.401750641546e+00 1.406509758280e+00 1.411178653944e+00 1.415750930440e+00 1.420236329811e+00 1.424608684940e+00 1.428890887002e+00 1.433055018085e+00 1.437114891096e+00 1.441058747291e+00 1.444881527301e+00 1.448590426296e+00 1.452165564588e+00 1.455625100212e+00 1.458943427602e+00 1.462134789276e+00 1.465189965266e+00 1.468102756236e+00 1.470882410776e+00 1.473508041237e+00 1.475997102336e+00 1.478331457888e+00 1.480518959859e+00 1.482553292068e+00 1.484430801279e+00 1.486158310529e+00 1.487721484810e+00 1.489132198460e+00 1.490377819724e+00 1.491463902802e+00 1.492388761958e+00 1.493147212676e+00 1.493746597119e+00 1.494176557332e+00 1.494445044736e+00 1.494547915974e+00 1.494484397310e+00 1.494257076229e+00 1.493863500624e+00 1.493307084117e+00 1.492586045207e+00 1.491700209172e+00 1.490656011605e+00 1.489448021344e+00 1.488081134598e+00 1.486556911597e+00 1.484874171508e+00 1.483041389869e+00 1.481050288351e+00 1.478913281457e+00 1.476628249749e+00 1.474195226606e+00 1.471625787530e+00 1.468909494429e+00 1.466065084048e+00 1.463082403038e+00 1.459973584482e+00 1.456741650048e+00 1.453382170120e+00 1.449914677910e+00 1.446325504889e+00 1.442638119426e+00 1.438842783265e+00 1.434949372290e+00 1.430969034245e+00 1.426892924628e+00 1.422745897959e+00 1.418514214354e+00 1.414219232157e+00 1.409858573468e+00 1.405438197800e+00 1.400973884243e+00 1.396456995532e+00 1.391912802311e+00 1.387332661726e+00 1.382732423446e+00 1.378118205154e+00 1.373492289616e+00 1.368873444893e+00 1.364254329220e+00 1.359659762169e+00 1.355083090215e+00 1.350541571945e+00 1.346040828979e+00 1.341585600065e+00 1.337193686468e+00 1.332861399388e+00 1.328609396685e+00 1.324436241988e+00 1.320356810053e+00 1.316377734771e+00 1.312505838684e+00 1.308756496152e+00 1.305127835095e+00 1.301639773032e+00 1.298291217015e+00 1.295096578917e+00 1.292062527626e+00 1.289194990444e+00 1.286508280710e+00 1.283998823355e+00 1.281687426110e+00 1.279571012819e+00 1.277663073597e+00 1.275968664355e+00 1.274491222451e+00 1.273243824864e+00 1.272224740618e+00 1.271445855744e+00 1.270907612385e+00 1.270617024279e+00 1.270579004778e+00 1.270794605900e+00 1.271271134231e+00 1.272007218826e+00 1.273009031457e+00 1.274276018030e+00 1.275809846559e+00 1.277611463470e+00 1.279682364885e+00 1.282019492365e+00 1.284623861730e+00 1.287493782527e+00 1.290624928163e+00 1.294019477722e+00 1.297667932871e+00 1.301572727673e+00 1.305724075341e+00 1.310119570941e+00 1.314754070384e+00 1.319617662790e+00 1.324711924349e+00 1.330018385526e+00 1.335539586082e+00 1.341259712924e+00 1.347174019288e+00 1.353274900347e+00 1.359545994177e+00 1.365985168423e+00 1.372574601180e+00 1.379310143613e+00 1.386175909456e+00 1.393160737442e+00 1.400256318683e+00 1.407443796444e+00 1.414718431961e+00 1.422059938026e+00 1.429461287707e+00 1.436905114813e+00 1.444379936805e+00 1.451871617936e+00 1.459365952864e+00 1.466851230099e+00 1.474309614400e+00 1.481733457195e+00 1.489099680525e+00 1.496404596194e+00 1.503625892185e+00 1.510754937366e+00 1.517777533178e+00 1.524673910121e+00 1.531441760184e+00 1.538055533039e+00 1.544513110760e+00 1.550796263168e+00 1.556890593923e+00 1.562793650477e+00 1.568477871691e+00 1.573950986239e+00 1.579188069797e+00 1.584182690655e+00 1.588932102886e+00 1.593414076602e+00 1.597635613304e+00 1.601575605279e+00 1.605235635730e+00 1.608607523682e+00 1.611682103231e+00 1.614461995236e+00 1.616936002310e+00 1.619105943969e+00 1.620970757053e+00 1.622525507517e+00 1.623774179359e+00 1.624716982936e+00 1.625357042902e+00 1.625697390156e+00 1.625741776432e+00 1.625497076931e+00 1.624973001095e+00 1.624172566185e+00 1.623110745379e+00 1.621794344918e+00 1.620239213274e+00 1.618454667804e+00 1.616456704662e+00 1.614263237534e+00 1.611887122659e+00 1.609349734175e+00 1.606667272742e+00 1.603861892700e+00 1.600952507911e+00 1.597961172803e+00 1.594911272069e+00 1.591824801665e+00 1.588728027423e+00 1.585638488173e+00 1.582589650067e+00 1.579597871174e+00 1.576689416970e+00 1.573893860234e+00 1.571224601237e+00 1.568716991726e+00 1.566381451881e+00 1.564249531124e+00 1.562336881612e+00 1.560660523235e+00 1.559245143421e+00 1.558098706323e+00 1.557244270606e+00 1.556684408213e+00 1.556438022938e+00 1.556506936428e+00 1.556898990507e+00 1.557620798969e+00 1.558665378190e+00 1.560041325716e+00 1.561732275292e+00 1.563743439355e+00 1.566058779800e+00 1.568664269816e+00 1.571558259547e+00 1.574707826377e+00 1.578110879509e+00 1.581734615680e+00 1.585564244236e+00 1.589578643399e+00 1.593741214681e+00 1.598043759080e+00 1.602442273602e+00 1.606921752187e+00 1.611447753452e+00 1.615992793927e+00 1.620531683884e+00 1.625030233598e+00 1.629470181762e+00 1.633812586641e+00 1.638040418536e+00 1.642123369910e+00 1.646039229847e+00 1.649763775517e+00 1.653273070450e+00 1.656555380110e+00 1.659579863414e+00 1.662340424010e+00 1.664815966267e+00 1.666994116455e+00 1.668866349649e+00 1.670416312681e+00 1.671647249549e+00 1.672541201197e+00 1.673103593822e+00 1.673326635649e+00 1.673210858667e+00 1.672761823766e+00 1.671974081421e+00 1.670860341340e+00 1.669417225860e+00 1.667659039920e+00 1.665589644541e+00 1.663217653462e+00 1.660554415525e+00 1.657606645636e+00 1.654391661046e+00 1.650912255671e+00 1.647190779934e+00 1.643230965879e+00 1.639050079060e+00 1.634662977261e+00 1.630078753862e+00 1.625319488879e+00 1.620391134204e+00 1.615319089824e+00 1.610112674935e+00 1.604793091565e+00 1.599380786369e+00 1.593889919978e+00 1.588353297083e+00 1.582780648924e+00 1.577210769486e+00 1.571664137337e+00 1.566173601780e+00 1.560774998025e+00 1.555498260784e+00 1.550391964243e+00 1.545485991851e+00 1.540837157942e+00 1.536483701936e+00 1.532481230331e+00 1.528881255080e+00 1.525730716441e+00 1.523096664625e+00 1.521019878173e+00 1.519567045823e+00 1.518781724782e+00 1.518717527585e+00 1.519423703794e+00 1.520932938911e+00 1.523293720666e+00 1.526517834938e+00 1.530640663640e+00 1.535660080229e+00 1.541580280347e+00 1.548392704750e+00 1.556063751914e+00 1.564576043596e+00 1.573857463679e+00 1.583872959747e+00 1.594534998612e+00 1.605766828633e+00 1.617484763798e+00 1.629569276017e+00 1.641938906973e+00 1.654451635382e+00 1.667010668962e+00 1.679482865442e+00 1.691741841312e+00 1.703681547251e+00 1.715152174275e+00 1.726066947600e+00 1.736284399369e+00 1.745716211415e+00 1.754258357270e+00 1.761810764305e+00 1.768315051494e+00 1.773674845722e+00 1.777859775085e+00 1.780806910579e+00 1.782493382277e+00 1.782908661166e+00 1.782031260721e+00 1.779899142609e+00 1.776506624989e+00 1.771915701642e+00 1.766161634019e+00 1.759303693230e+00 1.751427437106e+00 1.742585439709e+00 1.732891755767e+00 1.722409812543e+00 1.711249075228e+00 1.699498248531e+00 1.687242043664e+00 1.674587887584e+00 1.661593025439e+00 1.648360226868e+00 1.634937783386e+00 1.621391581485e+00 1.607773408515e+00 1.594106076818e+00 1.580434471517e+00 1.566754861255e+00 1.553085719695e+00 1.539423193697e+00 1.525758262619e+00 1.512086479601e+00 1.498389231934e+00 1.484666494264e+00 1.470906986529e+00 1.457117664841e+00 1.443310467546e+00 1.429505650171e+00 1.415739430216e+00 1.402059149407e+00 1.388520425423e+00 1.375200283652e+00 1.362172972846e+00 1.349524755711e+00 1.337352722047e+00 1.325733619901e+00 1.314763623160e+00 1.304506415484e+00 1.295025637357e+00 1.286361711962e+00 1.278524230363e+00 1.271517250093e+00 1.265289437119e+00 1.259790618599e+00 1.254920664074e+00 1.250572180518e+00 1.246610229680e+00 1.242882292421e+00 1.239240369660e+00 1.235511856637e+00 1.231557315353e+00 1.227212069653e+00 1.222367180032e+00 1.216903397498e+00 1.210743557210e+00 1.203851772501e+00 1.196183868078e+00 1.187800122958e+00 1.178711306536e+00 1.169038233890e+00 1.158893776631e+00 1.148404797921e+00 1.137795307619e+00 1.127198482111e+00 1.116872437057e+00 1.107003837972e+00 1.097804503971e+00 1.089511927773e+00 1.082272953735e+00 1.076304093312e+00 1.071719525719e+00 1.068645586288e+00 1.067162563588e+00 1.067300314107e+00 1.069068378362e+00 1.072412249826e+00 1.077266074587e+00 1.083489103193e+00 1.090947647308e+00 1.099434455814e+00 1.108741889273e+00 1.118631794998e+00 1.128831869458e+00 1.139093832396e+00 1.149120711894e+00 1.158660797723e+00 1.167437073175e+00 1.175215084274e+00 1.181773903687e+00 1.186917665903e+00 1.190514388065e+00 1.192428350772e+00 1.192616414556e+00 1.191034667373e+00 1.187776203188e+00 1.182142749491e+00 1.174947915089e+00 1.167232247126e+00 1.159875356130e+00 1.153234143249e+00 1.147053925433e+00 1.140591616547e+00 1.132905617844e+00 1.123264801238e+00 1.111472524962e+00 1.097936555297e+00 1.083559732461e+00 1.069427282205e+00 1.056382796539e+00 1.044703694062e+00 1.034037003435e+00 1.023543918345e+00 1.012252844473e+00 9.994938317019e-01 9.851845694054e-01 9.698610599416e-01 9.545247804705e-01 9.402566764539e-01 9.277644749794e-01 9.171192868022e-01 9.077391705028e-01 8.986225228810e-01 8.887928765898e-01 8.777400462595e-01 8.656460868458e-01 8.533672540116e-01 8.421739467227e-01 8.332679431864e-01 8.273257874125e-01 8.243010668211e-01 8.235649298084e-01 8.184452959781e-01 7.860736577609e-01 7.268266474910e-01 6.763745109041e-01 6.735653745904e-01 7.265474252566e-01 8.033621465623e-01 8.624899756357e-01 8.765945597546e-01 8.388711571412e-01 7.646261378573e-01 6.915096641842e-01 6.675855973000e-01 7.122682917866e-01 7.930314881636e-01 8.599736154187e-01 8.783843517587e-01 8.365349207611e-01 7.472359392667e-01 6.509112299639e-01 6.104576470498e-01 6.621635149279e-01 7.677797741517e-01 8.625796659154e-01 9.023228977047e-01 8.689566966535e-01 7.696262798961e-01 6.412375092710e-01 5.585484547366e-01 5.959988219033e-01 7.254077443944e-01 8.599383995255e-01 9.391387175958e-01 9.343637595601e-01 8.424480895023e-01 6.872828768088e-01 5.354245535006e-01 5.107247357766e-01 6.554861270736e-01 8.571057242387e-01 1.024723925505e+00 1.114653369498e+00 1.110487503010e+00 1.016897077799e+00 8.597219275201e-01 6.915739714055e-01 5.978065425949e-01 6.429591496758e-01 7.778942432579e-01 9.165536761533e-01 1.010670527005e+00 1.044176453569e+00 1.021697260010e+00 9.617482855215e-01 8.902797825793e-01 8.317807177961e-01 7.989575057786e-01 7.888713605197e-01 7.909112481691e-01 7.986156573600e-01 8.138326582658e-01 8.415380061058e-01 8.810484607850e-01 9.220077636374e-01 9.485411793943e-01 9.470393533111e-01 9.129890849550e-01 8.552227839784e-01 7.969657987152e-01 7.691242833234e-01 7.904853978848e-01 8.499949518983e-01 9.160572593942e-01 9.586388492051e-01 9.611315690882e-01 9.235973258183e-01 8.628488436615e-01 8.090792375908e-01 7.930226216306e-01 8.232956193082e-01 8.781717088678e-01 9.240428036039e-01 9.355154663104e-01 9.035942057261e-01 8.378932124099e-01 7.668319448403e-01 7.306512174089e-01 7.560992044209e-01 8.298725971486e-01 9.121579013489e-01 9.664924550887e-01 9.725141247566e-01 9.280213913780e-01 8.495165510230e-01 7.723688254619e-01 7.418400417039e-01 7.820984369378e-01 8.714138940921e-01 9.652772739204e-01 1.027374298848e+00 1.038911372860e+00 9.988393561154e-01 9.231947721756e-01 8.439373416253e-01 8.009138898346e-01 8.183627261549e-01 8.833164278565e-01 9.589772978842e-01 1.012253897784e+00 1.025903515625e+00 1.000019274675e+00 9.503438106787e-01 9.037182829804e-01 8.866550741770e-01 9.081950334562e-01 9.531634764879e-01 9.948416252044e-01 1.011845961263e+00 9.968212665901e-01 9.585924112313e-01 9.196050030122e-01 9.060333262016e-01 9.302920774570e-01 9.798682337960e-01 1.026330986954e+00 1.042509732211e+00 1.013552586529e+00 9.418546773485e-01 8.498214073430e-01 7.793319259891e-01 7.750543891464e-01 8.637176667721e-01
 4.578374992247e-01 4.597241171114e-01 4.616038837945e-01 4.634329960827e-01 4.651894990645e-01 4.669201403901e-01 4.686968356234e-01 4.705410353655e-01 4.724161372530e-01 4.742892506078e-01 4.761487119607e-01 4.779827552284e-01 4.797730015098e-01 4.815294134592e-01 4.832970754749e-01 4.851022668295e-01 4.869384460455e-01 4.887891366070e-01 4.906482239150e-01 4.924916961480e-01 4.942785052287e-01 4.960018343972e-01 4.977188534744e-01 4.994929479003e-01 5.013290966400e-01 5.031809937994e-01 5.050084537089e-01 5.067981840868e-01 5.085496718215e-01 5.102714235229e-01 5.119995127370e-01 5.137737123788e-01 5.156016580831e-01 5.174465667723e-01 5.192598665069e-01 5.210155188245e-01 5.227168116637e-01 5.244032760069e-01 5.261331239669e-01 5.279411006215e-01 5.297939946852e-01 5.316178699280e-01 5.333703634833e-01 5.350692648098e-01 5.367580724739e-01 5.384580379653e-01 5.401747242278e-01 5.419194122242e-01 5.436987992704e-01 5.454957702655e-01 5.472647324233e-01 5.489632379528e-01 5.505808249543e-01 5.521601006164e-01 5.537847837991e-01 5.555204974511e-01 5.573452770432e-01 5.591536164685e-01 5.608527302649e-01 5.624384428703e-01 5.639890643156e-01 5.655878559250e-01 5.672717332800e-01 5.690175112790e-01 5.707682821088e-01 5.724761721209e-01 5.741268885180e-01 5.757374702954e-01 5.773243109184e-01 5.789024000405e-01 5.805017153147e-01 5.821676438474e-01 5.839045668152e-01 5.856509353600e-01 5.873219777482e-01 5.888770550597e-01 5.903577040406e-01 5.918692231182e-01 5.935100070576e-01 5.952864517978e-01 5.970867202012e-01 5.987711479562e-01 6.002961841409e-01 6.017494009293e-01 6.032766230782e-01 6.049641821355e-01 6.067723854963e-01 6.085663759515e-01 6.102279365012e-01 6.117576994118e-01 6.132753799807e-01 6.149072302353e-01 6.166751199490e-01 6.184877815656e-01 6.202257733240e-01 6.218427880931e-01 6.233974054794e-01 6.250070361127e-01 6.267358574421e-01 6.285358791193e-01 6.302900854971e-01 6.319197160183e-01 6.334513266879e-01 6.349904208376e-01 6.366323472083e-01 6.383815461154e-01 6.401383659726e-01 6.417751875913e-01 6.432511901792e-01 6.446534629974e-01 6.461191175204e-01 6.477274451800e-01 6.494300705260e-01 6.510870486659e-01 6.525772462436e-01 6.539054877843e-01 6.552013804269e-01 6.566188320322e-01 6.582028686509e-01 6.598614523522e-01 6.614408573727e-01 6.628552194270e-01 6.641529311141e-01 6.654785693500e-01 6.669542728927e-01 6.685763847326e-01 6.702299043643e-01 6.717915901874e-01 6.732256373911e-01 6.746040381641e-01 6.760366709742e-01 6.775781768234e-01 6.791894538538e-01 6.807815330074e-01 6.822920851476e-01 6.837320177269e-01 6.851529641372e-01 6.865934547736e-01 6.880547054100e-01 6.895130178496e-01 6.909503669918e-01 6.923679074829e-01 6.937747943481e-01 6.951641873218e-01 6.965228828216e-01 6.978517672486e-01 6.991809550162e-01 7.005453416765e-01 7.019470794582e-01 7.033565640297e-01 7.047299768344e-01 7.060508570300e-01 7.073498698181e-01 7.086715493004e-01 7.100355386439e-01 7.114192626349e-01 7.127834082311e-01 7.141100085837e-01 7.154080873216e-01 7.166966485871e-01 7.179832659293e-01 7.192628904392e-01 7.205283880563e-01 7.217918508353e-01 7.230660044992e-01 7.243471505312e-01 7.256110060497e-01 7.268409001449e-01 7.280476569183e-01 7.292623247817e-01 7.305100295435e-01 7.317827255248e-01 7.330463950167e-01 7.342736050612e-01 7.354702064567e-01 7.366639167944e-01 7.378694863829e-01 7.390777441564e-01 7.402663631519e-01 7.414234151685e-01 7.425644336724e-01 7.437081521411e-01 7.448594845422e-01 7.459998583793e-01 7.471116460332e-01 7.481992391100e-01 7.492840686544e-01 7.503826325776e-01 7.514928029811e-01 7.525969292603e-01 7.536794075715e-01 7.547433618095e-01 7.558060572301e-01 7.568743029676e-01 7.579424601021e-01 7.589990309930e-01 7.600355584912e-01 7.610576083243e-01 7.620753004766e-01 7.630919144413e-01 7.640990976903e-01 7.650915455533e-01 7.660668468627e-01 7.670336204872e-01 7.679951526616e-01 7.689516495080e-01 7.698989585475e-01 7.708329593570e-01 7.717573393005e-01 7.726774630440e-01 7.735941627576e-01 7.745015840829e-01 7.753958870012e-01 7.762775303524e-01 7.771510066871e-01 7.780189921881e-01 7.788802526344e-01 7.797274190755e-01 7.805591956109e-01 7.813810870488e-01 7.821961551015e-01 7.830019962058e-01 7.837993879738e-01 7.845841625477e-01 7.853573472951e-01 7.861232575888e-01 7.868816015415e-01 7.876291567001e-01 7.883655062361e-01 7.890917117522e-01 7.898077580718e-01 7.905130377251e-01 7.912092171107e-01 7.918929746075e-01 7.925651878349e-01 7.932266713830e-01 7.938805408478e-01 7.945222280554e-01 7.951529133681e-01 7.957727508178e-01 7.963801989969e-01 7.969783958358e-01 7.975673016623e-01 7.981454584803e-01 7.987106050946e-01 7.992640838962e-01 7.998072422568e-01 8.003389301005e-01 8.008604897508e-01 8.013711530362e-01 8.018670065833e-01 8.023517437785e-01 8.028255080972e-01 8.032868013859e-01 8.037361522581e-01 8.041742695647e-01 8.046003949858e-01 8.050143498448e-01 8.054174036909e-01 8.058084081011e-01 8.061860177677e-01 8.065527769416e-01 8.069069979077e-01 8.072468581863e-01 8.075754588034e-01 8.078931905372e-01 8.081971104949e-01 8.084876013975e-01 8.087668393292e-01 8.090321535081e-01 8.092852311579e-01 8.095267134566e-01 8.097546241437e-01 8.099689375126e-01 8.101700968004e-01 8.103586780355e-01 8.105338569932e-01 8.106959512126e-01 8.108437319217e-01 8.109781701476e-01 8.111006717231e-01 8.112101506978e-01 8.113049930957e-01 8.113862043333e-01 8.114541910435e-01 8.115073627791e-01 8.115483632578e-01 8.115761808722e-01 8.115891404706e-01 8.115873267327e-01 8.115719906645e-01 8.115428494215e-01 8.114988792086e-01 8.114414494165e-01 8.113695374717e-01 8.112831881142e-01 8.111827205544e-01 8.110665322781e-01 8.109361132605e-01 8.107916556204e-01 8.106330665645e-01 8.104593140948e-01 8.102720618079e-01 8.100687443619e-01 8.098499222206e-01 8.096162627715e-01 8.093686849291e-01 8.091056244185e-01 8.088274612008e-01 8.085351714911e-01 8.082268218974e-01 8.079024492750e-01 8.075653978740e-01 8.072111889715e-01 8.068416716087e-01 8.064572240627e-01 8.060556442233e-01 8.056395639598e-01 8.052084726088e-01 8.047618761733e-01 8.042990739843e-01 8.038212786275e-01 8.033271048726e-01 8.028164982328e-01 8.022903878859e-01 8.017467997006e-01 8.011873300019e-01 8.006133015413e-01 8.000237908097e-01 7.994180685235e-01 7.987965672860e-01 7.981575027145e-01 7.975000844077e-01 7.968274498988e-01 7.961381933395e-01 7.954329866175e-01 7.947138510298e-01 7.939778100164e-01 7.932241691234e-01 7.924533228692e-01 7.916645890670e-01 7.908581425825e-01 7.900366895491e-01 7.891999192544e-01 7.883461280453e-01 7.874770564250e-01 7.865904703864e-01 7.856847660132e-01 7.847614823093e-01 7.838213417861e-01 7.828639885262e-01 7.818934815639e-01 7.809068058391e-01 7.799011539568e-01 7.788785109349e-01 7.778369400732e-01 7.767773340769e-01 7.757016487415e-01 7.746106390907e-01 7.735030997014e-01 7.723788864319e-01 7.712370403552e-01 7.700754734068e-01 7.688972643554e-01 7.677015170641e-01 7.664886536115e-01 7.652615430435e-01 7.640151575315e-01 7.627521640055e-01 7.614716596987e-01 7.601721030239e-01 7.588562235608e-01 7.575230001026e-01 7.561733262434e-01 7.548055061523e-01 7.534229284316e-01 7.520207151205e-01 7.506012607452e-01 7.491644671094e-01 7.477095104560e-01 7.462395665338e-01 7.447528841508e-01 7.432477862199e-01 7.417258718474e-01 7.401864633264e-01 7.386286345797e-01 7.370555182399e-01 7.354648372941e-01 7.338573990486e-01 7.322333661838e-01 7.305906258276e-01 7.289305898424e-01 7.272560030378e-01 7.255633566755e-01 7.238551779553e-01 7.221297162354e-01 7.203861869094e-01 7.186258511063e-01 7.168508272325e-01 7.150599312259e-01 7.132527183696e-01 7.114298786343e-01 7.095887250163e-01 7.077320048194e-01 7.058595526389e-01 7.039715456328e-01 7.020688366834e-01 7.001515229553e-01 6.982177695914e-01 6.962674273470e-01 6.943006144938e-01 6.923198262788e-01 6.903256470175e-01 6.883162237179e-01 6.862915124631e-01 6.842527298367e-01 6.821972071520e-01 6.801268853134e-01 6.780433491486e-01 6.759447472815e-01 6.738339708925e-01 6.717099175521e-01 6.695698745472e-01 6.674174065584e-01 6.652508883207e-01 6.630701616340e-01 6.608785719261e-01 6.586744761128e-01 6.564571525275e-01 6.542279863189e-01 6.519864811326e-01 6.497321177468e-01 6.474662100003e-01 6.451887179241e-01 6.429008116795e-01 6.406027754020e-01 6.382934481210e-01 6.359729953429e-01 6.336426076891e-01 6.313020630098e-01 6.289529369227e-01 6.265946630526e-01 6.242267722146e-01 6.218517778882e-01 6.194674847290e-01 6.170751931807e-01 6.146761314438e-01 6.122682199005e-01 6.098549177720e-01 6.074360728518e-01 6.050092607353e-01 6.025781046518e-01 6.001409964851e-01 5.976987474149e-01 5.952517664942e-01 5.928022542827e-01 5.903490291808e-01 5.878939750539e-01 5.854343613997e-01 5.829724045117e-01 5.805100053918e-01 5.780481450858e-01 5.755855549336e-01 5.731240008999e-01 5.706611522897e-01 5.682007267227e-01 5.657419195294e-01 5.632864076443e-01 5.608357435295e-01 5.583874256489e-01 5.559434747713e-01 5.535036112402e-01 5.510702940557e-01 5.486435408426e-01 5.462256928683e-01 5.438147907206e-01 5.414109549980e-01 5.390165006905e-01 5.366328462368e-01 5.342608026977e-01 5.319009479212e-01 5.295535517211e-01 5.272196454402e-01 5.248992379730e-01 5.225946041829e-01 5.203069179786e-01 5.180385620290e-01 5.157865111051e-01 5.135529069727e-01 5.113403164964e-01 5.091497579097e-01 5.069813229268e-01 5.048355509805e-01 5.027143154710e-01 5.006185647113e-01 4.985486073103e-01 4.965065232440e-01 4.944931472271e-01 4.925102481374e-01 4.905573811917e-01 4.886362722644e-01 4.867484186441e-01 4.848953949172e-01 4.830787533851e-01 4.812976425193e-01 4.795546621770e-01 4.778506785307e-01 4.761887523271e-01 4.745682069555e-01 4.729906373608e-01 4.714573011937e-01 4.699682708829e-01 4.685278190719e-01 4.671349796439e-01 4.657917612352e-01 4.644987122436e-01 4.632577521783e-01 4.620688937801e-01 4.609353027768e-01 4.598566464336e-01 4.588352134860e-01 4.578720990297e-01 4.569660556383e-01 4.561227706995e-01 4.553401803330e-01 4.546198417713e-01 4.539647771936e-01 4.533728838396e-01 4.528475046872e-01 4.523903955459e-01 4.519997692299e-01 4.516778873573e-01 4.514266499917e-01 4.512463447885e-01 4.511378817485e-01 4.511001764688e-01 4.511368507836e-01 4.512470202411e-01 4.514330248696e-01 4.516939573929e-01 4.520301094015e-01 4.524432348724e-01 4.529337586460e-01 4.535005626617e-01 4.541467929004e-01 4.548698744519e-01 4.556722831590e-01 4.565533579776e-01 4.575117739199e-01 4.585510903193e-01 4.596687298505e-01 4.608650700034e-01 4.621417408025e-01 4.634964888916e-01 4.649308286675e-01 4.664430456020e-01 4.680337896143e-01 4.697044071492e-01 4.714513892077e-01 4.732768855307e-01 4.751794497366e-01 4.771572584716e-01 4.792119634526e-01 4.813421931921e-01 4.835467234034e-01 4.858264760346e-01 4.881797809866e-01 4.906053583066e-01 4.931036595633e-01 4.956727792883e-01 4.983132859670e-01 5.010226803615e-01 5.038013274466e-01 5.066479867644e-01 5.095616122109e-01 5.125407659940e-01 5.155850777375e-01 5.186942499066e-01 5.218663608263e-01 5.250998633589e-01 5.283947920452e-01 5.317497097579e-01 5.351624419841e-01 5.386338970462e-01 5.421618739371e-01 5.457449403508e-01 5.493835077378e-01 5.530739817098e-01 5.568179627035e-01 5.606122793702e-01 5.644553843577e-01 5.683491335206e-01 5.722894777339e-01 5.762762643950e-01 5.803081685123e-01 5.843837729467e-01 5.885039709358e-01 5.926642133853e-01 5.968654576659e-01 6.011063411825e-01 6.053853877882e-01 6.097027514121e-01 6.140548723127e-01 6.184420687914e-01 6.228632842238e-01 6.273166897915e-01 6.318013938958e-01 6.363177743719e-01 6.408623207381e-01 6.454353263356e-01 6.500342105651e-01 6.546609137377e-01 6.593106573380e-01 6.639847294148e-01 6.686819432145e-01 6.733998817311e-01 6.781385187533e-01 6.828967618891e-01 6.876737089281e-01 6.924670516182e-01 6.972762579815e-01 7.021007035520e-01 7.069394088331e-01 7.117910838035e-01 7.166556587131e-01 7.215298066894e-01 7.264143015175e-01 7.313078408881e-01 7.362085274224e-01 7.411167428913e-01 7.460304355248e-01 7.509491983388e-01 7.558724823801e-01 7.607968345011e-01 7.657246381440e-01 7.706530719350e-01 7.755801370377e-01 7.805077819741e-01 7.854320156382e-01 7.903542383670e-01 7.952723544767e-01 8.001850794246e-01 8.050919552626e-01 8.099918769407e-01 8.148852438163e-01 8.197681714339e-01 8.246423725623e-01 8.295064985157e-01 8.343583240368e-01 8.391974186809e-01 8.440243103948e-01 8.488361652749e-01 8.536329283576e-01 8.584132714712e-01 8.631777231296e-01 8.679235477591e-01 8.726502209962e-01 8.773582544679e-01 8.820448527099e-01 8.867105282052e-01 8.913546353929e-01 8.959741174099e-01 9.005705820436e-01 9.051420850978e-01 9.096880683400e-01 9.142067575812e-01 9.186983463584e-01 9.231621272439e-01 9.275964849635e-01 9.320004467524e-01 9.363734143102e-01 9.407163002908e-01 9.450256722984e-01 9.493020120498e-01 9.535455350192e-01 9.577526362674e-01 9.619247988476e-01 9.660606055524e-01 9.701593913423e-01 9.742210929428e-01 9.782426027467e-01 9.822257067357e-01 9.861668700469e-01 9.900689655160e-01 9.939294692449e-01 9.977464353193e-01 1.001521864375e+00 1.005252121348e+00 1.008938680250e+00 1.012579936251e+00 1.016174910702e+00 1.019724916845e+00 1.023225596866e+00 1.026680049689e+00 1.030085459718e+00 1.033442267951e+00 1.036749001759e+00 1.040004639572e+00 1.043210835259e+00 1.046364732797e+00 1.049466541888e+00 1.052516129345e+00 1.055512294111e+00 1.058455220749e+00 1.061343610438e+00 1.064177534563e+00 1.066955805601e+00 1.069678889045e+00 1.072347388692e+00 1.074956435335e+00 1.077510723887e+00 1.080006887998e+00 1.082444968075e+00 1.084826045633e+00 1.087148186960e+00 1.089412314428e+00 1.091616155754e+00 1.093761371740e+00 1.095846908453e+00 1.097872281567e+00 1.099838413334e+00 1.101742713548e+00 1.103588298353e+00 1.105373516353e+00 1.107095140672e+00 1.108759158681e+00 1.110360971044e+00 1.111902678006e+00 1.113382061655e+00 1.114800843753e+00 1.116159886382e+00 1.117456353145e+00 1.118693373898e+00 1.119868807376e+00 1.120985625346e+00 1.122039878699e+00 1.123034808028e+00 1.123970922445e+00 1.124845353390e+00 1.125663638531e+00 1.126420526049e+00 1.127119645510e+00 1.127760517320e+00 1.128342755776e+00 1.128870892049e+00 1.129339350965e+00 1.129754015405e+00 1.130111741866e+00 1.130415612184e+00 1.130666741689e+00 1.130861461037e+00 1.131007122207e+00 1.131099045720e+00 1.131141642610e+00 1.131134328936e+00 1.131076760402e+00 1.130973669773e+00 1.130821509680e+00 1.130626308329e+00 1.130383850280e+00 1.130100196793e+00 1.129774323624e+00 1.129407276359e+00 1.129002135121e+00 1.128556757824e+00 1.128077905334e+00 1.127561875130e+00 1.127014420056e+00 1.126435086170e+00 1.125823939284e+00 1.125187691316e+00 1.124521759345e+00 1.123834587595e+00 1.123122845236e+00 1.122390759925e+00 1.121640816180e+00 1.120870992637e+00 1.120090292891e+00 1.119294159420e+00 1.118490416356e+00 1.117676181491e+00 1.116857204261e+00 1.116036394863e+00 1.115211877211e+00 1.114391499040e+00 1.113573210726e+00 1.112762670614e+00 1.111961368136e+00 1.111169289464e+00 1.110394013900e+00 1.109632656547e+00 1.108893975597e+00 1.108176120182e+00 1.107482718135e+00 1.106818753421e+00 1.106183173912e+00 1.105583691183e+00 1.105018252824e+00 1.104493207430e+00 1.104010333036e+00 1.103571078645e+00 1.103182129405e+00 1.102839626048e+00 1.102554306705e+00 1.102323353266e+00 1.102150195026e+00 1.102042679751e+00 1.101994043870e+00 1.102019144673e+00 1.102108165013e+00 1.102273835421e+00 1.102514677516e+00 1.102830547449e+00 1.103232985711e+00 1.103710194329e+00 1.104279675343e+00 1.104931586394e+00 1.105676638337e+00 1.106514495772e+00 1.107440572218e+00 1.108471864928e+00 1.109589504838e+00 1.110819423375e+00 1.112142132050e+00 1.113569863156e+00 1.115105681735e+00 1.116738436006e+00 1.118491802002e+00 1.120338241777e+00 1.122307342809e+00 1.124377169661e+00 1.126560487030e+00 1.128861008727e+00 1.131260697827e+00 1.133788232459e+00 1.136410312717e+00 1.139159647305e+00 1.142011768875e+00 1.144975804061e+00 1.148059391292e+00 1.151238161855e+00 1.154545382080e+00 1.157941755777e+00 1.161463297097e+00 1.165080585642e+00 1.168803390056e+00 1.172639432658e+00 1.176560007113e+00 1.180602210829e+00 1.184721304115e+00 1.188953403423e+00 1.193269295824e+00 1.197675611233e+00 1.202181946875e+00 1.206756193345e+00 1.211435862149e+00 1.216172675207e+00 1.221006279608e+00 1.225903714078e+00 1.230872062839e+00 1.235919824077e+00 1.241011394425e+00 1.246188632474e+00 1.251398763815e+00 1.256680785044e+00 1.262003583340e+00 1.267371067317e+00 1.272791084119e+00 1.278230234032e+00 1.283726062583e+00 1.289227833514e+00 1.294772692149e+00 1.300330174954e+00 1.305903596413e+00 1.311500031144e+00 1.317086080572e+00 1.322698269017e+00 1.328289450018e+00 1.333891238199e+00 1.339474626981e+00 1.345042528230e+00 1.350601803259e+00 1.356122911723e+00 1.361635222807e+00 1.367097930063e+00 1.372536063263e+00 1.377927816944e+00 1.383272337908e+00 1.388576507354e+00 1.393812138822e+00 1.399005686019e+00 1.404121953343e+00 1.409181044710e+00 1.414165044721e+00 1.419071511468e+00 1.423906335449e+00 1.428645439551e+00 1.433310901417e+00 1.437871970986e+00 1.442346521035e+00 1.446718163475e+00 1.450983906937e+00 1.455151347074e+00 1.459196852150e+00 1.463141433949e+00 1.466957112391e+00 1.470661484684e+00 1.474238163301e+00 1.477684706147e+00 1.481010838882e+00 1.484192786499e+00 1.487249831433e+00 1.490159017679e+00 1.492934044285e+00 1.495563447317e+00 1.498043247859e+00 1.500383414480e+00 1.502564108895e+00 1.504601117121e+00 1.506476381716e+00 1.508201721714e+00 1.509768932108e+00 1.511173084546e+00 1.512424241956e+00 1.513507681020e+00 1.514434159219e+00 1.515194721777e+00 1.515790947867e+00 1.516226851131e+00 1.516492878458e+00 1.516598652931e+00 1.516537249950e+00 1.516311651937e+00 1.515921452452e+00 1.515366338300e+00 1.514650484160e+00 1.513769853434e+00 1.512728521881e+00 1.511528247826e+00 1.510166799429e+00 1.508651434676e+00 1.506977507578e+00 1.505150477501e+00 1.503174087056e+00 1.501045046845e+00 1.498773281496e+00 1.496353300194e+00 1.493795734298e+00 1.491099796008e+00 1.488265842692e+00 1.485307829519e+00 1.482214607735e+00 1.479004607989e+00 1.475670476013e+00 1.472222520527e+00 1.468668105799e+00 1.465000764079e+00 1.461241285741e+00 1.457376510662e+00 1.453428118696e+00 1.449392686996e+00 1.445275346245e+00 1.441090914332e+00 1.436830453629e+00 1.432517986049e+00 1.428142866230e+00 1.423723099789e+00 1.419262747319e+00 1.414764142505e+00 1.410244876780e+00 1.405696536898e+00 1.401144810461e+00 1.396581360501e+00 1.392022903586e+00 1.387476501264e+00 1.382944210400e+00 1.378445050525e+00 1.373971933561e+00 1.369549868735e+00 1.365173468411e+00 1.360860611615e+00 1.356615400559e+00 1.352444623946e+00 1.348364569364e+00 1.344372568352e+00 1.340490268214e+00 1.336715433668e+00 1.333063087770e+00 1.329539481512e+00 1.326151070820e+00 1.322914118544e+00 1.319826191724e+00 1.316906370272e+00 1.314153224326e+00 1.311580596164e+00 1.309196804635e+00 1.307004048769e+00 1.305017782415e+00 1.303235418871e+00 1.301673830856e+00 1.300332337303e+00 1.299220234566e+00 1.298344121697e+00 1.297706860948e+00 1.297317543139e+00 1.297174121369e+00 1.297289898333e+00 1.297661137980e+00 1.298294341485e+00 1.299194209920e+00 1.300358682314e+00 1.301792525681e+00 1.303496131197e+00 1.305471694074e+00 1.307717356035e+00 1.310235471443e+00 1.313018775230e+00 1.316074303769e+00 1.319392900294e+00 1.322975549243e+00 1.326817778658e+00 1.330912279754e+00 1.335262090320e+00 1.339852552107e+00 1.344687176067e+00 1.349751708833e+00 1.355043623363e+00 1.360555678679e+00 1.366273939512e+00 1.372201179293e+00 1.378315833441e+00 1.384617227418e+00 1.391091606348e+00 1.397727033066e+00 1.404518383716e+00 1.411446215209e+00 1.418507587697e+00 1.425681625229e+00 1.432961188536e+00 1.440333208268e+00 1.447783033683e+00 1.455298366302e+00 1.462864644544e+00 1.470469405649e+00 1.478097086770e+00 1.485735168315e+00 1.493368242195e+00 1.500982846236e+00 1.508562381604e+00 1.516094879331e+00 1.523564982461e+00 1.530956139474e+00 1.538259852185e+00 1.545452999182e+00 1.552530831969e+00 1.559472237011e+00 1.566264036454e+00 1.572900998954e+00 1.579354613327e+00 1.585629580466e+00 1.591698876497e+00 1.597556019362e+00 1.603194322041e+00 1.608589020989e+00 1.613747632565e+00 1.618641692553e+00 1.623274208206e+00 1.627632622012e+00 1.631703888708e+00 1.635492145148e+00 1.638976292278e+00 1.642163141277e+00 1.645041265228e+00 1.647605294146e+00 1.649858728171e+00 1.651792421239e+00 1.653409520335e+00 1.654709498564e+00 1.655691645053e+00 1.656361367929e+00 1.656719607592e+00 1.656771288579e+00 1.656524528060e+00 1.655982684592e+00 1.655157356209e+00 1.654056230193e+00 1.652689806135e+00 1.651073186468e+00 1.649215722812e+00 1.647134350856e+00 1.644844398637e+00 1.642362664035e+00 1.639707518851e+00 1.636896771910e+00 1.633952665524e+00 1.630894253143e+00 1.627745410287e+00 1.624524801910e+00 1.621261448000e+00 1.617974905299e+00 1.614690190376e+00 1.611434704465e+00 1.608225789746e+00 1.605098636351e+00 1.602065719822e+00 1.599161399455e+00 1.596405060374e+00 1.593814646790e+00 1.591422497262e+00 1.589236847188e+00 1.587289722151e+00 1.585587153577e+00 1.584153852809e+00 1.583001868771e+00 1.582140181569e+00 1.581587117406e+00 1.581340279382e+00 1.581417094490e+00 1.581809773221e+00 1.582529012028e+00 1.583567623980e+00 1.584920651951e+00 1.586590275545e+00 1.588553166149e+00 1.590815354632e+00 1.593348331648e+00 1.596144004007e+00 1.599187128598e+00 1.602446903358e+00 1.605919206418e+00 1.609563021266e+00 1.613367742663e+00 1.617301208130e+00 1.621339902218e+00 1.625458931877e+00 1.629623911136e+00 1.633818921603e+00 1.638004447411e+00 1.642163272033e+00 1.646262212219e+00 1.650278156742e+00 1.654186774204e+00 1.657957880287e+00 1.661577444666e+00 1.665013759217e+00 1.668254836171e+00 1.671275206184e+00 1.674060205880e+00 1.676596862543e+00 1.678862535729e+00 1.680856372307e+00 1.682555757198e+00 1.683964541171e+00 1.685065921755e+00 1.685857741321e+00 1.686338971843e+00 1.686501658622e+00 1.686355314011e+00 1.685888762007e+00 1.685113845388e+00 1.684029603221e+00 1.682639690963e+00 1.680955755466e+00 1.678975290944e+00 1.676714891166e+00 1.674174858427e+00 1.671370608258e+00 1.668304752000e+00 1.664990445585e+00 1.661440110531e+00 1.657657786235e+00 1.653661300554e+00 1.649455263005e+00 1.645058489818e+00 1.640477516229e+00 1.635728970478e+00 1.630828401473e+00 1.625783148060e+00 1.620623323367e+00 1.615351818992e+00 1.610001189576e+00 1.604586290363e+00 1.599131747725e+00 1.593669606371e+00 1.588220040627e+00 1.582827117696e+00 1.577514284732e+00 1.572330548231e+00 1.567311339644e+00 1.562503628926e+00 1.557960223356e+00 1.553720680313e+00 1.549854093251e+00 1.546399966039e+00 1.543427089180e+00 1.540986205557e+00 1.539134603762e+00 1.537933531214e+00 1.537425638717e+00 1.537674598109e+00 1.538707957744e+00 1.540580486411e+00 1.543312254921e+00 1.546928708704e+00 1.551447412511e+00 1.556856948472e+00 1.563168008707e+00 1.570334131070e+00 1.578343791224e+00 1.587136140049e+00 1.596651919221e+00 1.606834336922e+00 1.617574914714e+00 1.628811589250e+00 1.640413217182e+00 1.652289816115e+00 1.664317988064e+00 1.676368118116e+00 1.688336077625e+00 1.700066816048e+00 1.711464052363e+00 1.722379675219e+00 1.732703439223e+00 1.742322475217e+00 1.751112815032e+00 1.758998570135e+00 1.765856805346e+00 1.771633915929e+00 1.776244357181e+00 1.779633210157e+00 1.781767623707e+00 1.782594856825e+00 1.782128799701e+00 1.780336175262e+00 1.777252559272e+00 1.772892841857e+00 1.767290009250e+00 1.760512144009e+00 1.752594162624e+00 1.743635117433e+00 1.733690321279e+00 1.722858992653e+00 1.711229390717e+00 1.698882378470e+00 1.685931407002e+00 1.672442616523e+00 1.658525586944e+00 1.644248998727e+00 1.629691200525e+00 1.614923456181e+00 1.599989004942e+00 1.584951538056e+00 1.569831422712e+00 1.554664408999e+00 1.539464037631e+00 1.524236864169e+00 1.508990758865e+00 1.493717496130e+00 1.478423921768e+00 1.463100519347e+00 1.447754521314e+00 1.432394256702e+00 1.417038189711e+00 1.401713667567e+00 1.386464940132e+00 1.371341979129e+00 1.356417632066e+00 1.341767690713e+00 1.327481990841e+00 1.313667674656e+00 1.300413772998e+00 1.287838148176e+00 1.276030734032e+00 1.265084559521e+00 1.255077381446e+00 1.246054186847e+00 1.238057973767e+00 1.231074756479e+00 1.225088374134e+00 1.220029298120e+00 1.215809760213e+00 1.212312133315e+00 1.209385464045e+00 1.206878651467e+00 1.204600150171e+00 1.202388397193e+00 1.200042689999e+00 1.197413008171e+00 1.194331603927e+00 1.190659282719e+00 1.186311911265e+00 1.181175462184e+00 1.175252028813e+00 1.168496288789e+00 1.160956790023e+00 1.152707562834e+00 1.143811647535e+00 1.134455647434e+00 1.124743106087e+00 1.114894156137e+00 1.105099865755e+00 1.095552116871e+00 1.086506214465e+00 1.078132677832e+00 1.070673728733e+00 1.064299314371e+00 1.059185216849e+00 1.055475273177e+00 1.053271699164e+00 1.052655501498e+00 1.053646456294e+00 1.056254366735e+00 1.060403011642e+00 1.066019888671e+00 1.072954428146e+00 1.081035649208e+00 1.090064499932e+00 1.099783421114e+00 1.109953341888e+00 1.120271491258e+00 1.130470207388e+00 1.140245554893e+00 1.149322257205e+00 1.157439103647e+00 1.164343219684e+00 1.169844065680e+00 1.173748693586e+00 1.175949760810e+00 1.176346926182e+00 1.174594031270e+00 1.170410059855e+00 1.164580048888e+00 1.158112094005e+00 1.151853743389e+00 1.146139037556e+00 1.140705962377e+00 1.134816796108e+00 1.127552560507e+00 1.118201200962e+00 1.106583631080e+00 1.093117420477e+00 1.078696415650e+00 1.064400397722e+00 1.051065255225e+00 1.038973010190e+00 1.027783674000e+00 1.016686841622e+00 1.004741281957e+00 9.912987927241e-01 9.762955401257e-01 9.602735759719e-01 9.442281173377e-01 9.292324708544e-01 9.159842774737e-01 9.045409679764e-01 8.943140784045e-01 8.842920872514e-01 8.734828974363e-01 8.613586943792e-01 8.480819659795e-01 8.344959108322e-01 8.218735641415e-01 8.114533793584e-01 8.039879052108e-01 7.995753888044e-01 7.977995096396e-01 7.892577415029e-01 7.508601715293e-01 6.935383674058e-01 6.542100169508e-01 6.661259138429e-01 7.268189044868e-01 8.003350500235e-01 8.486197894165e-01 8.497075754436e-01 8.021629822573e-01 7.266713811694e-01 6.650870349788e-01 6.620472533571e-01 7.229212010218e-01 8.066550979182e-01 8.662539753895e-01 8.732803171365e-01 8.222950884442e-01 7.325352564904e-01 6.501409621713e-01 6.345863410784e-01 7.032895079517e-01 8.081830286699e-01 8.900731733888e-01 9.119417689152e-01 8.618419963523e-01 7.532427610751e-01 6.308178696471e-01 5.732564198861e-01 6.349926163859e-01 7.670012737399e-01 8.875865722474e-01 9.447857598937e-01 9.161606146660e-01 8.046204135765e-01 6.427982996417e-01 5.132710258373e-01 5.393612385648e-01 7.108289942641e-01 9.083296787915e-01 1.055910235276e+00 1.118096277591e+00 1.084180288696e+00 9.645480883050e-01 7.926578877451e-01 6.341605507451e-01 5.859302325708e-01 6.811747018486e-01 8.360611335875e-01 9.708375400440e-01 1.048604856857e+00 1.060887605905e+00 1.018227264823e+00 9.444055199117e-01 8.695193516537e-01 8.188687837840e-01 8.005441296803e-01 8.041569211744e-01 8.142033399835e-01 8.234856123610e-01 8.355907148329e-01 8.578954326161e-01 8.915661751779e-01 9.270332212812e-01 9.485395813705e-01 9.427541895834e-01 9.061430618196e-01 8.492434279653e-01 7.968736132454e-01 7.791726380654e-01 8.102220272700e-01 8.740858309036e-01 9.382086268494e-01 9.744297967253e-01 9.690089409766e-01 9.253053395768e-01 8.636077738581e-01 8.164334139902e-01 8.126081403074e-01 8.542145961571e-01 9.143571410712e-01 9.589349615054e-01 9.646934695143e-01 9.255581219801e-01 8.542141455310e-01 7.817408936673e-01 7.487921177817e-01 7.784008825680e-01 8.527950464007e-01 9.312151796390e-01 9.787985441197e-01 9.776304828313e-01 9.282699219599e-01 8.499430748612e-01 7.793904077482e-01 7.587152565303e-01 8.042913354940e-01 8.902726735891e-01 9.744298580141e-01 1.024662089075e+00 1.026325204996e+00 9.823171282765e-01 9.120375275104e-01 8.482900129116e-01 8.251898217867e-01 8.550413975162e-01 9.177787451437e-01 9.793142571912e-01 1.013108461099e+00 1.008487858078e+00 9.716710261204e-01 9.236553305892e-01 8.930741012985e-01 9.005300278036e-01 9.428452927118e-01 9.958120902535e-01 1.031602770825e+00 1.032646397844e+00 9.973719208259e-01 9.416555379988e-01 8.957839922958e-01 8.909898744478e-01 9.361039908772e-01 1.008457740757e+00 1.071645425730e+00 1.095484866123e+00 1.064962449812e+00 9.832433533803e-01 8.739188753021e-01 7.819689196552e-01 7.602950124085e-01 8.424219924363e-01
 4.351002050332e-01 4.370321850765e-01 4.389559853476e-01 4.408321909154e-01 4.426459536700e-01 4.444408751201e-01 4.462795564049e-01 4.481778313616e-01 4.501007201880e-01 4.520187082103e-01 4.539265731258e-01 4.558116848053e-01 4.576583252802e-01 4.594752187651e-01 4.613028324222e-01 4.631634200581e-01 4.650489020425e-01 4.669476925748e-01 4.688557992535e-01 4.707528408459e-01 4.725960007109e-01 4.743800712439e-01 4.761583202033e-01 4.779916160725e-01 4.798827406894e-01 4.817855198423e-01 4.836643734934e-01 4.855093975745e-01 4.873221876104e-01 4.891117150578e-01 4.909084964928e-01 4.927456245675e-01 4.946292332587e-01 4.965243960330e-01 4.983935991858e-01 5.002118566263e-01 5.019822741877e-01 5.037378289478e-01 5.055344666241e-01 5.074032231583e-01 5.093119517659e-01 5.111909281202e-01 5.130020226485e-01 5.147640721063e-01 5.165202943408e-01 5.182907663893e-01 5.200759852813e-01 5.218848532587e-01 5.237229034542e-01 5.255753803252e-01 5.274032582282e-01 5.291690406007e-01 5.308604854471e-01 5.325143471519e-01 5.342099725161e-01 5.360096557316e-01 5.378942055326e-01 5.397636778690e-01 5.415274685698e-01 5.431830067462e-01 5.448082205383e-01 5.464812304887e-01 5.482372313382e-01 5.500511091497e-01 5.518666604985e-01 5.536357520808e-01 5.553501782227e-01 5.570318607336e-01 5.586977925183e-01 5.603561694313e-01 5.620332267779e-01 5.637687710800e-01 5.655677315828e-01 5.673756476876e-01 5.691164577027e-01 5.707528648407e-01 5.723188216266e-01 5.739137056368e-01 5.756288588109e-01 5.774734133038e-01 5.793391836981e-01 5.810932720631e-01 5.826948441258e-01 5.842319614161e-01 5.858445947480e-01 5.876134031618e-01 5.894982077322e-01 5.913644383339e-01 5.930963783716e-01 5.946988493694e-01 5.962954450557e-01 5.980130430481e-01 5.998680940973e-01 6.017659625647e-01 6.035841299367e-01 6.052741762852e-01 6.069001771326e-01 6.085844703309e-01 6.103953777025e-01 6.122842782177e-01 6.141294889278e-01 6.158443525521e-01 6.174547792645e-01 6.190654012022e-01 6.207791175756e-01 6.226078385332e-01 6.244503076370e-01 6.261790565294e-01 6.277462175410e-01 6.292327749194e-01 6.307761909935e-01 6.324590405700e-01 6.342375001375e-01 6.359768948619e-01 6.375573388361e-01 6.389793224313e-01 6.403689770803e-01 6.418736717988e-01 6.435383238834e-01 6.452741354550e-01 6.469335866803e-01 6.484382974082e-01 6.498317403282e-01 6.512582662697e-01 6.528294254858e-01 6.545391097428e-01 6.562746190364e-01 6.579173984590e-01 6.594407400641e-01 6.609158494029e-01 6.624506379468e-01 6.640913722521e-01 6.657948668340e-01 6.674729677912e-01 6.690675730121e-01 6.705975142876e-01 6.721130700207e-01 6.736513443930e-01 6.752106010182e-01 6.767655277938e-01 6.782960665363e-01 6.798047889762e-01 6.813037223280e-01 6.827871835538e-01 6.842418105312e-01 6.856699607704e-01 6.870992658018e-01 6.885629348534e-01 6.900620521991e-01 6.915665784783e-01 6.930346815685e-01 6.944539303678e-01 6.958525526156e-01 6.972752674581e-01 6.987415161408e-01 7.002237810310e-01 7.016864845876e-01 7.031125224408e-01 7.045108179854e-01 7.059009636592e-01 7.072885203054e-01 7.086689715653e-01 7.100376177711e-01 7.114058528809e-01 7.127855477732e-01 7.141708410787e-01 7.155380159627e-01 7.168719007815e-01 7.181833048258e-01 7.195052847322e-01 7.208611807661e-01 7.222412179950e-01 7.236100251235e-01 7.249418359482e-01 7.262450374673e-01 7.275462975008e-01 7.288607198274e-01 7.301760920996e-01 7.314705525367e-01 7.327352197310e-01 7.339849216747e-01 7.352391015429e-01 7.365008605311e-01 7.377504728075e-01 7.389713357084e-01 7.401700940117e-01 7.413669654981e-01 7.425784361371e-01 7.438018467161e-01 7.450184944801e-01 7.462136548941e-01 7.473908587106e-01 7.485673846005e-01 7.497499814117e-01 7.509328251870e-01 7.521035531494e-01 7.532559746189e-01 7.543929039338e-01 7.555267933946e-01 7.566582898423e-01 7.577823379747e-01 7.588903988637e-01 7.599836103899e-01 7.610677848529e-01 7.621468998265e-01 7.632219250571e-01 7.642872922153e-01 7.653403905341e-01 7.663834892656e-01 7.674239487145e-01 7.684611454197e-01 7.694894977091e-01 7.705037444665e-01 7.715065208368e-01 7.725015329708e-01 7.734928520391e-01 7.744749641138e-01 7.754440523328e-01 7.763984749671e-01 7.773435631923e-01 7.782828624885e-01 7.792128396597e-01 7.801335142594e-01 7.810436104762e-01 7.819418478861e-01 7.828333586399e-01 7.837166715885e-01 7.845906557330e-01 7.854532642867e-01 7.863053664485e-01 7.871489811395e-01 7.879816024974e-01 7.888057242381e-01 7.896168931525e-01 7.904176895092e-01 7.912084800890e-01 7.919904843115e-01 7.927618194068e-01 7.935218461742e-01 7.942710853701e-01 7.950094839664e-01 7.957383986497e-01 7.964586582538e-01 7.971684349095e-01 7.978652253704e-01 7.985507352896e-01 7.992269346536e-01 7.998906593358e-01 8.005456867136e-01 8.011892797922e-01 8.018184780944e-01 8.024370027825e-01 8.030452364881e-01 8.036417990377e-01 8.042264418398e-01 8.047998587991e-01 8.053615107777e-01 8.059108234383e-01 8.064511632367e-01 8.069784291021e-01 8.074923794090e-01 8.079966604825e-01 8.084875091486e-01 8.089651952933e-01 8.094321719849e-01 8.098876347390e-01 8.103307761890e-01 8.107605163810e-01 8.111788644664e-01 8.115837436578e-01 8.119762136239e-01 8.123589437864e-01 8.127268189672e-01 8.130814368980e-01 8.134240584364e-01 8.137535315827e-01 8.140697014965e-01 8.143739894621e-01 8.146647396215e-01 8.149405260374e-01 8.152055808690e-01 8.154589646971e-01 8.156967206665e-01 8.159212840696e-01 8.161330064862e-01 8.163307113739e-01 8.165150252145e-01 8.166869985010e-01 8.168450046803e-01 8.169880051171e-01 8.171182615316e-01 8.172339385969e-01 8.173354018082e-01 8.174245006794e-01 8.174986374507e-01 8.175576048350e-01 8.176043736812e-01 8.176355984210e-01 8.176522156628e-01 8.176555070016e-01 8.176437846295e-01 8.176183088280e-01 8.175777656862e-01 8.175224903717e-01 8.174520729117e-01 8.173674734479e-01 8.172684799285e-01 8.171545816280e-01 8.170252140874e-01 8.168822911213e-01 8.167229805186e-01 8.165486558028e-01 8.163605363025e-01 8.161566063042e-01 8.159363229204e-01 8.157026460112e-01 8.154518448096e-01 8.151866671357e-01 8.149061739536e-01 8.146098473924e-01 8.142975415514e-01 8.139717818406e-01 8.136290955706e-01 8.132697232504e-01 8.128939659774e-01 8.125023478013e-01 8.120947255936e-01 8.116733098986e-01 8.112352517454e-01 8.107809937744e-01 8.103109340865e-01 8.098246595612e-01 8.093195019558e-01 8.087992825802e-01 8.082622540351e-01 8.077100400525e-01 8.071429360421e-01 8.065590683104e-01 8.059581523443e-01 8.053398245427e-01 8.047037032923e-01 8.040497453929e-01 8.033808217089e-01 8.026962180346e-01 8.019960332005e-01 8.012794911684e-01 8.005456841630e-01 7.997917309734e-01 7.990215119618e-01 7.982350326330e-01 7.974295182034e-01 7.966111660425e-01 7.957767505531e-01 7.949236891755e-01 7.940533253280e-01 7.931641261717e-01 7.922559089217e-01 7.913336027025e-01 7.903939943265e-01 7.894376812691e-01 7.884650620857e-01 7.874744973868e-01 7.864653547034e-01 7.854382755522e-01 7.843931311492e-01 7.833316830586e-01 7.822545879995e-01 7.811593934638e-01 7.800464855792e-01 7.789152198560e-01 7.777664502793e-01 7.765993535312e-01 7.754167337611e-01 7.742145741884e-01 7.729967909596e-01 7.717627113188e-01 7.705081956000e-01 7.692369984589e-01 7.679482195834e-01 7.666410761211e-01 7.653184981406e-01 7.639789932382e-01 7.626201564540e-01 7.612432621853e-01 7.598497517361e-01 7.584369384980e-01 7.570085204100e-01 7.555630094686e-01 7.540988392084e-01 7.526184632319e-01 7.511189327182e-01 7.496015622762e-01 7.480682294351e-01 7.465170258261e-01 7.449502122708e-01 7.433651420316e-01 7.417620056870e-01 7.401416464227e-01 7.385053860162e-01 7.368512716387e-01 7.351819520195e-01 7.334964659239e-01 7.317909270186e-01 7.300702291289e-01 7.283317259903e-01 7.265779467997e-01 7.248086310785e-01 7.230236692644e-01 7.212207220843e-01 7.194019262967e-01 7.175657186269e-01 7.157134330901e-01 7.138476030414e-01 7.119651808115e-01 7.100670224983e-01 7.081539030843e-01 7.062221170574e-01 7.042767466238e-01 7.023146409457e-01 7.003385385648e-01 6.983479500325e-01 6.963423344362e-01 6.943210217665e-01 6.922854351241e-01 6.902346606373e-01 6.881686807137e-01 6.860903730885e-01 6.839972561286e-01 6.818902028579e-01 6.797707370179e-01 6.776369111380e-01 6.754891414578e-01 6.733283031780e-01 6.711542430113e-01 6.689687547875e-01 6.667705006142e-01 6.645595791303e-01 6.623367173345e-01 6.601024280886e-01 6.578551933582e-01 6.555981377594e-01 6.533296610617e-01 6.510498042115e-01 6.487612575002e-01 6.464609095663e-01 6.441512711804e-01 6.418319761759e-01 6.395029015390e-01 6.371649001046e-01 6.348193544044e-01 6.324654268862e-01 6.301035900123e-01 6.277326938521e-01 6.253540672807e-01 6.229702526289e-01 6.205804833789e-01 6.181847661526e-01 6.157824864317e-01 6.133744310849e-01 6.109617591776e-01 6.085455571300e-01 6.061270463088e-01 6.037042845155e-01 6.012792079643e-01 5.988501919496e-01 5.964197964397e-01 5.939890721170e-01 5.915578782433e-01 5.891269982654e-01 5.866960755741e-01 5.842654618858e-01 5.818354952807e-01 5.794074879935e-01 5.769844122060e-01 5.745637880917e-01 5.721464611197e-01 5.697335167160e-01 5.673254815974e-01 5.649234906452e-01 5.625286893145e-01 5.601424148074e-01 5.577633778791e-01 5.553933274907e-01 5.530312691968e-01 5.506815143003e-01 5.483441551876e-01 5.460183589539e-01 5.437067298057e-01 5.414073732896e-01 5.391229390635e-01 5.368551109974e-01 5.346044948475e-01 5.323715393649e-01 5.301569654494e-01 5.279614778409e-01 5.257865297591e-01 5.236340719109e-01 5.215036856087e-01 5.193963183840e-01 5.173143011144e-01 5.152570465994e-01 5.132269261256e-01 5.112251643832e-01 5.092516563352e-01 5.073084982340e-01 5.053974214384e-01 5.035185355122e-01 5.016729171752e-01 4.998619624964e-01 4.980888229598e-01 4.963520223228e-01 4.946525634346e-01 4.929948643474e-01 4.913774386497e-01 4.898016969661e-01 4.882693472844e-01 4.867819913196e-01 4.853398739220e-01 4.839459718484e-01 4.825992036336e-01 4.813031325064e-01 4.800572271075e-01 4.788633036502e-01 4.777237432949e-01 4.766387739135e-01 4.756089670407e-01 4.746377000614e-01 4.737228356689e-01 4.728681801705e-01 4.720749679626e-01 4.713430136348e-01 4.706742074814e-01 4.700685527108e-01 4.695280910186e-01 4.690542333456e-01 4.686479758248e-01 4.683087727919e-01 4.680388236969e-01 4.678394796922e-01 4.677110430820e-01 4.676540196502e-01 4.676698007867e-01 4.677587070849e-01 4.679216248450e-01 4.681604988710e-01 4.684739477637e-01 4.688625910646e-01 4.693288311504e-01 4.698715801709e-01 4.704925701810e-01 4.711908355574e-01 4.719673491881e-01 4.728232546273e-01 4.737572813019e-01 4.747699309896e-01 4.758631438871e-01 4.770343759683e-01 4.782856463689e-01 4.796149499151e-01 4.810249732492e-01 4.825138754186e-01 4.840802304172e-01 4.857265224705e-01 4.874514893672e-01 4.892534674333e-01 4.911343331386e-01 4.930917099031e-01 4.951270373223e-01 4.972374563175e-01 4.994248343015e-01 5.016867640157e-01 5.040239276902e-01 5.064349678175e-01 5.089194282086e-01 5.114764441953e-01 5.141057678953e-01 5.168049047125e-01 5.195750243646e-01 5.224146784438e-01 5.253226060614e-01 5.282975770816e-01 5.313398278838e-01 5.344468887937e-01 5.376206887270e-01 5.408562542910e-01 5.441547627600e-01 5.475152136354e-01 5.509362988643e-01 5.544172684111e-01 5.579565162371e-01 5.615527284955e-01 5.652055603865e-01 5.689128537311e-01 5.726762106316e-01 5.764909588733e-01 5.803571921709e-01 5.842743642136e-01 5.882415019146e-01 5.922562506731e-01 5.963193818037e-01 6.004272290291e-01 6.045810494628e-01 6.087772927098e-01 6.130178271324e-01 6.172987986164e-01 6.216194222603e-01 6.259805882958e-01 6.303790732939e-01 6.348138177192e-01 6.392841687582e-01 6.437900165347e-01 6.483288797994e-01 6.528988653100e-01 6.575011464814e-01 6.621337276562e-01 6.667934024021e-01 6.714821033425e-01 6.761967992033e-01 6.809371270603e-01 6.857020268453e-01 6.904893186976e-01 6.952995829944e-01 7.001306303631e-01 7.049810493938e-01 7.098510651402e-01 7.147377601266e-01 7.196423383953e-01 7.245621122708e-01 7.294956553824e-01 7.344442082024e-01 7.394038332942e-01 7.443747910962e-01 7.493564454206e-01 7.543471227215e-01 7.593462537449e-01 7.643527119288e-01 7.693641215895e-01 7.743826712821e-01 7.794024023237e-01 7.844284695214e-01 7.894543761217e-01 7.944824745983e-01 7.995097755943e-01 8.045353044694e-01 8.095606807495e-01 8.145821392111e-01 8.195995819720e-01 8.246128104593e-01 8.296184991344e-01 8.346193297957e-01 8.396109580263e-01 8.445943226430e-01 8.495676863890e-01 8.545300345105e-01 8.594817008353e-01 8.644192532001e-01 8.693439173977e-01 8.742539826961e-01 8.791487569149e-01 8.840270967345e-01 8.888876771043e-01 8.937311833130e-01 8.985533587536e-01 9.033568870904e-01 9.081394137495e-01 9.128993120274e-01 9.176375213039e-01 9.223509014084e-01 9.270402753811e-01 9.317041534419e-01 9.363410259744e-01 9.409518295457e-01 9.455334572564e-01 9.500856486420e-01 9.546093562049e-01 9.591013184379e-01 9.635618559148e-01 9.679903871900e-01 9.723854258412e-01 9.767466892278e-01 9.810714007110e-01 9.853628008757e-01 9.896160175180e-01 9.938326950795e-01 9.980110782604e-01 1.002149733787e+00 1.006249685777e+00 1.010308764544e+00 1.014326348903e+00 1.018301506730e+00 1.022234080601e+00 1.026124884522e+00 1.029967894584e+00 1.033769190460e+00 1.037522230919e+00 1.041230248313e+00 1.044891599808e+00 1.048503456031e+00 1.052068130808e+00 1.055582389443e+00 1.059048130614e+00 1.062463213794e+00 1.065825840082e+00 1.069138165473e+00 1.072397373054e+00 1.075604635636e+00 1.078757595016e+00 1.081856637567e+00 1.084901503596e+00 1.087890358354e+00 1.090823870308e+00 1.093700931121e+00 1.096522021973e+00 1.099285755741e+00 1.101990883764e+00 1.104638377439e+00 1.107226777790e+00 1.109757880231e+00 1.112228444194e+00 1.114640139324e+00 1.116992250589e+00 1.119282575235e+00 1.121513227578e+00 1.123683105395e+00 1.125790712176e+00 1.127838750855e+00 1.129822700665e+00 1.131746845796e+00 1.133607795045e+00 1.135406757454e+00 1.137143573193e+00 1.138817817549e+00 1.140430150815e+00 1.141979137857e+00 1.143466813363e+00 1.144891050987e+00 1.146252912365e+00 1.147553630742e+00 1.148790161584e+00 1.149966914230e+00 1.151080103073e+00 1.152133098933e+00 1.153124077348e+00 1.154052095287e+00 1.154922039363e+00 1.155728489073e+00 1.156477771625e+00 1.157165102913e+00 1.157794477514e+00 1.158364899098e+00 1.158875664201e+00 1.159331948485e+00 1.159728140455e+00 1.160070118096e+00 1.160355393290e+00 1.160586319687e+00 1.160763897253e+00 1.160885866142e+00 1.160959339863e+00 1.160978023606e+00 1.160948019765e+00 1.160868568774e+00 1.160739279714e+00 1.160565679337e+00 1.160342876779e+00 1.160079079963e+00 1.159768562161e+00 1.159418039622e+00 1.159027379435e+00 1.158595013882e+00 1.158128577364e+00 1.157621571016e+00 1.157083974241e+00 1.156510073598e+00 1.155906292533e+00 1.155274265274e+00 1.154611744019e+00 1.153926764292e+00 1.153214526978e+00 1.152483255329e+00 1.151730916317e+00 1.150960564839e+00 1.150176360812e+00 1.149375517865e+00 1.148566942960e+00 1.147746501035e+00 1.146921425545e+00 1.146091923338e+00 1.145258383226e+00 1.144427969432e+00 1.143598647912e+00 1.142778166726e+00 1.141962316330e+00 1.141159529333e+00 1.140370025641e+00 1.139594636568e+00 1.138842491759e+00 1.138108296387e+00 1.137401197776e+00 1.136721184930e+00 1.136069112442e+00 1.135453803500e+00 1.134870832887e+00 1.134330704317e+00 1.133828945028e+00 1.133373368113e+00 1.132965416123e+00 1.132605272501e+00 1.132303383306e+00 1.132052388496e+00 1.131863843353e+00 1.131736086351e+00 1.131671710625e+00 1.131678482013e+00 1.131749104557e+00 1.131901205602e+00 1.132120970444e+00 1.132423210560e+00 1.132805645658e+00 1.133268565847e+00 1.133823776395e+00 1.134456737337e+00 1.135190177898e+00 1.136007119272e+00 1.136923143699e+00 1.137937283170e+00 1.139042529552e+00 1.140259180490e+00 1.141564688927e+00 1.142985955372e+00 1.144503852456e+00 1.146131262257e+00 1.147868358293e+00 1.149705539168e+00 1.151666572367e+00 1.153720125316e+00 1.155901292120e+00 1.158184008021e+00 1.160580780246e+00 1.163094804467e+00 1.165710350385e+00 1.168453587404e+00 1.171290569414e+00 1.174256274698e+00 1.177322465370e+00 1.180501968492e+00 1.183797877881e+00 1.187187938436e+00 1.190705201589e+00 1.194307378257e+00 1.198033551463e+00 1.201851342297e+00 1.205772485211e+00 1.209801971993e+00 1.213910955336e+00 1.218139444942e+00 1.222436813202e+00 1.226845587362e+00 1.231329326085e+00 1.235901812541e+00 1.240564815310e+00 1.245288861969e+00 1.250115024326e+00 1.254989732432e+00 1.259953682911e+00 1.264972717065e+00 1.270056697396e+00 1.275208753349e+00 1.280399156047e+00 1.285663618069e+00 1.290954626000e+00 1.296307323472e+00 1.301689667670e+00 1.307108822263e+00 1.312569316910e+00 1.318040849729e+00 1.323556750627e+00 1.329069378594e+00 1.334614982308e+00 1.340161095378e+00 1.345713609036e+00 1.351276293057e+00 1.356819550050e+00 1.362374393197e+00 1.367898070800e+00 1.373420468431e+00 1.378913829773e+00 1.384380686472e+00 1.389825079974e+00 1.395221275041e+00 1.400595586736e+00 1.405908818129e+00 1.411187101299e+00 1.416406849076e+00 1.421568774151e+00 1.426675754253e+00 1.431705004400e+00 1.436680120874e+00 1.441564477951e+00 1.446382553377e+00 1.451113010032e+00 1.455754502768e+00 1.460314136767e+00 1.464766354263e+00 1.469134464392e+00 1.473386756985e+00 1.477543970495e+00 1.481586524271e+00 1.485513522529e+00 1.489332879848e+00 1.493020411645e+00 1.496598295730e+00 1.500036996662e+00 1.503354870390e+00 1.506538343459e+00 1.509582822958e+00 1.512497450826e+00 1.515260209321e+00 1.517892195581e+00 1.520368389897e+00 1.522703232712e+00 1.524887587172e+00 1.526915670184e+00 1.528797939030e+00 1.530516042402e+00 1.532085719837e+00 1.533491913222e+00 1.534740274266e+00 1.535829536227e+00 1.536751300623e+00 1.537517210618e+00 1.538114417941e+00 1.538552383325e+00 1.538823645485e+00 1.538930511381e+00 1.538875497516e+00 1.538653362211e+00 1.538269949840e+00 1.537722373693e+00 1.537012034218e+00 1.536140657215e+00 1.535108553391e+00 1.533917521885e+00 1.532568373492e+00 1.531061630882e+00 1.529403480719e+00 1.527589284698e+00 1.525627031059e+00 1.523516457111e+00 1.521259145228e+00 1.518862369819e+00 1.516321255675e+00 1.513649465146e+00 1.510839923262e+00 1.507903028160e+00 1.504842203978e+00 1.501653723294e+00 1.498356129922e+00 1.494937048447e+00 1.491415922099e+00 1.487787961314e+00 1.484059373509e+00 1.480242140517e+00 1.476327690668e+00 1.472339740554e+00 1.468266592039e+00 1.464127202765e+00 1.459921567715e+00 1.455653344181e+00 1.451339436973e+00 1.446971517878e+00 1.442572294514e+00 1.438135077326e+00 1.433674970322e+00 1.429197563081e+00 1.424706072512e+00 1.420218530802e+00 1.415728156295e+00 1.411258047251e+00 1.406802555979e+00 1.402378031011e+00 1.397991819928e+00 1.393648198683e+00 1.389362870791e+00 1.385133416187e+00 1.380981922625e+00 1.376903799133e+00 1.372916967956e+00 1.369027422370e+00 1.365240573090e+00 1.361572651780e+00 1.358020790418e+00 1.354608087405e+00 1.351329927728e+00 1.348203009936e+00 1.345233190424e+00 1.342425743080e+00 1.339798208127e+00 1.337344475060e+00 1.335087496288e+00 1.333023040759e+00 1.331165627461e+00 1.329520370909e+00 1.328091338926e+00 1.326891980606e+00 1.325919119609e+00 1.325189212521e+00 1.324699201644e+00 1.324457719564e+00 1.324471239403e+00 1.324739122027e+00 1.325272946742e+00 1.326067051771e+00 1.327130700061e+00 1.328463668027e+00 1.330068814314e+00 1.331945411535e+00 1.334097982995e+00 1.336521828294e+00 1.339219498099e+00 1.342191097308e+00 1.345430482400e+00 1.348940367592e+00 1.352711470800e+00 1.356747536184e+00 1.361038392124e+00 1.365581717408e+00 1.370375412012e+00 1.375403733570e+00 1.380672996811e+00 1.386163473104e+00 1.391877025609e+00 1.397799965329e+00 1.403924255148e+00 1.410243081868e+00 1.416739769521e+00 1.423413170090e+00 1.430245105022e+00 1.437228061371e+00 1.444347516159e+00 1.451591243652e+00 1.458950684983e+00 1.466407317135e+00 1.473952040715e+00 1.481568594364e+00 1.489243974983e+00 1.496964815492e+00 1.504715458367e+00 1.512481929312e+00 1.520249110595e+00 1.528003611166e+00 1.535727471036e+00 1.543409612048e+00 1.551028629367e+00 1.558579041071e+00 1.566037209232e+00 1.573390675012e+00 1.580629673011e+00 1.587728014627e+00 1.594686511914e+00 1.601476657460e+00 1.608094676083e+00 1.614525108794e+00 1.620744620288e+00 1.626759640633e+00 1.632537710914e+00 1.638081417844e+00 1.643373623020e+00 1.648400980545e+00 1.653162452560e+00 1.657634992058e+00 1.661824818128e+00 1.665714201452e+00 1.669297012841e+00 1.672571228279e+00 1.675526323893e+00 1.678164046823e+00 1.680475144523e+00 1.682459585864e+00 1.684117679808e+00 1.685445906987e+00 1.686446877658e+00 1.687123799436e+00 1.687478273468e+00 1.687515245754e+00 1.687240944923e+00 1.686661286953e+00 1.685786972033e+00 1.684623583952e+00 1.683186370216e+00 1.681484613668e+00 1.679531855958e+00 1.677345599070e+00 1.674937272892e+00 1.672327331257e+00 1.669531746691e+00 1.666571957422e+00 1.663465888168e+00 1.660237383449e+00 1.656905873624e+00 1.653495963472e+00 1.650032632885e+00 1.646533478448e+00 1.643033249320e+00 1.639545896942e+00 1.636104073653e+00 1.632729145104e+00 1.629444337859e+00 1.626281123419e+00 1.623251430446e+00 1.620389865570e+00 1.617709919403e+00 1.615237561208e+00 1.612992289270e+00 1.610986154344e+00 1.609244572649e+00 1.607772989109e+00 1.606592547964e+00 1.605707867941e+00 1.605130590216e+00 1.604866339804e+00 1.604916104599e+00 1.605288091884e+00 1.605968590869e+00 1.606969594105e+00 1.608272359720e+00 1.609875375724e+00 1.611768005084e+00 1.613927568483e+00 1.616356225071e+00 1.619017436569e+00 1.621908565983e+00 1.625000744560e+00 1.628269746034e+00 1.631700774767e+00 1.635258525255e+00 1.638930735432e+00 1.642678182313e+00 1.646484894464e+00 1.650318918182e+00 1.654155283834e+00 1.657971205825e+00 1.661732895104e+00 1.665426956412e+00 1.669017518019e+00 1.672490415698e+00 1.675818232296e+00 1.678982360979e+00 1.681965851184e+00 1.684742940080e+00 1.687308430761e+00 1.689635897890e+00 1.691722369078e+00 1.693549717624e+00 1.695109922931e+00 1.696400007456e+00 1.697401943150e+00 1.698125257564e+00 1.698553394896e+00 1.698693503856e+00 1.698541907360e+00 1.698095000999e+00 1.697364528245e+00 1.696340233291e+00 1.695037562824e+00 1.693453091911e+00 1.691595122612e+00 1.689468940628e+00 1.687078331145e+00 1.684435241557e+00 1.681539017004e+00 1.678406797204e+00 1.675035448345e+00 1.671441822497e+00 1.667629375321e+00 1.663607505602e+00 1.659391145245e+00 1.654980704527e+00 1.650400842531e+00 1.645650000019e+00 1.640753298411e+00 1.635720888145e+00 1.630569202635e+00 1.625325677596e+00 1.620000415048e+00 1.614632828570e+00 1.609237574111e+00 1.603855605660e+00 1.598517418538e+00 1.593258082490e+00 1.588129144270e+00 1.583161532074e+00 1.578420753274e+00 1.573941102854e+00 1.569791211550e+00 1.566022579990e+00 1.562688536601e+00 1.559860825171e+00 1.557583066300e+00 1.555930145373e+00 1.554943114700e+00 1.554686483336e+00 1.555201202194e+00 1.556527010738e+00 1.558709305288e+00 1.561754367307e+00 1.565700609491e+00 1.570529398511e+00 1.576251237644e+00 1.582838036513e+00 1.590249929456e+00 1.598461732148e+00 1.607384675998e+00 1.616978267571e+00 1.627133600326e+00 1.637771472622e+00 1.648788626148e+00 1.660057571442e+00 1.671486159380e+00 1.682917529219e+00 1.694255495877e+00 1.705350989811e+00 1.716079528392e+00 1.726325342212e+00 1.735940833127e+00 1.744840623453e+00 1.752880084487e+00 1.759985201791e+00 1.766046465405e+00 1.770980791941e+00 1.774735606125e+00 1.777226319419e+00 1.778441945781e+00 1.778323295704e+00 1.776872988033e+00 1.774088026000e+00 1.769967253537e+00 1.764562201926e+00 1.757884111156e+00 1.750010544360e+00 1.740983410939e+00 1.730884414111e+00 1.719796346036e+00 1.707789425117e+00 1.694977553115e+00 1.681427035043e+00 1.667249582347e+00 1.652526197022e+00 1.637339863349e+00 1.621782237623e+00 1.605911085069e+00 1.589807205605e+00 1.573511348533e+00 1.557076062059e+00 1.540536523974e+00 1.523915341585e+00 1.507236662811e+00 1.490505100415e+00 1.473735240901e+00 1.456927031738e+00 1.440090364090e+00 1.423232498961e+00 1.406371925538e+00 1.389529219658e+00 1.372743502491e+00 1.356059148198e+00 1.339541096690e+00 1.323264425427e+00 1.307314871396e+00 1.291803144310e+00 1.276828569126e+00 1.262521049461e+00 1.248991804115e+00 1.236358522670e+00 1.224734999948e+00 1.214200082284e+00 1.204839445000e+00 1.196682619772e+00 1.189755076838e+00 1.184027091517e+00 1.179444644929e+00 1.175917149346e+00 1.173311719055e+00 1.171488076425e+00 1.170251344368e+00 1.169428554278e+00 1.168793534357e+00 1.168160979134e+00 1.167327033791e+00 1.166096528073e+00 1.164338810230e+00 1.161873463367e+00 1.158640849553e+00 1.154538415525e+00 1.149539965637e+00 1.143673338245e+00 1.136931281186e+00 1.129452075760e+00 1.121295550504e+00 1.112631885670e+00 1.103634425380e+00 1.094462648389e+00 1.085365098153e+00 1.076518328018e+00 1.068167017799e+00 1.060516521035e+00 1.053772287341e+00 1.048128166612e+00 1.043744964140e+00 1.040770522401e+00 1.039295095661e+00 1.039404494278e+00 1.041099272465e+00 1.044381172170e+00 1.049174500827e+00 1.055364172578e+00 1.062809666862e+00 1.071295521861e+00 1.080612933059e+00 1.090476946949e+00 1.100624265379e+00 1.110742733813e+00 1.120533712464e+00 1.129706359542e+00 1.137962451874e+00 1.145064362312e+00 1.150761084907e+00 1.154886681171e+00 1.157281425627e+00 1.157123655571e+00 1.154540731909e+00 1.150288547022e+00 1.145337358611e+00 1.140496035590e+00 1.136070599808e+00 1.131778001135e+00 1.126881549572e+00 1.120475273174e+00 1.111864543101e+00 1.100882387905e+00 1.087955235879e+00 1.073970581685e+00 1.059989908198e+00 1.046838740799e+00 1.034790126141e+00 1.023509743517e+00 1.012206404832e+00 9.999646491733e-01 9.861611516447e-01 9.707493607282e-01 9.542818013759e-01 9.377513557454e-01 9.222226423493e-01 9.083894609351e-01 8.963028776040e-01 8.853713479571e-01 8.745879263798e-01 8.629532087713e-01 8.499225560598e-01 8.356401651310e-01 8.209199610719e-01 8.070107237651e-01 7.951380434562e-01 7.860330558891e-01 7.796867782388e-01 7.752213369699e-01 7.638408741948e-01 7.192199958706e-01 6.641979472813e-01 6.358856212458e-01 6.605973953002e-01 7.262068520535e-01 7.945891840001e-01 8.314890492247e-01 8.200448827762e-01 7.640084269580e-01 6.893475681485e-01 6.412397015990e-01 6.582859099423e-01 7.318203279393e-01 8.155692013476e-01 8.667195963084e-01 8.629891780340e-01 8.050854977166e-01 7.185158638983e-01 6.536080067483e-01 6.622518165370e-01 7.436453456209e-01 8.447698036269e-01 9.127987175007e-01 9.176008097514e-01 8.533839240152e-01 7.402691143653e-01 6.302879592026e-01 6.005124943741e-01 6.808954820815e-01 8.097146209381e-01 9.132228146752e-01 9.475029370943e-01 8.963419678745e-01 7.693709811666e-01 6.096407191220e-01 5.147084473251e-01 5.871121132935e-01 7.711608497963e-01 9.558813782373e-01 1.078410488517e+00 1.110307917738e+00 1.046477864436e+00 9.035476097733e-01 7.243370800088e-01 5.904473730186e-01 5.992484326693e-01 7.353887967020e-01 8.978711056141e-01 1.020433960961e+00 1.076690259232e+00 1.065231656137e+00 1.002611504117e+00 9.182301005841e-01 8.461557452729e-01 8.104547062792e-01 8.112519256734e-01 8.293850573183e-01 8.457291055690e-01 8.539926054075e-01 8.604488411427e-01 8.752660462197e-01 9.015682119589e-01 9.305528818615e-01 9.465914478363e-01 9.367285475637e-01 8.985878830041e-01 8.444662653025e-01 8.002877249210e-01 7.940475655522e-01 8.340466198988e-01 9.000172332422e-01 9.595282674907e-01 9.870243489984e-01 9.721129872263e-01 9.218670695790e-01 8.602988289455e-01 8.217873616344e-01 8.317277836373e-01 8.846559543162e-01 9.491127731897e-01 9.914667222287e-01 9.912709892582e-01 9.458360045090e-01 8.711724835156e-01 8.006031932152e-01 7.735128379056e-01 8.073425511426e-01 8.800646244231e-01 9.514727576351e-01 9.895616184014e-01 9.797565035271e-01 9.260628674707e-01 8.507118154285e-01 7.909227950629e-01 7.829725292750e-01 8.334508977130e-01 9.130924562312e-01 9.833962412631e-01 1.017709424040e+00 1.006648928687e+00 9.580876001235e-01 8.954105711246e-01 8.514009462178e-01 8.517294181214e-01 8.952506154431e-01 9.555238061321e-01 1.001556680106e+00 1.013495858872e+00 9.878203167666e-01 9.379587600010e-01 8.913021847641e-01 8.781115933065e-01 9.110311002524e-01 9.738097559285e-01 1.034524506100e+00 1.065006066871e+00 1.051109838380e+00 9.962589509888e-01 9.227730391441e-01 8.688483102051e-01 8.712122716792e-01 9.348611133210e-01 1.027272354082e+00 1.105503076965e+00 1.137528249411e+00 1.108622337781e+00 1.022627733177e+00 9.034811151409e-01 7.966296243989e-01 7.588447350110e-01 8.302238781176e-01
 4.117329573967e-01 4.137073356642e-01 4.156714573189e-01 4.175920949088e-01 4.194604974565e-01 4.213163295375e-01 4.232150589757e-01 4.251650041042e-01 4.271321138424e-01 4.290930259013e-01 4.310450647334e-01 4.329779938111e-01 4.348773374411e-01 4.367532346789e-01 4.386386181066e-01 4.405518581159e-01 4.424842227736e-01 4.444266731168e-01 4.463823199720e-01 4.483292623778e-01 4.502267118385e-01 4.520681381008e-01 4.539051253221e-01 4.557953281481e-01 4.577390868398e-01 4.596901649420e-01 4.616169250690e-01 4.635145483856e-01 4.653858285642e-01 4.672415224321e-01 4.691036910868e-01 4.710026708805e-01 4.729372432447e-01 4.748814137523e-01 4.768024440390e-01 4.786808706670e-01 4.805178048495e-01 4.823408468630e-01 4.842010830590e-01 4.861277892133e-01 4.880904692092e-01 4.900225485052e-01 4.918885958417e-01 4.937106873272e-01 4.955320687485e-01 4.973696743372e-01 4.992220931657e-01 5.010930720213e-01 5.029870648978e-01 5.048918221194e-01 5.067767837107e-01 5.086066073086e-01 5.103694279786e-01 5.120957511925e-01 5.138594127969e-01 5.157213614556e-01 5.176634931759e-01 5.195901444669e-01 5.214163137708e-01 5.231404723735e-01 5.248366082233e-01 5.265819764578e-01 5.284077408433e-01 5.302868710288e-01 5.321639112198e-01 5.339921057492e-01 5.357685504884e-01 5.375190382645e-01 5.392606069818e-01 5.409974036887e-01 5.427497424366e-01 5.445522094351e-01 5.464106361161e-01 5.482779392574e-01 5.500868375570e-01 5.518008102931e-01 5.534510622297e-01 5.551260224734e-01 5.569139734258e-01 5.588238303488e-01 5.607517884785e-01 5.625732113791e-01 5.642503251711e-01 5.658691170454e-01 5.675641842578e-01 5.694114797375e-01 5.713702341952e-01 5.733065544243e-01 5.751064291407e-01 5.767804976145e-01 5.784546191229e-01 5.802543414820e-01 5.821944998850e-01 5.841746998768e-01 5.860707083779e-01 5.878316833223e-01 5.895263714392e-01 5.912831286463e-01 5.931736992780e-01 5.951489186159e-01 5.970818697857e-01 5.988812008547e-01 6.005679987743e-01 6.022487189391e-01 6.040319669636e-01 6.059363733890e-01 6.078623455618e-01 6.096793148957e-01 6.113356042946e-01 6.129045127309e-01 6.145244146236e-01 6.162782160359e-01 6.181299014481e-01 6.199491589605e-01 6.216177866083e-01 6.231319854310e-01 6.246129106563e-01 6.262021479270e-01 6.279455239886e-01 6.297556666737e-01 6.314946749589e-01 6.330851466756e-01 6.345739739182e-01 6.360993973958e-01 6.377639587186e-01 6.395593047717e-01 6.413745777192e-01 6.430962067370e-01 6.447051181622e-01 6.462763164636e-01 6.479102988854e-01 6.496479109312e-01 6.514422109783e-01 6.532032547960e-01 6.548811785493e-01 6.564971219847e-01 6.581058841627e-01 6.597406983998e-01 6.613969347145e-01 6.630455568422e-01 6.646668836065e-01 6.662648252570e-01 6.678527113000e-01 6.694285323117e-01 6.709768621741e-01 6.725012518965e-01 6.740298150065e-01 6.755905532082e-01 6.771857190781e-01 6.787839640891e-01 6.803449280076e-01 6.818584897549e-01 6.833547076235e-01 6.848778617347e-01 6.864424932248e-01 6.880217968888e-01 6.895817678492e-01 6.911060421915e-01 6.926023684412e-01 6.940905038843e-01 6.955782323976e-01 6.970581326961e-01 6.985285262753e-01 6.999997206023e-01 7.014832424521e-01 7.029708941941e-01 7.044388004897e-01 7.058734834824e-01 7.072887359399e-01 7.087172488841e-01 7.101791362093e-01 7.116640314635e-01 7.131360792830e-01 7.145718295568e-01 7.159797865640e-01 7.173879331404e-01 7.188068770913e-01 7.202277698819e-01 7.216273023684e-01 7.229989864507e-01 7.243556296849e-01 7.257185916959e-01 7.270888199601e-01 7.284451277053e-01 7.297738931898e-01 7.310827622504e-01 7.323897380122e-01 7.337129759018e-01 7.350477938563e-01 7.363748905877e-01 7.376803020866e-01 7.389699283860e-01 7.402591630464e-01 7.415543088955e-01 7.428507938532e-01 7.441344902380e-01 7.454000214992e-01 7.466502478962e-01 7.478979220261e-01 7.491447009199e-01 7.503848061354e-01 7.516072298170e-01 7.528165193914e-01 7.540161463299e-01 7.552120391737e-01 7.564046357648e-01 7.575865982333e-01 7.587568633967e-01 7.599186723790e-01 7.610778533666e-01 7.622337597478e-01 7.633803162384e-01 7.645145761631e-01 7.656375646344e-01 7.667522997357e-01 7.678642683796e-01 7.689680757863e-01 7.700579023330e-01 7.711345575871e-01 7.722016996145e-01 7.732624470231e-01 7.743165925721e-01 7.753603196335e-01 7.763934741583e-01 7.774155941012e-01 7.784318249611e-01 7.794402849405e-01 7.804390514621e-01 7.814267373193e-01 7.824048113444e-01 7.833748617060e-01 7.843344260595e-01 7.852846476255e-01 7.862230875369e-01 7.871503714636e-01 7.880700412348e-01 7.889803931790e-01 7.898805101065e-01 7.907697091324e-01 7.916488847792e-01 7.925164680141e-01 7.933753220727e-01 7.942263762841e-01 7.950665927208e-01 7.958946138788e-01 7.967112723054e-01 7.975187751396e-01 7.983152288552e-01 7.991033025932e-01 7.998794253869e-01 8.006423088007e-01 8.013944847043e-01 8.021364728685e-01 8.028677739048e-01 8.035863325424e-01 8.042944657747e-01 8.049915241870e-01 8.056769512376e-01 8.063528021100e-01 8.070164507578e-01 8.076674780209e-01 8.083081769539e-01 8.089362381511e-01 8.095520311791e-01 8.101567943124e-01 8.107499065841e-01 8.113316903807e-01 8.119011674070e-01 8.124589264538e-01 8.130029423041e-01 8.135351595145e-01 8.140580287660e-01 8.145669756125e-01 8.150619439374e-01 8.155455474364e-01 8.160170639149e-01 8.164751015743e-01 8.169213745047e-01 8.173543615691e-01 8.177733278560e-01 8.181814112883e-01 8.185777795677e-01 8.189589435246e-01 8.193276120134e-01 8.196830048432e-01 8.200247950008e-01 8.203546446879e-01 8.206718270914e-01 8.209743023814e-01 8.212623853381e-01 8.215394116894e-01 8.218008825711e-01 8.220489463665e-01 8.222848253550e-01 8.225058018895e-01 8.227126251477e-01 8.229059865536e-01 8.230845574881e-01 8.232495048328e-01 8.234003697885e-01 8.235370236481e-01 8.236601751220e-01 8.237688783539e-01 8.238642071977e-01 8.239424726719e-01 8.240072641775e-01 8.240580673209e-01 8.240942147101e-01 8.241160875273e-01 8.241228219185e-01 8.241147769339e-01 8.240919190502e-01 8.240542465458e-01 8.240018299078e-01 8.239340986198e-01 8.238519114580e-01 8.237530949631e-01 8.236398748295e-01 8.235117159086e-01 8.233675810313e-01 8.232092220398e-01 8.230354542866e-01 8.228455234686e-01 8.226397512696e-01 8.224177452469e-01 8.221800868719e-01 8.219256350238e-01 8.216577277453e-01 8.213739545106e-01 8.210743063467e-01 8.207589421796e-01 8.204261577111e-01 8.200764595149e-01 8.197101506910e-01 8.193282322606e-01 8.189305680679e-01 8.185179620017e-01 8.180900944212e-01 8.176446590642e-01 8.171811927115e-01 8.167006208495e-01 8.162015245051e-01 8.156888777797e-01 8.151602512625e-01 8.146148803713e-01 8.140542771551e-01 8.134756968883e-01 8.128779678233e-01 8.122634838847e-01 8.116311900954e-01 8.109824139116e-01 8.103204658787e-01 8.096418360969e-01 8.089448422627e-01 8.082300854392e-01 8.074963521309e-01 8.067439161105e-01 8.059765606596e-01 8.051925649520e-01 8.043919988321e-01 8.035760516549e-01 8.027410437250e-01 8.018860689679e-01 8.010148071143e-01 8.001244898453e-01 7.992182599670e-01 7.982963793752e-01 7.973559420758e-01 7.963977012840e-01 7.954218190129e-01 7.944269014916e-01 7.934143197165e-01 7.923860345606e-01 7.913384367713e-01 7.902740527729e-01 7.891926645920e-01 7.880921294900e-01 7.869744701872e-01 7.858381519286e-01 7.846838822298e-01 7.835133809512e-01 7.823258778435e-01 7.811183843224e-01 7.798935134272e-01 7.786512414731e-01 7.773902206667e-01 7.761113781983e-01 7.748167909401e-01 7.735022261922e-01 7.721717760639e-01 7.708210593960e-01 7.694528939676e-01 7.680678764454e-01 7.666653043717e-01 7.652456010525e-01 7.638073575220e-01 7.623504297683e-01 7.608759856226e-01 7.593848754127e-01 7.578767672526e-01 7.563515485000e-01 7.548099996179e-01 7.532485327131e-01 7.516697803481e-01 7.500742838090e-01 7.484614762353e-01 7.468342352897e-01 7.451900239629e-01 7.435270634203e-01 7.418464771778e-01 7.401489048767e-01 7.384337007831e-01 7.367048000325e-01 7.349578241757e-01 7.331952290747e-01 7.314162493823e-01 7.296184841325e-01 7.278053002363e-01 7.259752232927e-01 7.241295596352e-01 7.222695885373e-01 7.203925508857e-01 7.184998025664e-01 7.165902876692e-01 7.146654243523e-01 7.127245537220e-01 7.107695984296e-01 7.087989806633e-01 7.068132844888e-01 7.048153193464e-01 7.027995029233e-01 7.007695217384e-01 6.987244084688e-01 6.966664222935e-01 6.945948162030e-01 6.925091295635e-01 6.904087226059e-01 6.882953612846e-01 6.861693179823e-01 6.840284173734e-01 6.818758153659e-01 6.797109306957e-01 6.775337435351e-01 6.753447648570e-01 6.731433329191e-01 6.709306157840e-01 6.687052546575e-01 6.664696838656e-01 6.642234766301e-01 6.619660078887e-01 6.596992160022e-01 6.574220395968e-01 6.551348309830e-01 6.528370034895e-01 6.505320021932e-01 6.482178803345e-01 6.458960449655e-01 6.435659381177e-01 6.412276190637e-01 6.388816867286e-01 6.365297937760e-01 6.341714768173e-01 6.318088854366e-01 6.294402013512e-01 6.270654982684e-01 6.246859449074e-01 6.223033189199e-01 6.199167779890e-01 6.175278253475e-01 6.151362958003e-01 6.127404862434e-01 6.103429605218e-01 6.079443520358e-01 6.055468469914e-01 6.031486875532e-01 6.007500278497e-01 5.983513413542e-01 5.959552231702e-01 5.935599778938e-01 5.911694687549e-01 5.887826560373e-01 5.863993098851e-01 5.840197404494e-01 5.816457413302e-01 5.792785497841e-01 5.769198243450e-01 5.745679247182e-01 5.722253793921e-01 5.698910786768e-01 5.675668833882e-01 5.652538838388e-01 5.629542993685e-01 5.606662021422e-01 5.583914919937e-01 5.561309378426e-01 5.538851563526e-01 5.516551707164e-01 5.494430816276e-01 5.472488756339e-01 5.450735503689e-01 5.429172682113e-01 5.407815132285e-01 5.386700114634e-01 5.365803396558e-01 5.345139879432e-01 5.324725997197e-01 5.304572791063e-01 5.284707442702e-01 5.265113748982e-01 5.245818858730e-01 5.226832739263e-01 5.208157562641e-01 5.189817635426e-01 5.171817082777e-01 5.154163576021e-01 5.136885138776e-01 5.119972424354e-01 5.103453065290e-01 5.087332949524e-01 5.071634013222e-01 5.056356020490e-01 5.041508274476e-01 5.027111228647e-01 5.013186820361e-01 4.999734363424e-01 4.986769377152e-01 4.974307732340e-01 4.962349642609e-01 4.950935479916e-01 4.940044466318e-01 4.929697128902e-01 4.919926576404e-01 4.910722529432e-01 4.902107621565e-01 4.894085062474e-01 4.886669886182e-01 4.879877623772e-01 4.873720153473e-01 4.868191475213e-01 4.863329215360e-01 4.859127311489e-01 4.855601361834e-01 4.852750030719e-01 4.850601196650e-01 4.849153987192e-01 4.848414355418e-01 4.848385856407e-01 4.849096071124e-01 4.850539465249e-01 4.852712853061e-01 4.855646633196e-01 4.859327357577e-01 4.863778992747e-01 4.868996226525e-01 4.874978342800e-01 4.881745152459e-01 4.889283056771e-01 4.897608666381e-01 4.906728451046e-01 4.916628695282e-01 4.927327331350e-01 4.938807362492e-01 4.951088461821e-01 4.964174139624e-01 4.978028939579e-01 4.992702527850e-01 5.008147904770e-01 5.024395975010e-01 5.041425501820e-01 5.059251063013e-01 5.077862698666e-01 5.097244986711e-01 5.117410438397e-01 5.138351070858e-01 5.160048667844e-01 5.182509217055e-01 5.205733106726e-01 5.229705585836e-01 5.254421701070e-01 5.279874311520e-01 5.306051345001e-01 5.332967662432e-01 5.360585040367e-01 5.388919975356e-01 5.417939914398e-01 5.447662111736e-01 5.478067924520e-01 5.509130474374e-01 5.540872081274e-01 5.573257443833e-01 5.606292998575e-01 5.639956326145e-01 5.674238440990e-01 5.709145982704e-01 5.744645528522e-01 5.780738866430e-01 5.817418190426e-01 5.854657806905e-01 5.892463772641e-01 5.930813072517e-01 5.969707723800e-01 6.009124418588e-01 6.049046955851e-01 6.089485842226e-01 6.130410915492e-01 6.171800701256e-01 6.213684416683e-01 6.256010991517e-01 6.298775211264e-01 6.341981994667e-01 6.385618373579e-01 6.429655549960e-01 6.474093590157e-01 6.518911261203e-01 6.564116933633e-01 6.609676172999e-01 6.655590531240e-01 6.701849378342e-01 6.748428014136e-01 6.795335409768e-01 6.842542630468e-01 6.890049827119e-01 6.937843719859e-01 6.985898446089e-01 7.034218078978e-01 7.082784522084e-01 7.131596369885e-01 7.180638681002e-01 7.229882577172e-01 7.279334813605e-01 7.328978798026e-01 7.378811353057e-01 7.428810524234e-01 7.478976488661e-01 7.529299433972e-01 7.579731420665e-01 7.630316379773e-01 7.681016333340e-01 7.731811055960e-01 7.782716025463e-01 7.833690658917e-01 7.884746810107e-01 7.935869081963e-01 7.987036305498e-01 8.038259569839e-01 8.089502709300e-01 8.140775189721e-01 8.192058756114e-01 8.243331033705e-01 8.294619651750e-01 8.345860930876e-01 8.397086520018e-01 8.448270613675e-01 8.499400562615e-01 8.550479870892e-01 8.601475010360e-01 8.652407609442e-01 8.703238685609e-01 8.753980667370e-01 8.804596020667e-01 8.855101344873e-01 8.905484347240e-01 8.955712951705e-01 9.005799623764e-01 9.055730093316e-01 9.105491692592e-01 9.155074189810e-01 9.204471588454e-01 9.253665968065e-01 9.302663295978e-01 9.351435748298e-01 9.399983871535e-01 9.448303272717e-01 9.496375599623e-01 9.544195731338e-01 9.591756240336e-01 9.639049503146e-01 9.686053066437e-01 9.732771648312e-01 9.779196290208e-01 9.825303567324e-01 9.871109234791e-01 9.916575800239e-01 9.961718513730e-01 1.000651963211e+00 1.005095614036e+00 1.009505255342e+00 1.013875934006e+00 1.018210995610e+00 1.022506967176e+00 1.026763521958e+00 1.030980259119e+00 1.035154771723e+00 1.039289846247e+00 1.043381691599e+00 1.047429361756e+00 1.051433922268e+00 1.055392357878e+00 1.059306750094e+00 1.063173604403e+00 1.066993788546e+00 1.070766264192e+00 1.074489636680e+00 1.078164696784e+00 1.081789026585e+00 1.085363593600e+00 1.088886301971e+00 1.092357114398e+00 1.095775490679e+00 1.099140270615e+00 1.102452244943e+00 1.105708320237e+00 1.108910214225e+00 1.112056515024e+00 1.115145544493e+00 1.118179234734e+00 1.121154405597e+00 1.124072484224e+00 1.126932455377e+00 1.129731910273e+00 1.132473785113e+00 1.135155106915e+00 1.137777611995e+00 1.140338207308e+00 1.142838408816e+00 1.145277281133e+00 1.147653876386e+00 1.149969376955e+00 1.152221593094e+00 1.154412170017e+00 1.156539772819e+00 1.158602920412e+00 1.160604352181e+00 1.162541271685e+00 1.164415434962e+00 1.166225659649e+00 1.167971407825e+00 1.169653726206e+00 1.171271099622e+00 1.172826578364e+00 1.174315183031e+00 1.175742051385e+00 1.177103195949e+00 1.178401075977e+00 1.179636717621e+00 1.180806069360e+00 1.181914844954e+00 1.182957849372e+00 1.183940167394e+00 1.184859294047e+00 1.185716095486e+00 1.186512542022e+00 1.187244289864e+00 1.187919037033e+00 1.188530890674e+00 1.189083325513e+00 1.189577963163e+00 1.190010539590e+00 1.190389334148e+00 1.190707192040e+00 1.190971208179e+00 1.191178483807e+00 1.191329442001e+00 1.191430129482e+00 1.191473336983e+00 1.191468854766e+00 1.191410232513e+00 1.191303311233e+00 1.191148147044e+00 1.190944374167e+00 1.190696180360e+00 1.190400322225e+00 1.190064371793e+00 1.189683188429e+00 1.189262992285e+00 1.188804275038e+00 1.188305045354e+00 1.187773917636e+00 1.187204041035e+00 1.186605399005e+00 1.185973554959e+00 1.185312678565e+00 1.184628024687e+00 1.183913691594e+00 1.183181272117e+00 1.182423341468e+00 1.181650055561e+00 1.180857774007e+00 1.180051825278e+00 1.179235378096e+00 1.178404747917e+00 1.177570540650e+00 1.176727803087e+00 1.175885009759e+00 1.175041509681e+00 1.174199104289e+00 1.173364852964e+00 1.172533023798e+00 1.171716080742e+00 1.170910751578e+00 1.170120600396e+00 1.169350833204e+00 1.168599421685e+00 1.167875334800e+00 1.167174323461e+00 1.166506921627e+00 1.165870931669e+00 1.165268661261e+00 1.164709867457e+00 1.164186883533e+00 1.163712384978e+00 1.163282706548e+00 1.162904726439e+00 1.162581943113e+00 1.162310168703e+00 1.162104132171e+00 1.161953748454e+00 1.161872792021e+00 1.161857199041e+00 1.161910428401e+00 1.162041290900e+00 1.162241244661e+00 1.162527867143e+00 1.162887666387e+00 1.163334921217e+00 1.163868003282e+00 1.164485492769e+00 1.165201412813e+00 1.165999733402e+00 1.166903902294e+00 1.167895716765e+00 1.168991323202e+00 1.170187578409e+00 1.171480781076e+00 1.172889366432e+00 1.174388677049e+00 1.176008169560e+00 1.177724558792e+00 1.179554948321e+00 1.181497782766e+00 1.183542650764e+00 1.185713014340e+00 1.187977903860e+00 1.190372274148e+00 1.192866452364e+00 1.195478974543e+00 1.198206653858e+00 1.201035926957e+00 1.203994089399e+00 1.207043563613e+00 1.210223497253e+00 1.213499288145e+00 1.216887869552e+00 1.220389895882e+00 1.223983359014e+00 1.227703112139e+00 1.231502350001e+00 1.235423300555e+00 1.239429749850e+00 1.243538494663e+00 1.247747936750e+00 1.252035235754e+00 1.256434580255e+00 1.260896662634e+00 1.265465112930e+00 1.270101676806e+00 1.274820813826e+00 1.279622365071e+00 1.284479797799e+00 1.289428278745e+00 1.294418815664e+00 1.299491097959e+00 1.304608137351e+00 1.309783849288e+00 1.315015671382e+00 1.320279132980e+00 1.325606148469e+00 1.330949324703e+00 1.336346300053e+00 1.341761239840e+00 1.347203646656e+00 1.352675007010e+00 1.358148010471e+00 1.363653203366e+00 1.369145748038e+00 1.374658487981e+00 1.380160993605e+00 1.385659135453e+00 1.391153434249e+00 1.396618848836e+00 1.402084429441e+00 1.407506775879e+00 1.412916626930e+00 1.418283931091e+00 1.423614395450e+00 1.428910322306e+00 1.434146728781e+00 1.439348152361e+00 1.444476831584e+00 1.449559567880e+00 1.454570516974e+00 1.459512798872e+00 1.464388941073e+00 1.469174326700e+00 1.473895273902e+00 1.478515731225e+00 1.483057393578e+00 1.487499583672e+00 1.491844145012e+00 1.496095890425e+00 1.500228069235e+00 1.504268128909e+00 1.508180773132e+00 1.511988641248e+00 1.515672444348e+00 1.519231961526e+00 1.522673927023e+00 1.525974889195e+00 1.529157513567e+00 1.532194054790e+00 1.535101234712e+00 1.537865407643e+00 1.540484247887e+00 1.542967754312e+00 1.545291647371e+00 1.547478548767e+00 1.549504670542e+00 1.551382766526e+00 1.553106003021e+00 1.554668510119e+00 1.556082426040e+00 1.557326826006e+00 1.558418544759e+00 1.559344951504e+00 1.560111743877e+00 1.560717069954e+00 1.561154932284e+00 1.561434261341e+00 1.561546896951e+00 1.561499125014e+00 1.561286479841e+00 1.560910920797e+00 1.560374350417e+00 1.559675215381e+00 1.558816470656e+00 1.557797138836e+00 1.556619703583e+00 1.555286079194e+00 1.553796881753e+00 1.552155090381e+00 1.550362401844e+00 1.548418729232e+00 1.546332112601e+00 1.544098515197e+00 1.541726078472e+00 1.539215134132e+00 1.536567553770e+00 1.533793356037e+00 1.530885758197e+00 1.527858450513e+00 1.524709766539e+00 1.521443885337e+00 1.518070268908e+00 1.514584710728e+00 1.511003360881e+00 1.507319137938e+00 1.503547075965e+00 1.499687021978e+00 1.495744775862e+00 1.491731973895e+00 1.487642698626e+00 1.483497781339e+00 1.479289336100e+00 1.475035327032e+00 1.470736483158e+00 1.466397810257e+00 1.462034120324e+00 1.457640665893e+00 1.453238765720e+00 1.448822437009e+00 1.444409935820e+00 1.440003430572e+00 1.435608053078e+00 1.431241611169e+00 1.426900613127e+00 1.422604533468e+00 1.418351553515e+00 1.414156684533e+00 1.410025923703e+00 1.405966108870e+00 1.401993504736e+00 1.398103236454e+00 1.394320332851e+00 1.390637237484e+00 1.387075743822e+00 1.383639245769e+00 1.380332307377e+00 1.377174754414e+00 1.374160473235e+00 1.371312944409e+00 1.368627704888e+00 1.366121034729e+00 1.363799712142e+00 1.361666117072e+00 1.359738804923e+00 1.358012392295e+00 1.356505103339e+00 1.355216631304e+00 1.354157056288e+00 1.353332546887e+00 1.352745235024e+00 1.352408679928e+00 1.352318160394e+00 1.352487210305e+00 1.352916183115e+00 1.353607043393e+00 1.354568040874e+00 1.355798302598e+00 1.357302370565e+00 1.359080024163e+00 1.361133212917e+00 1.363461261668e+00 1.366067729199e+00 1.368948381897e+00 1.372104821298e+00 1.375532768855e+00 1.379229584834e+00 1.383197002630e+00 1.387423213414e+00 1.391912388390e+00 1.396650135869e+00 1.401640175386e+00 1.406869916602e+00 1.412333842350e+00 1.418028199735e+00 1.423937346809e+00 1.430061181247e+00 1.436381684634e+00 1.442894522557e+00 1.449589699622e+00 1.456450847826e+00 1.463474017964e+00 1.470639187434e+00 1.477941194697e+00 1.485363838767e+00 1.492892516270e+00 1.500517304807e+00 1.508220128810e+00 1.515991769471e+00 1.523812260118e+00 1.531670610595e+00 1.539549734217e+00 1.547436289387e+00 1.555312660182e+00 1.563166183183e+00 1.570977217607e+00 1.578733511723e+00 1.586421041784e+00 1.594016392558e+00 1.601515779792e+00 1.608891189168e+00 1.616138309050e+00 1.623236315435e+00 1.630166000512e+00 1.636928647331e+00 1.643490417836e+00 1.649852452572e+00 1.655992424356e+00 1.661900309698e+00 1.667568965974e+00 1.672973058997e+00 1.678117395811e+00 1.682978493307e+00 1.687553820584e+00 1.691833220587e+00 1.695802694176e+00 1.699463876356e+00 1.702801329231e+00 1.705815990686e+00 1.708498597711e+00 1.710847622015e+00 1.712861337230e+00 1.714534115382e+00 1.715869467249e+00 1.716867203630e+00 1.717527823373e+00 1.717854966326e+00 1.717854508405e+00 1.717529574364e+00 1.716890597569e+00 1.715941582881e+00 1.714694293192e+00 1.713162312292e+00 1.711352392469e+00 1.709281998352e+00 1.706963901062e+00 1.704416388596e+00 1.701654576901e+00 1.698697137424e+00 1.695563533053e+00 1.692274090974e+00 1.688852431280e+00 1.685316898156e+00 1.681696470907e+00 1.678005693161e+00 1.674278669993e+00 1.670534058937e+00 1.666797859332e+00 1.663099264726e+00 1.659454738155e+00 1.655899762781e+00 1.652449579427e+00 1.649133081079e+00 1.645973788650e+00 1.642987279458e+00 1.640206345596e+00 1.637639035943e+00 1.635311721666e+00 1.633237667204e+00 1.631431425504e+00 1.629908930929e+00 1.628674311324e+00 1.627746545206e+00 1.627120841004e+00 1.626812840134e+00 1.626812100950e+00 1.627126651983e+00 1.627751526757e+00 1.628674153463e+00 1.629900833186e+00 1.631403458879e+00 1.633184731182e+00 1.635221315353e+00 1.637497262456e+00 1.640001722474e+00 1.642701659585e+00 1.645590842394e+00 1.648633149695e+00 1.651814405146e+00 1.655106623295e+00 1.658483442957e+00 1.661926889305e+00 1.665399111909e+00 1.668890091037e+00 1.672360697803e+00 1.675796874354e+00 1.679169652388e+00 1.682456132663e+00 1.685639250330e+00 1.688688913876e+00 1.691596595685e+00 1.694334766919e+00 1.696894371328e+00 1.699255125212e+00 1.701401172229e+00 1.703331143616e+00 1.705018640388e+00 1.706471034399e+00 1.707666239703e+00 1.708606889449e+00 1.709287138161e+00 1.709698041313e+00 1.709847257877e+00 1.709720396782e+00 1.709330784755e+00 1.708669019294e+00 1.707740042646e+00 1.706549176431e+00 1.705091787114e+00 1.703380746999e+00 1.701408405797e+00 1.699190617987e+00 1.696719500114e+00 1.694009244061e+00 1.691061311294e+00 1.687877081169e+00 1.684469738492e+00 1.680834889518e+00 1.676992231786e+00 1.672936235667e+00 1.668684454836e+00 1.664243927106e+00 1.659621153521e+00 1.654840535744e+00 1.649900775816e+00 1.644836945183e+00 1.639654996736e+00 1.634386016871e+00 1.629055591056e+00 1.623686648096e+00 1.618325781323e+00 1.612994032027e+00 1.607750046760e+00 1.602622179203e+00 1.597670595703e+00 1.592945878735e+00 1.588494649019e+00 1.584391608816e+00 1.580677552775e+00 1.577432176538e+00 1.574701330671e+00 1.572555128454e+00 1.571052957655e+00 1.570240809428e+00 1.570186058814e+00 1.570911375054e+00 1.572476846444e+00 1.574891700965e+00 1.578184650081e+00 1.582363407616e+00 1.587409405925e+00 1.593328141380e+00 1.600058007707e+00 1.607583739555e+00 1.615825077192e+00 1.624718819329e+00 1.634189593264e+00 1.644119265329e+00 1.654435644486e+00 1.664991634048e+00 1.675694099117e+00 1.686402558366e+00 1.696984469675e+00 1.707328511303e+00 1.717273404818e+00 1.726723833147e+00 1.735523728203e+00 1.743575528209e+00 1.750760569742e+00 1.756963893202e+00 1.762118951685e+00 1.766108474005e+00 1.768896094068e+00 1.770401085601e+00 1.770591194859e+00 1.769442432333e+00 1.766922399838e+00 1.763059212661e+00 1.757837129569e+00 1.751309200118e+00 1.743503470576e+00 1.734472557532e+00 1.724293134890e+00 1.713016084115e+00 1.700748132491e+00 1.687550912602e+00 1.673530204627e+00 1.658774192470e+00 1.643367384791e+00 1.627411629171e+00 1.610975120046e+00 1.594151725010e+00 1.577001478560e+00 1.559592606798e+00 1.541977248138e+00 1.524197193504e+00 1.506290960012e+00 1.488282191119e+00 1.470195760252e+00 1.452042977158e+00 1.433841342160e+00 1.415599436835e+00 1.397337590476e+00 1.379074929242e+00 1.360844063840e+00 1.342685301459e+00 1.324651196436e+00 1.306816764964e+00 1.289255971900e+00 1.272079668641e+00 1.255388836112e+00 1.239319879285e+00 1.223997926312e+00 1.209557887578e+00 1.196142890467e+00 1.183864188002e+00 1.172849228741e+00 1.163170618829e+00 1.154898790891e+00 1.148053286945e+00 1.142623812114e+00 1.138562432479e+00 1.135765208519e+00 1.134119202241e+00 1.133435978160e+00 1.133550130387e+00 1.134222453133e+00 1.135244002527e+00 1.136387542630e+00 1.137405580476e+00 1.138127490529e+00 1.138311732391e+00 1.137839627305e+00 1.136553913435e+00 1.134349510775e+00 1.131205079210e+00 1.127041466273e+00 1.121935050076e+00 1.115902943891e+00 1.109047616732e+00 1.101512605001e+00 1.093412887753e+00 1.084971511775e+00 1.076351425257e+00 1.067785156139e+00 1.059485690644e+00 1.051674608556e+00 1.044571751627e+00 1.038381200446e+00 1.033300652822e+00 1.029478605898e+00 1.027075159066e+00 1.026164193543e+00 1.026825687436e+00 1.029065630776e+00 1.032846814293e+00 1.038102523064e+00 1.044681400970e+00 1.052427478078e+00 1.061098760335e+00 1.070458596961e+00 1.080213055874e+00 1.090055886796e+00 1.099687435290e+00 1.108777560313e+00 1.117051494136e+00 1.124211806379e+00 1.130036535114e+00 1.134308904598e+00 1.135724824165e+00 1.134785247259e+00 1.132215730577e+00 1.128944868957e+00 1.125740429525e+00 1.122870756852e+00 1.120026788601e+00 1.116461647451e+00 1.111275796818e+00 1.103786894072e+00 1.093839770136e+00 1.081867921313e+00 1.068749794753e+00 1.055526430197e+00 1.043002125788e+00 1.031435958273e+00 1.020485362146e+00 1.009374013733e+00 9.972072822525e-01 9.833851496169e-01 9.678810541975e-01 9.512581674104e-01 9.345088959451e-01 9.186910442098e-01 9.044960958397e-01 8.919756172836e-01 8.805480145325e-01 8.692154037823e-01 8.569857523330e-01 8.433099878504e-01 8.283126796628e-01 8.127787612353e-01 7.979118020010e-01 7.848959203314e-01 7.744147254275e-01 7.664238465810e-01 7.606544443459e-01 7.416336217931e-01 6.921093905099e-01 6.398822573269e-01 6.219798924081e-01 6.571585456996e-01 7.250968153732e-01 7.869579425085e-01 8.123545938552e-01 7.892186458607e-01 7.262834521006e-01 6.545704382417e-01 6.212617079509e-01 6.564578692850e-01 7.387572721677e-01 8.197594537689e-01 8.615818310220e-01 8.479104423964e-01 7.854302372771e-01 7.055374265257e-01 6.605609279565e-01 6.912728524530e-01 7.811281588437e-01 8.759745500161e-01 9.296402000513e-01 9.186326149157e-01 8.434326071467e-01 7.310363098247e-01 6.394088736236e-01 6.375513736118e-01 7.306911986228e-01 8.517624428084e-01 9.359884053606e-01 9.471667406136e-01 8.756015160698e-01 7.386472627127e-01 5.914149514708e-01 5.401132551879e-01 6.489862249045e-01 8.342894327004e-01 9.997388662891e-01 1.093387812355e+00 1.093227664274e+00 9.999823643095e-01 8.374479755046e-01 6.604503312164e-01 5.677575883515e-01 6.363376109694e-01 7.999591704608e-01 9.594345684313e-01 1.063194914983e+00 1.094007749142e+00 1.057201237389e+00 9.756360157430e-01 8.848346366758e-01 8.223596355231e-01 8.079816608802e-01 8.304998954216e-01 8.622327827319e-01 8.825995566764e-01 8.876924689231e-01 8.869866103469e-01 8.933904674309e-01 9.117284357698e-01 9.337820923791e-01 9.440645109985e-01 9.302164367537e-01 8.913075585235e-01 8.414960356379e-01 8.072494544662e-01 8.131277322873e-01 8.610272780537e-01 9.270777599319e-01 9.797951059112e-01 9.967193597999e-01 9.711964050734e-01 9.143837344960e-01 8.541588084311e-01 8.260197663924e-01 8.502933034689e-01 9.134684262250e-01 9.805439410134e-01 1.019325902543e+00 1.012791858700e+00 9.621090369126e-01 8.868391348491e-01 8.219948251896e-01 8.037855985103e-01 8.422773161440e-01 9.114733403859e-01 9.729858290786e-01 9.988274335052e-01 9.787655400854e-01 9.211001282164e-01 8.514546673903e-01 8.064509700613e-01 8.139105815787e-01 8.693504251289e-01 9.407179986765e-01 9.939988275004e-01 1.008817382382e+00 9.821311256029e-01 9.280236547865e-01 8.746261216032e-01 8.535536897234e-01 8.793388976440e-01 9.369835549843e-01 9.949187944344e-01 1.025316281939e+00 1.014555966750e+00 9.662715945494e-01 9.018061164639e-01 8.559998715044e-01 8.604610405180e-01 9.180002403304e-01 9.994058029203e-01 1.066832015250e+00 1.092558906353e+00 1.065520330003e+00 9.932647780821e-01 9.034768215634e-01 8.414136066063e-01 8.489584910877e-01 9.272795230387e-01 1.035213771718e+00 1.125162092403e+00 1.164473352744e+00 1.139222744793e+00 1.054050516924e+00 9.328625460532e-01 8.197476124208e-01 7.707189210101e-01 8.295511364801e-01
 3.878094583932e-01 3.898228640794e-01 3.918232997032e-01 3.937860778005e-01 3.957061373515e-01 3.976198039880e-01 3.995749174581e-01 4.015725061076e-01 4.035803417120e-01 4.055809002171e-01 4.075733834461e-01 4.095508180932e-01 4.115007293610e-01 4.134313704974e-01 4.153705057565e-01 4.173329743659e-01 4.193082909068e-01 4.212925904520e-01 4.232922179461e-01 4.252852996194e-01 4.272333495665e-01 4.291289494331e-01 4.310234032495e-01 4.329680708968e-01 4.349598949860e-01 4.369563659269e-01 4.389278032152e-01 4.408744139057e-01 4.428016745748e-01 4.447199369074e-01 4.466463228330e-01 4.486025255916e-01 4.505863824304e-01 4.525760996412e-01 4.545457237144e-01 4.564817366397e-01 4.583818435294e-01 4.602692013192e-01 4.621897220819e-01 4.641715073355e-01 4.661849168476e-01 4.681669366947e-01 4.700852667719e-01 4.719647293589e-01 4.738481208508e-01 4.757500334561e-01 4.776659591187e-01 4.795962226537e-01 4.815435076255e-01 4.834979215563e-01 4.854358409326e-01 4.873276412710e-01 4.891583056776e-01 4.909558006869e-01 4.927852969502e-01 4.947060174641e-01 4.967021367517e-01 4.986834815198e-01 5.005679163069e-01 5.023589812429e-01 5.041236176981e-01 5.059378217205e-01 5.078299497633e-01 5.097726518030e-01 5.117085156171e-01 5.135934821530e-01 5.154279675988e-01 5.172443346752e-01 5.190582438723e-01 5.208710425232e-01 5.226960646709e-01 5.245630284827e-01 5.264787570218e-01 5.284029117855e-01 5.302767373133e-01 5.320653826150e-01 5.337967693301e-01 5.355491869700e-01 5.374082353718e-01 5.393800147536e-01 5.413682724654e-01 5.432540691928e-01 5.450041276510e-01 5.467017486495e-01 5.484761028810e-01 5.504007019578e-01 5.524311107906e-01 5.544342655371e-01 5.563000642245e-01 5.580425944625e-01 5.597916466451e-01 5.616703411758e-01 5.636917811977e-01 5.657525635061e-01 5.677232696044e-01 5.695543416945e-01 5.713154319388e-01 5.731404048272e-01 5.751077068764e-01 5.771660942719e-01 5.791837698867e-01 5.810661931717e-01 5.828265963753e-01 5.845745239715e-01 5.864247469814e-01 5.883999596658e-01 5.904070685506e-01 5.923108135963e-01 5.940529253361e-01 5.957034279190e-01 5.973969961307e-01 5.992185824854e-01 6.011401541790e-01 6.030364164480e-01 6.047902546893e-01 6.063942624263e-01 6.079647739372e-01 6.096376974056e-01 6.114566293837e-01 6.133380151569e-01 6.151525761895e-01 6.168270866017e-01 6.184095735798e-01 6.200306534561e-01 6.217878134893e-01 6.236665499097e-01 6.255573382035e-01 6.273552760980e-01 6.290486699402e-01 6.307127598354e-01 6.324440204847e-01 6.342766287355e-01 6.361589197985e-01 6.380016955695e-01 6.397595219396e-01 6.414606099570e-01 6.431587644508e-01 6.448873088484e-01 6.466381865813e-01 6.483776804214e-01 6.500871514608e-01 6.517722131463e-01 6.534473359630e-01 6.551120297617e-01 6.567532854205e-01 6.583720866991e-01 6.599967613705e-01 6.616527613453e-01 6.633400314314e-01 6.650285998325e-01 6.666814023025e-01 6.682881336267e-01 6.698804980995e-01 6.715014560870e-01 6.731616045363e-01 6.748358218563e-01 6.764918890176e-01 6.781106823132e-01 6.797028640362e-01 6.812879211138e-01 6.828721153541e-01 6.844502156304e-01 6.860194232124e-01 6.875915167895e-01 6.891768868887e-01 6.907642986274e-01 6.923317907035e-01 6.938654237411e-01 6.953834046113e-01 6.969152364696e-01 6.984813184673e-01 7.000687355013e-01 7.016417414833e-01 7.031790202795e-01 7.046896409432e-01 7.062018499324e-01 7.077250531404e-01 7.092495358933e-01 7.107522315660e-01 7.122268044075e-01 7.136890620448e-01 7.151591214693e-01 7.166360437375e-01 7.180985967033e-01 7.195335838649e-01 7.209487941943e-01 7.223651635406e-01 7.237978763813e-01 7.252419816545e-01 7.266785975275e-01 7.280929775751e-01 7.294926454820e-01 7.308927357186e-01 7.322995948654e-01 7.337066067341e-01 7.351020781149e-01 7.364781169405e-01 7.378414413671e-01 7.392017643167e-01 7.405622019801e-01 7.419137521077e-01 7.432503841640e-01 7.445732397073e-01 7.458870561128e-01 7.471988143285e-01 7.485066203685e-01 7.498045841555e-01 7.510903786636e-01 7.523692276301e-01 7.536461061340e-01 7.549188755046e-01 7.561830100870e-01 7.574357362536e-01 7.586768439828e-01 7.599106550949e-01 7.611409701657e-01 7.623641201739e-01 7.635747951552e-01 7.647712548515e-01 7.659597711333e-01 7.671414521148e-01 7.683160169431e-01 7.694828507141e-01 7.706381116448e-01 7.717835100486e-01 7.729228154312e-01 7.740549294694e-01 7.751775958955e-01 7.762887062762e-01 7.773920088059e-01 7.784862115873e-01 7.795713198499e-01 7.806469847602e-01 7.817118064399e-01 7.827656045837e-01 7.838118904752e-01 7.848498061924e-01 7.858775225272e-01 7.868940714043e-01 7.879017020289e-01 7.888978667968e-01 7.898861796955e-01 7.908678702046e-01 7.918368394886e-01 7.927952931688e-01 7.937431093594e-01 7.946811975633e-01 7.956090657974e-01 7.965294945039e-01 7.974379393288e-01 7.983326853936e-01 7.992178296633e-01 8.000930963804e-01 8.009575613642e-01 8.018104211675e-01 8.026531588347e-01 8.034841984013e-01 8.043050059854e-01 8.051168386067e-01 8.059160331905e-01 8.067036401627e-01 8.074802329050e-01 8.082452659807e-01 8.089984253008e-01 8.097399850181e-01 8.104718804794e-01 8.111915993418e-01 8.118994026547e-01 8.125957495956e-01 8.132795459706e-01 8.139524996329e-01 8.146146348583e-01 8.152633728930e-01 8.158999994602e-01 8.165251693735e-01 8.171369262962e-01 8.177375240280e-01 8.183253862636e-01 8.188997865416e-01 8.194621227313e-01 8.200134335506e-01 8.205522252331e-01 8.210770727275e-01 8.215901464039e-01 8.220907920514e-01 8.225767987726e-01 8.230516743126e-01 8.235141002955e-01 8.239619603213e-01 8.243970238172e-01 8.248189013560e-01 8.252269438812e-01 8.256221776512e-01 8.260048310195e-01 8.263726197724e-01 8.267279749457e-01 8.270691867087e-01 8.273957173865e-01 8.277096923871e-01 8.280095851320e-01 8.282965171991e-01 8.285681020718e-01 8.288269133809e-01 8.290708500521e-01 8.292997664434e-01 8.295149892980e-01 8.297168340885e-01 8.299043936577e-01 8.300771001646e-01 8.302358981270e-01 8.303798384591e-01 8.305088733650e-01 8.306240953164e-01 8.307238395277e-01 8.308094425063e-01 8.308797984073e-01 8.309345211904e-01 8.309746890951e-01 8.310000469518e-01 8.310102685700e-01 8.310062847641e-01 8.309866988298e-01 8.309519705552e-01 8.309006076509e-01 8.308337719113e-01 8.307505059041e-01 8.306521584798e-01 8.305397878418e-01 8.304122715589e-01 8.302682831166e-01 8.301093890152e-01 8.299327565995e-01 8.297392375421e-01 8.295300131150e-01 8.293047967291e-01 8.290639250736e-01 8.288091261599e-01 8.285390046813e-01 8.282501567281e-01 8.279445355723e-01 8.276214662574e-01 8.272806749840e-01 8.269257793891e-01 8.265550633168e-01 8.261679636491e-01 8.257660824374e-01 8.253456308584e-01 8.249061940110e-01 8.244509380322e-01 8.239763928905e-01 8.234871575939e-01 8.229842880947e-01 8.224636885409e-01 8.219252038378e-01 8.213693252300e-01 8.207942942593e-01 8.202019715835e-01 8.195937446234e-01 8.189686132221e-01 8.183275380245e-01 8.176696633449e-01 8.169940047364e-01 8.162978855447e-01 8.155859148751e-01 8.148547463590e-01 8.141070624650e-01 8.133447287595e-01 8.125623397467e-01 8.117631149764e-01 8.109456576359e-01 8.101092900530e-01 8.092559235265e-01 8.083849215087e-01 8.074961881924e-01 8.065900584843e-01 8.056665681416e-01 8.047241857937e-01 8.037635108684e-01 8.027853067980e-01 8.017881314651e-01 8.007753020436e-01 7.997446885778e-01 7.986942345100e-01 7.976262172680e-01 7.965406891056e-01 7.954350542007e-01 7.943133076501e-01 7.931732190206e-01 7.920145942593e-01 7.908389618211e-01 7.896430486374e-01 7.884288762935e-01 7.871988018606e-01 7.859502361677e-01 7.846831736935e-01 7.833982028265e-01 7.820951216487e-01 7.807728253033e-01 7.794338398150e-01 7.780777638826e-01 7.767039473807e-01 7.753121891911e-01 7.739014302104e-01 7.724718907674e-01 7.710263725733e-01 7.695619649696e-01 7.680824716638e-01 7.665855930438e-01 7.650699936671e-01 7.635357989410e-01 7.619832204046e-01 7.604141012843e-01 7.588297846659e-01 7.572272775058e-01 7.556081100722e-01 7.539713060058e-01 7.523156699193e-01 7.506432076219e-01 7.489541433292e-01 7.472483229711e-01 7.455264501318e-01 7.437877909340e-01 7.420315303576e-01 7.402581393777e-01 7.384689796682e-01 7.366621844442e-01 7.348404201569e-01 7.330034127805e-01 7.311492031314e-01 7.292806777185e-01 7.273939918089e-01 7.254924410757e-01 7.235751735495e-01 7.216427388094e-01 7.196954285217e-01 7.177335928079e-01 7.157561957630e-01 7.137639488398e-01 7.117574531115e-01 7.097354342597e-01 7.076999081773e-01 7.056507265083e-01 7.035877616908e-01 7.015110737400e-01 6.994205049619e-01 6.973173603311e-01 6.952005078279e-01 6.930707668343e-01 6.909291421760e-01 6.887759301770e-01 6.866102624503e-01 6.844325455126e-01 6.822427102958e-01 6.800409444998e-01 6.778297479240e-01 6.756076875133e-01 6.733756930700e-01 6.711337376642e-01 6.688805453564e-01 6.666184596730e-01 6.643488316926e-01 6.620692698035e-01 6.597837143371e-01 6.574885959297e-01 6.551854463822e-01 6.528753950472e-01 6.505594452746e-01 6.482372521442e-01 6.459095791269e-01 6.435757461087e-01 6.412362059316e-01 6.388921701925e-01 6.365442647878e-01 6.341921761753e-01 6.318386079481e-01 6.294809063317e-01 6.271201805821e-01 6.247573352790e-01 6.223930254721e-01 6.200303283987e-01 6.176667369149e-01 6.153035236618e-01 6.129412652281e-01 6.105805789695e-01 6.082223146460e-01 6.058666119619e-01 6.035173954817e-01 6.011712056819e-01 5.988292976894e-01 5.964937586361e-01 5.941646120187e-01 5.918442782006e-01 5.895310075830e-01 5.872256498049e-01 5.849302105574e-01 5.826459869422e-01 5.803735259885e-01 5.781115964098e-01 5.758630599097e-01 5.736276281156e-01 5.714074852541e-01 5.692015564936e-01 5.670133239664e-01 5.648420522626e-01 5.626894592378e-01 5.605555896357e-01 5.584411979571e-01 5.563498954115e-01 5.542804306746e-01 5.522338527945e-01 5.502120970646e-01 5.482159865646e-01 5.462464422948e-01 5.443047005124e-01 5.423911568336e-01 5.405078825768e-01 5.386549764051e-01 5.368345977429e-01 5.350469667972e-01 5.332943353059e-01 5.315769963925e-01 5.298968971304e-01 5.282537798065e-01 5.266520460722e-01 5.250891099023e-01 5.235684704499e-01 5.220915638081e-01 5.206573356367e-01 5.192699526790e-01 5.179278854504e-01 5.166354075409e-01 5.153909111031e-01 5.141968841032e-01 5.130546922669e-01 5.119658697991e-01 5.109305307303e-01 5.099495284960e-01 5.090266803195e-01 5.081604319357e-01 5.073532226564e-01 5.066063177056e-01 5.059199077496e-01 5.052963305106e-01 5.047360433156e-01 5.042404422405e-01 5.038092555489e-01 5.034454591909e-01 5.031492431783e-01 5.029215563095e-01 5.027621686317e-01 5.026742333256e-01 5.026571788472e-01 5.027123726998e-01 5.028401943229e-01 5.030418871281e-01 5.033186106518e-01 5.036687521469e-01 5.040951994475e-01 5.045982594475e-01 5.051773237146e-01 5.058349927047e-01 5.065681963778e-01 5.073812855002e-01 5.082724045685e-01 5.092423199290e-01 5.102910602521e-01 5.114188527701e-01 5.126264687142e-01 5.139142551107e-01 5.152801706805e-01 5.167270846071e-01 5.182525256557e-01 5.198574284761e-01 5.215425592163e-01 5.233063044445e-01 5.251484271523e-01 5.270702531304e-01 5.290685627660e-01 5.311469545767e-01 5.333021583059e-01 5.355339886918e-01 5.378427577094e-01 5.402271029870e-01 5.426867179279e-01 5.452217084217e-01 5.478304620827e-01 5.505134963195e-01 5.532676509946e-01 5.560954846412e-01 5.589941815027e-01 5.619631496425e-01 5.650009938148e-01 5.681081454190e-01 5.712836708355e-01 5.745251152475e-01 5.778328752889e-01 5.812058087986e-01 5.846415292411e-01 5.881418865062e-01 5.917034680713e-01 5.953253976373e-01 5.990075841478e-01 6.027487582242e-01 6.065478976197e-01 6.104031648319e-01 6.143141480412e-01 6.182795994090e-01 6.222984760223e-01 6.263691563294e-01 6.304915439592e-01 6.346622153115e-01 6.388826430369e-01 6.431508197330e-01 6.474647007172e-01 6.518249664456e-01 6.562293896390e-01 6.606752872595e-01 6.651637864770e-01 6.696928242015e-01 6.742614828482e-01 6.788680627423e-01 6.835122339645e-01 6.881918250362e-01 6.929063198236e-01 6.976553155919e-01 7.024355345062e-01 7.072468237942e-01 7.120890639409e-01 7.169596967253e-01 7.218597460228e-01 7.267846697529e-01 7.317360079565e-01 7.367117620801e-01 7.417091406118e-01 7.467313615051e-01 7.517725064334e-01 7.568348754432e-01 7.619147300161e-01 7.670121140419e-01 7.721265808579e-01 7.772563003407e-01 7.824008488224e-01 7.875578295165e-01 7.927268751214e-01 7.979080263322e-01 8.030967236021e-01 8.082958906247e-01 8.135018873763e-01 8.187145441747e-01 8.239335538904e-01 8.291557204694e-01 8.343829556627e-01 8.396114737671e-01 8.448408740249e-01 8.500712816214e-01 8.552995528144e-01 8.605268219987e-01 8.657509215679e-01 8.709698983418e-01 8.761852544079e-01 8.813942827070e-01 8.865966095506e-01 8.917895873800e-01 8.969736734748e-01 9.021481006933e-01 9.073105166847e-01 9.124608944263e-01 9.175981746773e-01 9.227215713760e-01 9.278289616789e-01 9.329197903483e-01 9.379943219134e-01 9.430501081360e-01 9.480864426180e-01 9.531031908281e-01 9.580978141122e-01 9.630717794541e-01 9.680208249143e-01 9.729467906921e-01 9.778477475027e-01 9.827223570161e-01 9.875709799749e-01 9.923896815000e-01 9.971807897609e-01 1.001942184368e+00 1.006671877528e+00 1.011372385305e+00 1.016038425816e+00 1.020671920576e+00 1.025270069563e+00 1.029833382475e+00 1.034361236686e+00 1.038851656920e+00 1.043304786119e+00 1.047717726738e+00 1.052091524118e+00 1.056425887713e+00 1.060717644267e+00 1.064968889711e+00 1.069175773135e+00 1.073339316267e+00 1.077458577288e+00 1.081532368881e+00 1.085559742467e+00 1.089540001146e+00 1.093473438689e+00 1.097357137082e+00 1.101192851196e+00 1.104978587784e+00 1.108712089943e+00 1.112395335197e+00 1.116025767134e+00 1.119603351740e+00 1.123128101440e+00 1.126598105763e+00 1.130014541168e+00 1.133373898636e+00 1.136677165187e+00 1.139924909346e+00 1.143114777925e+00 1.146247733160e+00 1.149319981505e+00 1.152335761614e+00 1.155291187922e+00 1.158186425419e+00 1.161020694004e+00 1.163794495649e+00 1.166507569595e+00 1.169157224177e+00 1.171744960670e+00 1.174271465794e+00 1.176732913612e+00 1.179132204999e+00 1.181466359286e+00 1.183738223513e+00 1.185944187519e+00 1.188086500419e+00 1.190164690396e+00 1.192176079293e+00 1.194124441974e+00 1.196005948936e+00 1.197823076922e+00 1.199573867744e+00 1.201258934542e+00 1.202878516668e+00 1.204431980440e+00 1.205921254920e+00 1.207342773979e+00 1.208699603222e+00 1.209991557956e+00 1.211216747746e+00 1.212380216084e+00 1.213474172786e+00 1.214508151345e+00 1.215475799205e+00 1.216380001850e+00 1.217220553440e+00 1.217997389379e+00 1.218713122534e+00 1.219364711809e+00 1.219956648719e+00 1.220485470167e+00 1.220955560581e+00 1.221366368224e+00 1.221715826920e+00 1.222010578915e+00 1.222244426544e+00 1.222424583296e+00 1.222548069344e+00 1.222616435225e+00 1.222633067366e+00 1.222594463847e+00 1.222508423487e+00 1.222367102088e+00 1.222180538469e+00 1.221945085941e+00 1.221661174244e+00 1.221335607144e+00 1.220962471202e+00 1.220551726277e+00 1.220096630803e+00 1.219604548507e+00 1.219076043200e+00 1.218508574622e+00 1.217911064112e+00 1.217276939265e+00 1.216618214067e+00 1.215927022984e+00 1.215211143946e+00 1.214472113030e+00 1.213706892983e+00 1.212926434582e+00 1.212124477035e+00 1.211310550197e+00 1.210480565279e+00 1.209639375092e+00 1.208793047805e+00 1.207935642136e+00 1.207080491723e+00 1.206220047744e+00 1.205362942218e+00 1.204511074065e+00 1.203662930999e+00 1.202828678586e+00 1.202003138042e+00 1.201196074971e+00 1.200404100245e+00 1.199632917987e+00 1.198888160633e+00 1.198166610526e+00 1.197478480884e+00 1.196819276156e+00 1.196196940394e+00 1.195613429413e+00 1.195070469675e+00 1.194573984955e+00 1.194121005445e+00 1.193722308045e+00 1.193374091249e+00 1.193083321351e+00 1.192852976230e+00 1.192680089977e+00 1.192578478927e+00 1.192537731875e+00 1.192573114198e+00 1.192678312335e+00 1.192859670414e+00 1.193123842662e+00 1.193460829019e+00 1.193892057651e+00 1.194400474384e+00 1.195002203896e+00 1.195695430126e+00 1.196477772819e+00 1.197362553488e+00 1.198333216365e+00 1.199416161364e+00 1.200588738065e+00 1.201870747595e+00 1.203257355204e+00 1.204742475603e+00 1.206346976435e+00 1.208044242417e+00 1.209867113121e+00 1.211787082769e+00 1.213825091712e+00 1.215975918569e+00 1.218230986951e+00 1.220612807754e+00 1.223089244307e+00 1.225697271429e+00 1.228403203808e+00 1.231228781544e+00 1.234167444947e+00 1.237207905924e+00 1.240375982096e+00 1.243633143840e+00 1.247018581547e+00 1.250498384964e+00 1.254089456040e+00 1.257788380975e+00 1.261578136108e+00 1.265487631078e+00 1.269473950320e+00 1.273578526341e+00 1.277762372397e+00 1.282043484660e+00 1.286418895020e+00 1.290866494924e+00 1.295419623014e+00 1.300029985687e+00 1.304738664904e+00 1.309506506359e+00 1.314352510047e+00 1.319270354288e+00 1.324238778264e+00 1.329287680409e+00 1.334370081769e+00 1.339526554201e+00 1.344717655395e+00 1.349957509027e+00 1.355243678904e+00 1.360552812219e+00 1.365914077175e+00 1.371280370177e+00 1.376689204189e+00 1.382105297178e+00 1.387540369724e+00 1.392990754365e+00 1.398433325337e+00 1.403894390603e+00 1.409333940241e+00 1.414781074438e+00 1.420205904313e+00 1.425614903779e+00 1.431008951205e+00 1.436362935796e+00 1.441702351907e+00 1.446988840419e+00 1.452249829845e+00 1.457456407018e+00 1.462614909019e+00 1.467725892937e+00 1.472765388021e+00 1.477759067435e+00 1.482667699731e+00 1.487519460116e+00 1.492287701834e+00 1.496975215325e+00 1.501586995975e+00 1.506096031669e+00 1.510529806086e+00 1.514851139243e+00 1.519085686316e+00 1.523208771994e+00 1.527223019898e+00 1.531134577984e+00 1.534918455930e+00 1.538598912300e+00 1.542142215749e+00 1.545574634820e+00 1.548872469883e+00 1.552037362576e+00 1.555078253427e+00 1.557968350785e+00 1.560734246534e+00 1.563346281561e+00 1.565823062416e+00 1.568150792242e+00 1.570325329309e+00 1.572359871500e+00 1.574229501954e+00 1.575957012025e+00 1.577520509005e+00 1.578931331316e+00 1.580184075130e+00 1.581273402799e+00 1.582210883354e+00 1.582978714548e+00 1.583591155448e+00 1.584038884458e+00 1.584324753243e+00 1.584449153408e+00 1.584408324766e+00 1.584210511334e+00 1.583846492220e+00 1.583323792761e+00 1.582640506804e+00 1.581797404788e+00 1.580796741021e+00 1.579638573371e+00 1.578325329801e+00 1.576860490186e+00 1.575240761535e+00 1.573474111930e+00 1.571559013448e+00 1.569498069460e+00 1.567298523587e+00 1.564955367664e+00 1.562480110150e+00 1.559869820003e+00 1.557129517305e+00 1.554265798246e+00 1.551275978396e+00 1.548172976055e+00 1.544951453443e+00 1.541623538951e+00 1.538190404826e+00 1.534655922689e+00 1.531030640939e+00 1.527308340735e+00 1.523510809862e+00 1.519626996279e+00 1.515674076079e+00 1.511652294120e+00 1.507568716724e+00 1.503434548016e+00 1.499245759748e+00 1.495021456441e+00 1.490756240450e+00 1.486466679686e+00 1.482156211579e+00 1.477828454555e+00 1.473500909761e+00 1.469168586592e+00 1.464849467624e+00 1.460543642756e+00 1.456266253264e+00 1.452021234406e+00 1.447814854905e+00 1.443662834631e+00 1.439562700977e+00 1.435535886862e+00 1.431577521011e+00 1.427706949749e+00 1.423927587042e+00 1.420246286135e+00 1.416680546911e+00 1.413226023721e+00 1.409906148501e+00 1.406716853632e+00 1.403674655889e+00 1.400785834418e+00 1.398056017593e+00 1.395501955964e+00 1.393118142685e+00 1.390928134504e+00 1.388927724445e+00 1.387130620398e+00 1.385545188798e+00 1.384172449952e+00 1.383029796984e+00 1.382110967668e+00 1.381433346029e+00 1.380997686513e+00 1.380808944667e+00 1.380878320394e+00 1.381201596712e+00 1.381790609785e+00 1.382643946223e+00 1.383770972584e+00 1.385168746829e+00 1.386843561883e+00 1.388793610783e+00 1.391022693637e+00 1.393530302662e+00 1.396315900294e+00 1.399381142370e+00 1.402720182201e+00 1.406338037774e+00 1.410223419965e+00 1.414380102062e+00 1.418802135831e+00 1.423480469737e+00 1.428418838390e+00 1.433599085026e+00 1.439027740911e+00 1.444686339832e+00 1.450573402180e+00 1.456680064145e+00 1.462991108550e+00 1.469507164827e+00 1.476205973318e+00 1.483088683682e+00 1.490133077711e+00 1.497332663022e+00 1.504676452689e+00 1.512145732897e+00 1.519733329155e+00 1.527419683502e+00 1.535195092444e+00 1.543043129108e+00 1.550948258971e+00 1.558896388895e+00 1.566871725810e+00 1.574857637973e+00 1.582840640838e+00 1.590803506520e+00 1.598727334996e+00 1.606601752128e+00 1.614402952064e+00 1.622124077353e+00 1.629742100693e+00 1.637240947097e+00 1.644611637390e+00 1.651826972713e+00 1.658885550456e+00 1.665759289369e+00 1.672440654090e+00 1.678916266322e+00 1.685162630966e+00 1.691180760185e+00 1.696943889368e+00 1.702447808098e+00 1.707679830731e+00 1.712622324402e+00 1.717275105860e+00 1.721618714324e+00 1.725652307001e+00 1.729362897497e+00 1.732743779002e+00 1.735791705113e+00 1.738497778344e+00 1.740860607203e+00 1.742876684643e+00 1.744544001469e+00 1.745860749151e+00 1.746829327106e+00 1.747449664899e+00 1.747726876781e+00 1.747663119849e+00 1.747264674327e+00 1.746540527634e+00 1.745494826709e+00 1.744141011019e+00 1.742487159440e+00 1.740548100370e+00 1.738335512613e+00 1.735863559950e+00 1.733152434399e+00 1.730214156486e+00 1.727070954009e+00 1.723740306027e+00 1.720246775639e+00 1.716605563769e+00 1.712845573379e+00 1.708987141903e+00 1.705051572345e+00 1.701071071928e+00 1.697060818029e+00 1.693055711954e+00 1.689072920175e+00 1.685143088750e+00 1.681291422296e+00 1.677535713327e+00 1.673911208697e+00 1.670429737001e+00 1.667122837012e+00 1.664006499472e+00 1.661101105780e+00 1.658430999559e+00 1.656003728746e+00 1.653844701113e+00 1.651955844668e+00 1.650359782257e+00 1.649056208423e+00 1.648057724770e+00 1.647367076398e+00 1.646981232680e+00 1.646911422817e+00 1.647139884594e+00 1.647674859406e+00 1.648500017314e+00 1.649607758860e+00 1.650992382139e+00 1.652624429166e+00 1.654507391236e+00 1.656608947764e+00 1.658917398976e+00 1.661410157694e+00 1.664061961655e+00 1.666861067792e+00 1.669768910344e+00 1.672776456520e+00 1.675850117403e+00 1.678969808807e+00 1.682111204311e+00 1.685245273849e+00 1.688361122665e+00 1.691421763955e+00 1.694418396393e+00 1.697319032950e+00 1.700112794343e+00 1.702779140650e+00 1.705295240933e+00 1.707656478862e+00 1.709834667018e+00 1.711832040299e+00 1.713623773971e+00 1.715207530376e+00 1.716574503488e+00 1.717709556057e+00 1.718620401957e+00 1.719285063643e+00 1.719715404933e+00 1.719898166194e+00 1.719834848359e+00 1.719526522758e+00 1.718964577206e+00 1.718159298379e+00 1.717099912578e+00 1.715798418375e+00 1.714246372685e+00 1.712450862098e+00 1.710411420960e+00 1.708125301570e+00 1.705603762004e+00 1.702836611988e+00 1.699839498020e+00 1.696602324233e+00 1.693136741767e+00 1.689446913241e+00 1.685531231587e+00 1.681409450363e+00 1.677071224914e+00 1.672545538751e+00 1.667831440004e+00 1.662949360094e+00 1.657919969691e+00 1.652752744588e+00 1.647489900831e+00 1.642139864888e+00 1.636751021881e+00 1.631348275222e+00 1.625978032595e+00 1.620686939635e+00 1.615512461727e+00 1.610524526981e+00 1.605758637705e+00 1.601295017552e+00 1.597179433405e+00 1.593480622150e+00 1.590266941849e+00 1.587587396290e+00 1.585524833606e+00 1.584112451790e+00 1.583427861989e+00 1.583500803449e+00 1.584377480957e+00 1.586097525282e+00 1.588661912712e+00 1.592107558869e+00 1.596400889899e+00 1.601553822031e+00 1.607518647716e+00 1.614253353755e+00 1.621717152429e+00 1.629808889584e+00 1.638481174001e+00 1.647603507739e+00 1.657097060615e+00 1.666835799625e+00 1.676691871665e+00 1.686560059819e+00 1.696274955075e+00 1.705741569667e+00 1.714795579353e+00 1.723324285026e+00 1.731201465208e+00 1.738289377775e+00 1.744504327623e+00 1.749707863358e+00 1.753837299128e+00 1.756790962345e+00 1.758503903133e+00 1.758932091988e+00 1.758009663986e+00 1.755740840415e+00 1.752082712888e+00 1.747060667609e+00 1.740680730246e+00 1.732969121483e+00 1.723985555859e+00 1.713761100881e+00 1.702386197335e+00 1.689915897186e+00 1.676441864424e+00 1.662050904329e+00 1.646823505203e+00 1.630866596664e+00 1.614254572936e+00 1.597086919976e+00 1.579438569798e+00 1.561390631646e+00 1.543010934289e+00 1.524358771964e+00 1.505487516021e+00 1.486440125109e+00 1.467252542179e+00 1.447950095458e+00 1.428561341655e+00 1.409101015473e+00 1.389594707228e+00 1.370060856416e+00 1.350529134804e+00 1.331036359449e+00 1.311624431389e+00 1.292365123845e+00 1.273318666688e+00 1.254591375081e+00 1.236280294721e+00 1.218515992686e+00 1.201435525297e+00 1.185178853423e+00 1.169913274149e+00 1.155772952237e+00 1.142920083262e+00 1.131469253358e+00 1.121538877859e+00 1.113200217306e+00 1.106491989432e+00 1.101418004706e+00 1.097916780361e+00 1.095919981513e+00 1.095260877121e+00 1.095793707795e+00 1.097286656368e+00 1.099515497679e+00 1.102245204430e+00 1.105184318514e+00 1.108133019092e+00 1.110799070419e+00 1.113001415850e+00 1.114536229263e+00 1.115219833746e+00 1.114979175316e+00 1.113667205889e+00 1.111289499050e+00 1.107814366758e+00 1.103272917792e+00 1.097765858276e+00 1.091360449760e+00 1.084233118285e+00 1.076523813043e+00 1.068433150392e+00 1.060164930922e+00 1.051938718503e+00 1.043981381675e+00 1.036515020055e+00 1.029772143234e+00 1.023940631657e+00 1.019238992345e+00 1.015808725756e+00 1.013798316441e+00 1.013300957882e+00 1.014358036387e+00 1.016989611998e+00 1.021123866197e+00 1.026683404472e+00 1.033489864191e+00 1.041356595716e+00 1.050032741839e+00 1.059229686109e+00 1.068658735545e+00 1.077981087279e+00 1.086896974635e+00 1.095075763301e+00 1.102246236504e+00 1.108143287059e+00 1.111003965438e+00 1.111641151253e+00 1.110749257317e+00 1.109214666010e+00 1.107759411337e+00 1.106610623187e+00 1.105423654454e+00 1.103434997119e+00 1.099746135803e+00 1.093681141277e+00 1.085095750962e+00 1.074426081162e+00 1.062542126588e+00 1.050458447400e+00 1.038952919479e+00 1.028263310620e+00 1.018033137748e+00 1.007491104206e+00 9.957613849104e-01 9.822631173520e-01 9.669913737328e-01 9.505207791672e-01 9.338427938468e-01 9.180114245291e-01 9.037161127424e-01 8.910145439146e-01 8.793402639703e-01 8.677182656424e-01 8.551763597125e-01 8.411754808023e-01 8.258349134593e-01 8.099095388430e-01 7.945563366488e-01 7.809087194923e-01 7.695964112814e-01 7.603904128641e-01 7.527634593642e-01 7.247444613745e-01 6.707660799947e-01 6.215345165051e-01 6.130019475624e-01 6.561562880618e-01 7.241434191373e-01 7.784952548279e-01 7.926179646039e-01 7.589166121423e-01 6.908789245446e-01 6.241701058507e-01 6.062078774186e-01 6.566804019493e-01 7.437954812512e-01 8.195839286276e-01 8.514329073745e-01 8.287675355997e-01 7.640591321181e-01 6.939281406155e-01 6.700359285660e-01 7.196971809129e-01 8.140981143641e-01 9.006535080865e-01 9.398425589996e-01 9.146533573585e-01 8.319774200049e-01 7.256449590635e-01 6.569498999978e-01 6.809622177674e-01 7.814294797006e-01 8.913477650458e-01 9.549751372989e-01 9.436685312120e-01 8.547801695999e-01 7.146431139559e-01 5.909777722711e-01 5.865776353217e-01 7.204625357841e-01 8.986398504131e-01 1.040087530166e+00 1.102108849790e+00 1.068937642732e+00 9.475666509325e-01 7.704134358508e-01 6.078290480865e-01 5.710997280900e-01 6.923645123324e-01 8.699136483873e-01 1.017996145500e+00 1.097969667787e+00 1.100580810775e+00 1.037756728606e+00 9.391225349037e-01 8.468992956103e-01 8.009787340386e-01 8.126148491459e-01 8.569306134497e-01 8.997812332287e-01 9.215867035575e-01 9.219056958498e-01 9.135481938343e-01 9.117788301464e-01 9.225431037038e-01 9.378174137607e-01 9.422605553980e-01 9.244229957611e-01 8.852085133588e-01 8.407744419137e-01 8.175382631727e-01 8.355406268161e-01 8.901131381571e-01 9.545323425709e-01 9.988218005452e-01 1.003912885016e+00 9.672012685916e-01 9.042394757524e-01 8.467592621100e-01 8.303073645139e-01 8.685249721119e-01 9.399353010368e-01 1.007277119348e+00 1.040722358356e+00 1.027243839123e+00 9.723462993458e-01 8.993693235565e-01 8.442792248448e-01 8.380648893235e-01 8.819548424411e-01 9.463362054580e-01 9.955695908973e-01 1.006638859032e+00 9.746637808528e-01 9.132414713670e-01 8.518319736318e-01 8.251614503340e-01 8.501995821596e-01 9.109664417384e-01 9.732307743343e-01 1.007591592999e+00 1.000254073151e+00 9.553594651193e-01 8.945091453431e-01 8.514516764113e-01 8.552037967883e-01 9.067973845099e-01 9.780817981401e-01 1.033883393218e+00 1.049458144401e+00 1.016677608916e+00 9.458070860348e-01 8.662029436353e-01 8.207916783319e-01 8.420267349814e-01 9.215410078850e-01 1.018317541799e+00 1.090607986881e+00 1.111887866686e+00 1.073947249164e+00 9.877030192954e-01 8.849135917076e-01 8.161325405076e-01 8.269024958613e-01 9.147509487556e-01 1.032117693654e+00 1.129024964635e+00 1.173433548184e+00 1.152797438958e+00 1.072772631566e+00 9.570489453290e-01 8.470636676981e-01 7.940671070365e-01 8.412843142892e-01
 3.634273580062e-01 3.654754222037e-01 3.675085186327e-01 3.695089259215e-01 3.714754062705e-01 3.734434345884e-01 3.754493243275e-01 3.774903896285e-01 3.795356682114e-01 3.815720579022e-01 3.836008543154e-01 3.856187429645e-01 3.876139799789e-01 3.895941421630e-01 3.915844196545e-01 3.935929259387e-01 3.956084316403e-01 3.976309062457e-01 3.996686636794e-01 4.017032414762e-01 4.036979462393e-01 4.056455703310e-01 4.075929781747e-01 4.095880803316e-01 4.116242268017e-01 4.136623091529e-01 4.156758374439e-01 4.176663485696e-01 4.196466746561e-01 4.216228391585e-01 4.236103212499e-01 4.256203410869e-01 4.276505169166e-01 4.296817332756e-01 4.316958734592e-01 4.336854391120e-01 4.356450622532e-01 4.375932554292e-01 4.395708499842e-01 4.416049766773e-01 4.436652484454e-01 4.456933346812e-01 4.476607596138e-01 4.495941187525e-01 4.515351481034e-01 4.534975316565e-01 4.554745041248e-01 4.574615843851e-01 4.594580349776e-01 4.614590687610e-01 4.634462214674e-01 4.653962280933e-01 4.672926231438e-01 4.691568572796e-01 4.710489392526e-01 4.730249375313e-01 4.750713270452e-01 4.771041069076e-01 4.790455149105e-01 4.808986076130e-01 4.827287590754e-01 4.846087969589e-01 4.865640699680e-01 4.885667263782e-01 4.905576868662e-01 4.924956594411e-01 4.943859235561e-01 4.962639443193e-01 4.981482183678e-01 5.000342064955e-01 5.019292273660e-01 5.038577665789e-01 5.058270600174e-01 5.078043705902e-01 5.097384988604e-01 5.115994854858e-01 5.134097040042e-01 5.152379010430e-01 5.171639548427e-01 5.191946555427e-01 5.212394088164e-01 5.231871964484e-01 5.250071476739e-01 5.267810592306e-01 5.286319490901e-01 5.306298423300e-01 5.327282257756e-01 5.347961801838e-01 5.367255255839e-01 5.385335763823e-01 5.403527550165e-01 5.423082424358e-01 5.444080572453e-01 5.465468422446e-01 5.485905162666e-01 5.504884339134e-01 5.523126446564e-01 5.542033502884e-01 5.562429466718e-01 5.583807321268e-01 5.604808396666e-01 5.624424816915e-01 5.642746293384e-01 5.660870525309e-01 5.680005199782e-01 5.700438454373e-01 5.721285046814e-01 5.741159129696e-01 5.759411768181e-01 5.776707945306e-01 5.794340861142e-01 5.813206360039e-01 5.833084403246e-01 5.852785414407e-01 5.871151403366e-01 5.888074428055e-01 5.904644850548e-01 5.922182445059e-01 5.941089204557e-01 5.960585332367e-01 5.979460308943e-01 5.997024753797e-01 6.013766650761e-01 6.030904815544e-01 6.049367119107e-01 6.068963806307e-01 6.088599336250e-01 6.107322254321e-01 6.125069754369e-01 6.142610697400e-01 6.160865178421e-01 6.180128216722e-01 6.199800028394e-01 6.219008878904e-01 6.237355805920e-01 6.255174381158e-01 6.273029887484e-01 6.291229262751e-01 6.309653583203e-01 6.327946905255e-01 6.345900135508e-01 6.363586907132e-01 6.381190217581e-01 6.398695469153e-01 6.415995322252e-01 6.433110871913e-01 6.450287711099e-01 6.467775905497e-01 6.485551057912e-01 6.503326002219e-01 6.520733248902e-01 6.537705307519e-01 6.554563213394e-01 6.571709875166e-01 6.589246885886e-01 6.606927960070e-01 6.624412891796e-01 6.641525412255e-01 6.658385360572e-01 6.675184463647e-01 6.691972091454e-01 6.708699145320e-01 6.725359482838e-01 6.742075149976e-01 6.758918597490e-01 6.775773927765e-01 6.792403887232e-01 6.808718874194e-01 6.824889983284e-01 6.841215193251e-01 6.857901425690e-01 6.874779903596e-01 6.891498997325e-01 6.907859669248e-01 6.923980700558e-01 6.940115542945e-01 6.956365665535e-01 6.972620491239e-01 6.988652458729e-01 7.004406505761e-01 7.020073591348e-01 7.035821700495e-01 7.051631239054e-01 7.067289347261e-01 7.082679277987e-01 7.097882542949e-01 7.113116268611e-01 7.128524086787e-01 7.144035279736e-01 7.159466261695e-01 7.174682321737e-01 7.189760800157e-01 7.204851365192e-01 7.220011022427e-01 7.235170356712e-01 7.250218526487e-01 7.265066485869e-01 7.279805441805e-01 7.294512939116e-01 7.309235902929e-01 7.323856289630e-01 7.338343399968e-01 7.352690291894e-01 7.366960345647e-01 7.381205350600e-01 7.395412994983e-01 7.409533327734e-01 7.423533861550e-01 7.437470191759e-01 7.451384210505e-01 7.465269977028e-01 7.479078686286e-01 7.492765948880e-01 7.506333901071e-01 7.519855108092e-01 7.533335372474e-01 7.546745700420e-01 7.560028728141e-01 7.573181604340e-01 7.586249927560e-01 7.599274214697e-01 7.612218302566e-01 7.625083596985e-01 7.637843569847e-01 7.650514191239e-01 7.663118747229e-01 7.675658880294e-01 7.688106877702e-01 7.700446080681e-01 7.712718084954e-01 7.724893630182e-01 7.736983602240e-01 7.748983452609e-01 7.760871990765e-01 7.772672798381e-01 7.784381903114e-01 7.796017703541e-01 7.807555141292e-01 7.818996531450e-01 7.830344291633e-01 7.841585680988e-01 7.852752316505e-01 7.863835884733e-01 7.874824711591e-01 7.885694942743e-01 7.896471671987e-01 7.907149427309e-01 7.917732175493e-01 7.928239098689e-01 7.938633343912e-01 7.948896043462e-01 7.959062040037e-01 7.969143156349e-01 7.979109943818e-01 7.988978149622e-01 7.998746239556e-01 8.008386336458e-01 8.017935225254e-01 8.027397352121e-01 8.036737079732e-01 8.045962900990e-01 8.055086407204e-01 8.064101690009e-01 8.073002229906e-01 8.081781795678e-01 8.090476015766e-01 8.099045107174e-01 8.107507193584e-01 8.115861884354e-01 8.124077889843e-01 8.132197153725e-01 8.140214263493e-01 8.148101714380e-01 8.155869838612e-01 8.163526723106e-01 8.171048856866e-01 8.178464079742e-01 8.185767188214e-01 8.192939417133e-01 8.199984642106e-01 8.206921682361e-01 8.213743800733e-01 8.220433326099e-01 8.226990897650e-01 8.233437238928e-01 8.239748946376e-01 8.245944768698e-01 8.252019319501e-01 8.257954257725e-01 8.263768457710e-01 8.269445940723e-01 8.274992719780e-01 8.280416518943e-01 8.285712108384e-01 8.290876663865e-01 8.295899519772e-01 8.300790801406e-01 8.305549610605e-01 8.310168731063e-01 8.314654712494e-01 8.319024169758e-01 8.323229819372e-01 8.327325723668e-01 8.331270742430e-01 8.335076506560e-01 8.338739024013e-01 8.342268758028e-01 8.345664996809e-01 8.348905334528e-01 8.352023339643e-01 8.354980930883e-01 8.357793677884e-01 8.360491214663e-01 8.363017147816e-01 8.365409959476e-01 8.367643915425e-01 8.369740635848e-01 8.371693870582e-01 8.373496821172e-01 8.375156830046e-01 8.376651308715e-01 8.378013770420e-01 8.379227420652e-01 8.380273615453e-01 8.381180473759e-01 8.381906823297e-01 8.382489054465e-01 8.382938118584e-01 8.383236263615e-01 8.383375387524e-01 8.383351173834e-01 8.383173324605e-01 8.382818330866e-01 8.382312848766e-01 8.381648043182e-01 8.380827097483e-01 8.379870487184e-01 8.378753011102e-01 8.377462112277e-01 8.376004681351e-01 8.374368622556e-01 8.372563224996e-01 8.370612499678e-01 8.368506295076e-01 8.366241880268e-01 8.363824396993e-01 8.361229062626e-01 8.358447182444e-01 8.355491297268e-01 8.352370764658e-01 8.349091015818e-01 8.345665104353e-01 8.342078854646e-01 8.338312840743e-01 8.334377347642e-01 8.330238872010e-01 8.325934513790e-01 8.321462165046e-01 8.316837954333e-01 8.312049270029e-01 8.307090810420e-01 8.301943295484e-01 8.296618403992e-01 8.291113569617e-01 8.285433701689e-01 8.279580405414e-01 8.273571876101e-01 8.267377519217e-01 8.261006955154e-01 8.254455483113e-01 8.247714407597e-01 8.240803919187e-01 8.233716542963e-01 8.226450296685e-01 8.219008488499e-01 8.211410241212e-01 8.203597754083e-01 8.195609803008e-01 8.187444302235e-01 8.179094264337e-01 8.170582031338e-01 8.161884128408e-01 8.152998327328e-01 8.143930186343e-01 8.134676155651e-01 8.125231637613e-01 8.115629800852e-01 8.105833094287e-01 8.095851822716e-01 8.085694849047e-01 8.075341344663e-01 8.064798301241e-01 8.054088950371e-01 8.043199707756e-01 8.032121927909e-01 8.020858184081e-01 8.009402451509e-01 7.997763751852e-01 7.985958836932e-01 7.973961803095e-01 7.961797196180e-01 7.949451477281e-01 7.936903882263e-01 7.924182205398e-01 7.911280440802e-01 7.898185274030e-01 7.884942507107e-01 7.871515357936e-01 7.857895960997e-01 7.844098603299e-01 7.830103611318e-01 7.815936838515e-01 7.801606696206e-01 7.787093437381e-01 7.772408034043e-01 7.757543154645e-01 7.742483885810e-01 7.727242614129e-01 7.711836896900e-01 7.696253474073e-01 7.680498003811e-01 7.664578667618e-01 7.648471296629e-01 7.632192521232e-01 7.615739715526e-01 7.599102961344e-01 7.582314154256e-01 7.565355413767e-01 7.548219369755e-01 7.530922179132e-01 7.513455723657e-01 7.495821610431e-01 7.478015572735e-01 7.460049782726e-01 7.441927659887e-01 7.423648868219e-01 7.405199712687e-01 7.386598888682e-01 7.367834523253e-01 7.348908010352e-01 7.329836272041e-01 7.310608392049e-01 7.291235967692e-01 7.271727165202e-01 7.252056339141e-01 7.232233862403e-01 7.212272179811e-01 7.192172092433e-01 7.171926407040e-01 7.151554158235e-01 7.131038913245e-01 7.110394381901e-01 7.089608806649e-01 7.068687940341e-01 7.047649252202e-01 7.026492982173e-01 7.005214554047e-01 6.983815533560e-01 6.962292902069e-01 6.940661234195e-01 6.918925056542e-01 6.897089199424e-01 6.875151237886e-01 6.853112845679e-01 6.830963843818e-01 6.808723755116e-01 6.786401403011e-01 6.764001390614e-01 6.741522219184e-01 6.718950631078e-01 6.696301065613e-01 6.673567196678e-01 6.650778499773e-01 6.627930975933e-01 6.605031517677e-01 6.582057308289e-01 6.559028711458e-01 6.535952888276e-01 6.512836586537e-01 6.489698191091e-01 6.466521202114e-01 6.443312062655e-01 6.420080393960e-01 6.396826333495e-01 6.373573405056e-01 6.350318035618e-01 6.327073123984e-01 6.303824718434e-01 6.280598313745e-01 6.257376241450e-01 6.234196001545e-01 6.211050137181e-01 6.187942348324e-01 6.164885474161e-01 6.141866235196e-01 6.118911341994e-01 6.096029362772e-01 6.073220507268e-01 6.050493320938e-01 6.027856749057e-01 6.005306273937e-01 5.982871983892e-01 5.960556151695e-01 5.938361180356e-01 5.916290547948e-01 5.894356725492e-01 5.872591160295e-01 5.850980563312e-01 5.829523956434e-01 5.808260380145e-01 5.787172309796e-01 5.766281587204e-01 5.745608375425e-01 5.725149089711e-01 5.704916092177e-01 5.684907522824e-01 5.665153785180e-01 5.645661672734e-01 5.626434666366e-01 5.607492210132e-01 5.588834470666e-01 5.570482892866e-01 5.552433573644e-01 5.534732354605e-01 5.517356614546e-01 5.500326873637e-01 5.483663006496e-01 5.467378093414e-01 5.451475108498e-01 5.435954653335e-01 5.420862781687e-01 5.406184323554e-01 5.391940931306e-01 5.378130340658e-01 5.364786262074e-01 5.351915098570e-01 5.339525749144e-01 5.327632006478e-01 5.316236290626e-01 5.305370206782e-01 5.295035338697e-01 5.285242765331e-01 5.276005781383e-01 5.267332259892e-01 5.259254334363e-01 5.251748499437e-01 5.244852589163e-01 5.238570407029e-01 5.232909949963e-01 5.227890727864e-01 5.223512262143e-01 5.219788200148e-01 5.216740504421e-01 5.214362274514e-01 5.212671251715e-01 5.211679398708e-01 5.211392459599e-01 5.211823750050e-01 5.212971843607e-01 5.214853412001e-01 5.217475183117e-01 5.220826632421e-01 5.224937917774e-01 5.229801964452e-01 5.235437386255e-01 5.241839269026e-01 5.249006751592e-01 5.256959934364e-01 5.265701890558e-01 5.275211716967e-01 5.285530991033e-01 5.296631729035e-01 5.308529294575e-01 5.321211984690e-01 5.334703172763e-01 5.348994415408e-01 5.364075406698e-01 5.379951598951e-01 5.396634482139e-01 5.414098241372e-01 5.432367649140e-01 5.451419387894e-01 5.471261559699e-01 5.491895491421e-01 5.513311775687e-01 5.535499070234e-01 5.558467836098e-01 5.582194832792e-01 5.606694071881e-01 5.631948879039e-01 5.657962508845e-01 5.684716672918e-01 5.712199531988e-01 5.740429374274e-01 5.769374150397e-01 5.799042496412e-01 5.829417027726e-01 5.860484410566e-01 5.892257207424e-01 5.924704997822e-01 5.957830761469e-01 5.991624185059e-01 6.026070634678e-01 6.061165185443e-01 6.096891221937e-01 6.133247461781e-01 6.170211227588e-01 6.207795040927e-01 6.245956232913e-01 6.284715768637e-01 6.324034248346e-01 6.363933728837e-01 6.404373798260e-01 6.445349697837e-01 6.486864935816e-01 6.528884463660e-01 6.571419793476e-01 6.614453477260e-01 6.657964231382e-01 6.701946965922e-01 6.746383566011e-01 6.791277378746e-01 6.836609517014e-01 6.882356205193e-01 6.928525342859e-01 6.975083753645e-01 7.022049481369e-01 7.069384744286e-01 7.117075682471e-01 7.165143931237e-01 7.213531612951e-01 7.262259891775e-01 7.311312064045e-01 7.360662287759e-01 7.410318163677e-01 7.460248768069e-01 7.510458249738e-01 7.560932856445e-01 7.611645835935e-01 7.662606005760e-01 7.713780033048e-01 7.765185146364e-01 7.816780527939e-01 7.868567825769e-01 7.920547388804e-01 7.972669727078e-01 8.024984250920e-01 8.077421379942e-01 8.130004506283e-01 8.182704249973e-01 8.235512441957e-01 8.288431888060e-01 8.341426354128e-01 8.394509967592e-01 8.447670067621e-01 8.500869210327e-01 8.554120388538e-01 8.607417481417e-01 8.660724410146e-01 8.714045236812e-01 8.767368988445e-01 8.820687035540e-01 8.873980652737e-01 8.927242851657e-01 8.980468406622e-01 9.033636372846e-01 9.086744543318e-01 9.139772802329e-01 9.192722544788e-01 9.245582161245e-01 9.298323911442e-01 9.350968420568e-01 9.403476245652e-01 9.455841811108e-01 9.508065019365e-01 9.560128205417e-01 9.612033684233e-01 9.663752253490e-01 9.715294135720e-01 9.766627714582e-01 9.817745217498e-01 9.868660469388e-01 9.919335697357e-01 9.969782850702e-01 1.001998429581e+00 1.006991128421e+00 1.011958667956e+00 1.016896810613e+00 1.021807133289e+00 1.026687438377e+00 1.031537540447e+00 1.036355952097e+00 1.041141750132e+00 1.045894626409e+00 1.050611576688e+00 1.055294649886e+00 1.059940736164e+00 1.064549052625e+00 1.069120886700e+00 1.073651432214e+00 1.078144250172e+00 1.082595305933e+00 1.087003673174e+00 1.091370185365e+00 1.095693445276e+00 1.099973295747e+00 1.104206457869e+00 1.108394215723e+00 1.112536044143e+00 1.116629237988e+00 1.120675329510e+00 1.124670863525e+00 1.128617422856e+00 1.132512624888e+00 1.136355732643e+00 1.140147668786e+00 1.143885956384e+00 1.147570863630e+00 1.151201006860e+00 1.154776218127e+00 1.158296410482e+00 1.161758756141e+00 1.165165023235e+00 1.168512985019e+00 1.171802604997e+00 1.175033511489e+00 1.178203645707e+00 1.181315250304e+00 1.184365561598e+00 1.187353909690e+00 1.190281305150e+00 1.193145172656e+00 1.195948844822e+00 1.198686704519e+00 1.201363102456e+00 1.203973531545e+00 1.206520000523e+00 1.209002889281e+00 1.211418592810e+00 1.213770339215e+00 1.216054095031e+00 1.218274140479e+00 1.220427153733e+00 1.222513044309e+00 1.224532661477e+00 1.226484131754e+00 1.228370487422e+00 1.230187585404e+00 1.231938762040e+00 1.233622540259e+00 1.235237734654e+00 1.236787840357e+00 1.238268375797e+00 1.239683839472e+00 1.241030013163e+00 1.242310850533e+00 1.243524690684e+00 1.244670095948e+00 1.245752071879e+00 1.246765429431e+00 1.247716212869e+00 1.248598107583e+00 1.249417781348e+00 1.250171814719e+00 1.250860958537e+00 1.251491129699e+00 1.252052880735e+00 1.252556811661e+00 1.252997663222e+00 1.253377327061e+00 1.253698929474e+00 1.253958406558e+00 1.254163548796e+00 1.254307534567e+00 1.254398248806e+00 1.254432520275e+00 1.254412043096e+00 1.254340806610e+00 1.254213626275e+00 1.254041087694e+00 1.253813687245e+00 1.253541896990e+00 1.253222336310e+00 1.252856658712e+00 1.252451245109e+00 1.251998449824e+00 1.251510426501e+00 1.250979076689e+00 1.250413385491e+00 1.249812574398e+00 1.249176623663e+00 1.248512200317e+00 1.247813123190e+00 1.247091474816e+00 1.246341644350e+00 1.245569404387e+00 1.244777961540e+00 1.243963114538e+00 1.243137223727e+00 1.242291568460e+00 1.241438808887e+00 1.240574496513e+00 1.239702774614e+00 1.238828322601e+00 1.237949907482e+00 1.237075290119e+00 1.236201296151e+00 1.235335263696e+00 1.234478407372e+00 1.233631146354e+00 1.232802355870e+00 1.231986360300e+00 1.231195419723e+00 1.230424473192e+00 1.229680780281e+00 1.228967708448e+00 1.228284483570e+00 1.227640613475e+00 1.227029362411e+00 1.226462851539e+00 1.225940253738e+00 1.225462806360e+00 1.225039967870e+00 1.224663602835e+00 1.224350340310e+00 1.224092221436e+00 1.223897051940e+00 1.223769037872e+00 1.223703550798e+00 1.223716291582e+00 1.223795443679e+00 1.223956289263e+00 1.224193388072e+00 1.224510712474e+00 1.224917855814e+00 1.225402468439e+00 1.225987460128e+00 1.226653235836e+00 1.227418796556e+00 1.228277723346e+00 1.229231038388e+00 1.230293696015e+00 1.231444388828e+00 1.232711770158e+00 1.234073057838e+00 1.235547254858e+00 1.237128448934e+00 1.238812058431e+00 1.240617248897e+00 1.242517656572e+00 1.244545553757e+00 1.246672296740e+00 1.248920256944e+00 1.251279954651e+00 1.253744604985e+00 1.256337183548e+00 1.259023458954e+00 1.261842287330e+00 1.264757058121e+00 1.267791728967e+00 1.270938157360e+00 1.274184796344e+00 1.277556421489e+00 1.281015410368e+00 1.284600577941e+00 1.288272823334e+00 1.292056188232e+00 1.295942377343e+00 1.299914460288e+00 1.304002473977e+00 1.308161201364e+00 1.312433440997e+00 1.316777583811e+00 1.321215623219e+00 1.325737792259e+00 1.330328615735e+00 1.335015626462e+00 1.339752590205e+00 1.344581668259e+00 1.349460236852e+00 1.354409170266e+00 1.359420347977e+00 1.364474091153e+00 1.369597989920e+00 1.374745925450e+00 1.379958276868e+00 1.385195238403e+00 1.390470641076e+00 1.395780859417e+00 1.401104921394e+00 1.406467747296e+00 1.411829352333e+00 1.417218599872e+00 1.422604674007e+00 1.427998676515e+00 1.433395570933e+00 1.438773704041e+00 1.444159182270e+00 1.449510113674e+00 1.454856816139e+00 1.460168598425e+00 1.465454351733e+00 1.470710715700e+00 1.475916418874e+00 1.481096732501e+00 1.486209450084e+00 1.491286627373e+00 1.496297314706e+00 1.501248677056e+00 1.506140712990e+00 1.510949607400e+00 1.515701241786e+00 1.520355792681e+00 1.524943112456e+00 1.529434419818e+00 1.533835434889e+00 1.538148352621e+00 1.542348947051e+00 1.546464985923e+00 1.550456011612e+00 1.554351657954e+00 1.558125395633e+00 1.561782234847e+00 1.565326680063e+00 1.568734318690e+00 1.572031180517e+00 1.575182772359e+00 1.578212927499e+00 1.581103460134e+00 1.583852999255e+00 1.586470976956e+00 1.588932735913e+00 1.591262866272e+00 1.593435269360e+00 1.595463914047e+00 1.597341236624e+00 1.599060554907e+00 1.600635274091e+00 1.602043095105e+00 1.603303203420e+00 1.604398646521e+00 1.605338350448e+00 1.606120937570e+00 1.606737144646e+00 1.607199326920e+00 1.607493712825e+00 1.607632696467e+00 1.607607331133e+00 1.607422125223e+00 1.607078380575e+00 1.606571400294e+00 1.605909602559e+00 1.605087939927e+00 1.604110186761e+00 1.602978095925e+00 1.601691436819e+00 1.600253931837e+00 1.598666433548e+00 1.596930135573e+00 1.595049729663e+00 1.593024993847e+00 1.590860456354e+00 1.588559854850e+00 1.586121921309e+00 1.583557248628e+00 1.580861005784e+00 1.578043274728e+00 1.575105405619e+00 1.572050101946e+00 1.568886645524e+00 1.565609931159e+00 1.562237167728e+00 1.558761437000e+00 1.555196328447e+00 1.551542603069e+00 1.547803800742e+00 1.543994005051e+00 1.540105743564e+00 1.536158703392e+00 1.532148164681e+00 1.528087245636e+00 1.523979779350e+00 1.519830041730e+00 1.515652361681e+00 1.511441634242e+00 1.507219105566e+00 1.502979979363e+00 1.498738796677e+00 1.494500841355e+00 1.490271598316e+00 1.486065473065e+00 1.481879817424e+00 1.477734814644e+00 1.473628162890e+00 1.469575930913e+00 1.465582852639e+00 1.461655740430e+00 1.457810083491e+00 1.454042255811e+00 1.450377249462e+00 1.446808016419e+00 1.443354158188e+00 1.440019409698e+00 1.436811817326e+00 1.433747632059e+00 1.430820501202e+00 1.428059302402e+00 1.425453687687e+00 1.423023102742e+00 1.420774697615e+00 1.418708605077e+00 1.416847067754e+00 1.415182144708e+00 1.413734933299e+00 1.412503227114e+00 1.411498844893e+00 1.410729368051e+00 1.410194532122e+00 1.409911339825e+00 1.409874719866e+00 1.410097161165e+00 1.410578864101e+00 1.411327250289e+00 1.412344319456e+00 1.413634223621e+00 1.415201462575e+00 1.417043221287e+00 1.419168057648e+00 1.421569876307e+00 1.424255851683e+00 1.427221984824e+00 1.430466908874e+00 1.433991672175e+00 1.437790085680e+00 1.441867696611e+00 1.446208835829e+00 1.450820764987e+00 1.455689413263e+00 1.460815554922e+00 1.466190978490e+00 1.471803947535e+00 1.477657324920e+00 1.483729333594e+00 1.490023409107e+00 1.496520981151e+00 1.503214238563e+00 1.510097958309e+00 1.517150428639e+00 1.524369553605e+00 1.531734569803e+00 1.539236861803e+00 1.546863520145e+00 1.554594718236e+00 1.562424109380e+00 1.570330186120e+00 1.578301320638e+00 1.586320105153e+00 1.594371118810e+00 1.602439836575e+00 1.610507161450e+00 1.618557732529e+00 1.626577001538e+00 1.634545137215e+00 1.642445719906e+00 1.650266051833e+00 1.657981355183e+00 1.665585892848e+00 1.673051263265e+00 1.680370118312e+00 1.687526496393e+00 1.694494102762e+00 1.701273165736e+00 1.707832907102e+00 1.714170320197e+00 1.720267753594e+00 1.726106596428e+00 1.731684981833e+00 1.736977306064e+00 1.741981585284e+00 1.746682642351e+00 1.751071707693e+00 1.755139557621e+00 1.758875320354e+00 1.762276051290e+00 1.765331172126e+00 1.768036405745e+00 1.770388167003e+00 1.772382571925e+00 1.774017319591e+00 1.775291849231e+00 1.776206233533e+00 1.776761732477e+00 1.776963149595e+00 1.776810772509e+00 1.776315258605e+00 1.775478499104e+00 1.774312295819e+00 1.772825763954e+00 1.771026937745e+00 1.768933136522e+00 1.766552897932e+00 1.763905105701e+00 1.761003957897e+00 1.757867157375e+00 1.754513803708e+00 1.750964087364e+00 1.747239084894e+00 1.743357548691e+00 1.739349171332e+00 1.735228970197e+00 1.731029290539e+00 1.726767820262e+00 1.722473865517e+00 1.718175458402e+00 1.713888328818e+00 1.709651965619e+00 1.705476734430e+00 1.701400353161e+00 1.697441337896e+00 1.693621761737e+00 1.689970328139e+00 1.686498640069e+00 1.683240473444e+00 1.680201683068e+00 1.677408216369e+00 1.674871319105e+00 1.672605055726e+00 1.670623024390e+00 1.668929443292e+00 1.667541253316e+00 1.666448375258e+00 1.665667887135e+00 1.665189658802e+00 1.665014188435e+00 1.665143976416e+00 1.665554268825e+00 1.666258125817e+00 1.667225420609e+00 1.668453294638e+00 1.669925682117e+00 1.671618705162e+00 1.673528171053e+00 1.675616065933e+00 1.677879849242e+00 1.680284804014e+00 1.682815609814e+00 1.685449126032e+00 1.688157315726e+00 1.690928304968e+00 1.693723687527e+00 1.696536609016e+00 1.699333703513e+00 1.702100764084e+00 1.704815774331e+00 1.707454257911e+00 1.710009121119e+00 1.712448971169e+00 1.714772356813e+00 1.716951697884e+00 1.718981132788e+00 1.720848680740e+00 1.722534421628e+00 1.724044383048e+00 1.725352474499e+00 1.726466068106e+00 1.727368305323e+00 1.728057515907e+00 1.728532538737e+00 1.728780244369e+00 1.728810024214e+00 1.728604677321e+00 1.728174487615e+00 1.727508390222e+00 1.726607596309e+00 1.725473309320e+00 1.724094944075e+00 1.722484617581e+00 1.720624690428e+00 1.718528281569e+00 1.716183170266e+00 1.713594393107e+00 1.710762347380e+00 1.707677778481e+00 1.704356963399e+00 1.700784841258e+00 1.696981866687e+00 1.692938353660e+00 1.688668658775e+00 1.684186816505e+00 1.679488147007e+00 1.674611182339e+00 1.669551472422e+00 1.664349154593e+00 1.659019705913e+00 1.653595335925e+00 1.648117802835e+00 1.642611290723e+00 1.637142174455e+00 1.631733816633e+00 1.626460000481e+00 1.621364386322e+00 1.616509427922e+00 1.611966898173e+00 1.607780606149e+00 1.604043559712e+00 1.600793558757e+00 1.598117083228e+00 1.596061004204e+00 1.594682615299e+00 1.594046961389e+00 1.594169616571e+00 1.595119041667e+00 1.596886644709e+00 1.599509410799e+00 1.602975097264e+00 1.607265759440e+00 1.612374993832e+00 1.618226770277e+00 1.624803482175e+00 1.632000919915e+00 1.639756911868e+00 1.647973673781e+00 1.656529155343e+00 1.665338238582e+00 1.674240511504e+00 1.683144228860e+00 1.691889447219e+00 1.700353018029e+00 1.708410206740e+00 1.715902689721e+00 1.722741169249e+00 1.728764716127e+00 1.733892396765e+00 1.738002333206e+00 1.741000540200e+00 1.742824850290e+00 1.743376890574e+00 1.742634566012e+00 1.740530223985e+00 1.737057135632e+00 1.732199943500e+00 1.725955786041e+00 1.718363519321e+00 1.709428819039e+00 1.699223563973e+00 1.687787201146e+00 1.675192754127e+00 1.661523179555e+00 1.646846637648e+00 1.631265885615e+00 1.614859618792e+00 1.597725154965e+00 1.579950235703e+00 1.561619981036e+00 1.542816942098e+00 1.523614296332e+00 1.504080013245e+00 1.484271847445e+00 1.464242424717e+00 1.444030664012e+00 1.423680266875e+00 1.403210950212e+00 1.382659978190e+00 1.362046505186e+00 1.341402606570e+00 1.320762565710e+00 1.300159542663e+00 1.279660131716e+00 1.259311835941e+00 1.239213929256e+00 1.219453288389e+00 1.200150844584e+00 1.181444070547e+00 1.163471243549e+00 1.146411119781e+00 1.130413215187e+00 1.115666788460e+00 1.102322182530e+00 1.090534533154e+00 1.080430971368e+00 1.072098981283e+00 1.065604940107e+00 1.060936450075e+00 1.058079470812e+00 1.056909129216e+00 1.057312336736e+00 1.059084422976e+00 1.061998528443e+00 1.065828477885e+00 1.070253479634e+00 1.075051315275e+00 1.079892587164e+00 1.084538070115e+00 1.088745751296e+00 1.092257734498e+00 1.094945482094e+00 1.096599579683e+00 1.097151556084e+00 1.096519304685e+00 1.094660431152e+00 1.091622555718e+00 1.087421802659e+00 1.082176587991e+00 1.075992060129e+00 1.069030708351e+00 1.061467570895e+00 1.053504227061e+00 1.045356172778e+00 1.037243967654e+00 1.029419104599e+00 1.022087914946e+00 1.015506067256e+00 1.009865330099e+00 1.005368630838e+00 1.002187353432e+00 1.000438372934e+00 1.000231187614e+00 1.001579575611e+00 1.004498037277e+00 1.008891919491e+00 1.014646179889e+00 1.021579018634e+00 1.029446831426e+00 1.037992761719e+00 1.046893912308e+00 1.055846674819e+00 1.064502926008e+00 1.072557203258e+00 1.079704416214e+00 1.083780266964e+00 1.085821858663e+00 1.086494148200e+00 1.086642118007e+00 1.086938905680e+00 1.087569605538e+00 1.088146182075e+00 1.087883089504e+00 1.085873866964e+00 1.081448584908e+00 1.074466472459e+00 1.065365636075e+00 1.055003280801e+00 1.044370589427e+00 1.034211924334e+00 1.024735865011e+00 1.015566306490e+00 1.005933628774e+00 9.949735120968e-01 9.821265255539e-01 9.674036872092e-01 9.513942850578e-01 9.350892221577e-01 9.195368943785e-01 9.054244142687e-01 8.928182300769e-01 8.811729509785e-01 8.695474401229e-01 8.570047303909e-01 8.430318868596e-01 8.277555103411e-01 8.119120576753e-01 7.966126640506e-01 7.829434393115e-01 7.715952553748e-01 7.628808647443e-01 7.502634885966e-01 7.140596321767e-01 6.560672483349e-01 6.098680808541e-01 6.094119334367e-01 6.581049388592e-01 7.242064595955e-01 7.703973995718e-01 7.737237214882e-01 7.307885724398e-01 6.595946284129e-01 5.997804289774e-01 5.968685420577e-01 6.591299980776e-01 7.473187095305e-01 8.157721053704e-01 8.372098358993e-01 8.065604504655e-01 7.418487212347e-01 6.839505084979e-01 6.809974814050e-01 7.459524309136e-01 8.414177153406e-01 9.181159021953e-01 9.430402045781e-01 9.055579673048e-01 8.190846693439e-01 7.238131714732e-01 6.807766497165e-01 7.271794459561e-01 8.303761650435e-01 9.267891581683e-01 9.693853008071e-01 9.370835089246e-01 8.349953777317e-01 6.996756952140e-01 6.093729273648e-01 6.490882379861e-01 7.975365304964e-01 9.626091076233e-01 1.076790164779e+00 1.105515129839e+00 1.039316794229e+00 8.921643255267e-01 7.072222114778e-01 5.738430480632e-01 6.009486716165e-01 7.614002497863e-01 9.413999924711e-01 1.071755539392e+00 1.124392295504e+00 1.097192084260e+00 1.008691901240e+00 8.958520490809e-01 8.080704923111e-01 7.851708403115e-01 8.249189077335e-01 8.885488105704e-01 9.388620117570e-01 9.594222077383e-01 9.538884519534e-01 9.382916028612e-01 9.296407496630e-01 9.341602360348e-01 9.434296884617e-01 9.422174834701e-01 9.203529342304e-01 8.810357220144e-01 8.425637544719e-01 8.307452292351e-01 8.603055466791e-01 9.202163163700e-01 9.816055164174e-01 1.016346594397e+00 1.008938359229e+00 9.610549660252e-01 8.928885933722e-01 8.398021203566e-01 8.359710206973e-01 8.869133061751e-01 9.638425972451e-01 1.028612712182e+00 1.054580941648e+00 1.033271195338e+00 9.750468393656e-01 9.072363522112e-01 8.658187119459e-01 8.744724865967e-01 9.246070230592e-01 9.834654944536e-01 1.018720135468e+00 1.012965716578e+00 9.675849690273e-01 9.025525522147e-01 8.515976530303e-01 8.460204032260e-01 8.899918431489e-01 9.564785911671e-01 1.009708491158e+00 1.024613779501e+00 9.937601924547e-01 9.288710653219e-01 8.602041824533e-01 8.279649142741e-01 8.569195767072e-01 9.329561144862e-01 1.016409824235e+00 1.070068986621e+00 1.072181740937e+00 1.019336815249e+00 9.276062001952e-01 8.338217694546e-01 7.887942588840e-01 8.248916300795e-01 9.221010480115e-01 1.029760062077e+00 1.104271065192e+00 1.120985943458e+00 1.074488121935e+00 9.785337215079e-01 8.677127947262e-01 7.953960683548e-01 8.079308314314e-01 8.993550307842e-01 1.018885434370e+00 1.116797219895e+00 1.162991749401e+00 1.146958503637e+00 1.075651614223e+00 9.723646341556e-01 8.746789637361e-01 8.258586192855e-01 8.645810508285e-01
 3.387138685911e-01 3.407917232485e-01 3.428520157224e-01 3.448840545810e-01 3.468920665462e-01 3.489080465569e-01 3.509601989050e-01 3.530388028998e-01 3.551168540998e-01 3.571827248526e-01 3.592429072213e-01 3.612949158589e-01 3.633303245298e-01 3.653556948932e-01 3.673925263143e-01 3.694416819704e-01 3.714920052398e-01 3.735474304310e-01 3.756175430721e-01 3.776890066742e-01 3.797253078516e-01 3.817205148758e-01 3.837170205389e-01 3.857571819139e-01 3.878348208285e-01 3.899097869979e-01 3.919593236790e-01 3.939902895497e-01 3.960175080532e-01 3.980477885654e-01 4.000920269373e-01 4.021524822490e-01 4.042244978933e-01 4.062917600538e-01 4.083467033205e-01 4.103841303688e-01 4.123988587442e-01 4.144040185829e-01 4.164356824607e-01 4.185166003242e-01 4.206202239071e-01 4.226900908666e-01 4.247021154325e-01 4.266842849800e-01 4.286784013549e-01 4.306976340266e-01 4.327323426951e-01 4.347720274536e-01 4.368139591448e-01 4.388572327555e-01 4.408897985917e-01 4.428927760217e-01 4.448514408335e-01 4.467786849050e-01 4.487296794252e-01 4.507571344258e-01 4.528497415649e-01 4.549294132765e-01 4.569244522839e-01 4.588351633352e-01 4.607272784202e-01 4.626691282715e-01 4.646836864509e-01 4.667420805002e-01 4.687853681101e-01 4.707727302277e-01 4.727149700575e-01 4.746512361551e-01 4.766011369621e-01 4.785563906540e-01 4.805174607003e-01 4.825037906186e-01 4.845232519545e-01 4.865510785372e-01 4.885418252092e-01 4.904720396798e-01 4.923560060555e-01 4.942568804284e-01 4.962463795741e-01 4.983325738017e-01 5.004308965261e-01 5.024363073829e-01 5.043223879267e-01 5.061690892567e-01 5.080945104130e-01 5.101612224100e-01 5.123248724649e-01 5.144538544038e-01 5.164428942081e-01 5.183138135938e-01 5.202004395558e-01 5.222281297404e-01 5.244027541969e-01 5.266150810819e-01 5.287286252590e-01 5.306899357201e-01 5.325743276462e-01 5.345272274293e-01 5.366345832229e-01 5.388477686703e-01 5.410278158234e-01 5.430653822472e-01 5.449672562970e-01 5.468406356971e-01 5.488120730518e-01 5.509202053381e-01 5.530765830689e-01 5.551434078298e-01 5.570503897526e-01 5.588563786444e-01 5.606865783564e-01 5.626356708828e-01 5.646855765501e-01 5.667249830105e-01 5.686398199151e-01 5.704178815583e-01 5.721588140623e-01 5.739900310042e-01 5.759489285981e-01 5.779660545625e-01 5.799217433827e-01 5.817571620876e-01 5.835181940381e-01 5.853237672663e-01 5.872564679000e-01 5.892935179605e-01 5.913272988158e-01 5.932703365578e-01 5.951235540489e-01 5.969636345737e-01 5.988809361528e-01 6.008958145281e-01 6.029453554654e-01 6.049425434888e-01 6.068521969915e-01 6.087120440747e-01 6.105806574046e-01 6.124890339983e-01 6.144195329232e-01 6.163355172740e-01 6.182134318838e-01 6.200623292572e-01 6.219035283745e-01 6.237381958925e-01 6.255541407305e-01 6.273551131739e-01 6.291645149996e-01 6.310014318364e-01 6.328664378139e-01 6.347297240226e-01 6.365559072290e-01 6.383405786311e-01 6.401164633967e-01 6.419225722609e-01 6.437686719338e-01 6.456262862090e-01 6.474634689701e-01 6.492660001050e-01 6.510425915959e-01 6.528130371593e-01 6.545834100626e-01 6.563490925981e-01 6.581098056916e-01 6.598773689123e-01 6.616575717746e-01 6.634380403161e-01 6.651945304515e-01 6.669215967005e-01 6.686352283614e-01 6.703666115881e-01 6.721348024461e-01 6.739201987244e-01 6.756878743692e-01 6.774196625108e-01 6.791302436235e-01 6.808425938745e-01 6.825671293592e-01 6.842904555050e-01 6.859914984221e-01 6.876666017032e-01 6.893344706875e-01 6.910107275446e-01 6.926933029344e-01 6.943600388354e-01 6.960011576393e-01 6.976248580217e-01 6.992519730298e-01 7.008979614975e-01 7.025553165976e-01 7.042015471014e-01 7.058277724006e-01 7.074413607831e-01 7.090569704523e-01 7.106796119411e-01 7.123023525748e-01 7.139133290496e-01 7.155059728819e-01 7.170879301455e-01 7.186673945180e-01 7.202474756051e-01 7.218193834554e-01 7.233771777883e-01 7.249210470284e-01 7.264586024308e-01 7.279940041213e-01 7.295261965944e-01 7.310501529592e-01 7.325623505177e-01 7.340683346572e-01 7.355731282979e-01 7.370753182639e-01 7.385695210612e-01 7.400521410249e-01 7.415244132183e-01 7.429909128170e-01 7.444547270887e-01 7.459108844619e-01 7.473551615757e-01 7.487880381507e-01 7.502122741576e-01 7.516316149163e-01 7.530447801276e-01 7.544494756531e-01 7.558442863277e-01 7.572309886513e-01 7.586118194318e-01 7.599857603381e-01 7.613505432383e-01 7.627055890901e-01 7.640537247258e-01 7.653929394249e-01 7.667243832916e-01 7.680471628348e-01 7.693583947536e-01 7.706616313310e-01 7.719569609516e-01 7.732454027022e-01 7.745236108308e-01 7.757932191973e-01 7.770530920691e-01 7.783024642269e-01 7.795454938931e-01 7.807805583364e-01 7.820066624891e-01 7.832219244763e-01 7.844270599652e-01 7.856236403371e-01 7.868110501520e-01 7.879909241161e-01 7.891598162690e-01 7.903170826808e-01 7.914645034948e-01 7.926027335407e-01 7.937313350439e-01 7.948495046696e-01 7.959577805634e-01 7.970550535486e-01 7.981431184368e-01 7.992225471790e-01 8.002904765292e-01 8.013474018329e-01 8.023945308016e-01 8.034306669011e-01 8.044555258186e-01 8.054707429823e-01 8.064757801514e-01 8.074693591309e-01 8.084523329435e-01 8.094250414237e-01 8.103847320996e-01 8.113348029751e-01 8.122757750601e-01 8.132036469717e-01 8.141196023069e-01 8.150245695966e-01 8.159184492583e-01 8.168000453326e-01 8.176708770588e-01 8.185297532488e-01 8.193757265619e-01 8.202119806442e-01 8.210367657740e-01 8.218482055795e-01 8.226476768671e-01 8.234355320632e-01 8.242108042009e-01 8.249749916354e-01 8.257275299335e-01 8.264660554186e-01 8.271924092875e-01 8.279062276406e-01 8.286076142485e-01 8.292962224213e-01 8.299727800365e-01 8.306366026992e-01 8.312867087213e-01 8.319239260184e-01 8.325482492390e-01 8.331588482517e-01 8.337577199002e-01 8.343440295283e-01 8.349154144910e-01 8.354747522269e-01 8.360194173871e-01 8.365503228551e-01 8.370683414666e-01 8.375721394344e-01 8.380634985493e-01 8.385400570382e-01 8.390042306358e-01 8.394533633965e-01 8.398894375144e-01 8.403113071720e-01 8.407177632716e-01 8.411113376998e-01 8.414901781770e-01 8.418546745001e-01 8.422046544135e-01 8.425399793786e-01 8.428614195737e-01 8.431678850876e-01 8.434615038498e-01 8.437387271659e-01 8.439997917604e-01 8.442473776814e-01 8.444781155469e-01 8.446946970379e-01 8.448970165341e-01 8.450850128336e-01 8.452579016558e-01 8.454148904115e-01 8.455559997088e-01 8.456797212666e-01 8.457890536265e-01 8.458823125470e-01 8.459610431816e-01 8.460254729833e-01 8.460746712800e-01 8.461061067411e-01 8.461215665009e-01 8.461192234892e-01 8.461001577780e-01 8.460672086317e-01 8.460188045945e-01 8.459552260666e-01 8.458747133031e-01 8.457779301560e-01 8.456632308836e-01 8.455301832306e-01 8.453814475172e-01 8.452166849126e-01 8.450374071564e-01 8.448424448242e-01 8.446303027508e-01 8.443997512140e-01 8.441508322435e-01 8.438839999856e-01 8.436027420636e-01 8.433040436161e-01 8.429893373441e-01 8.426589495769e-01 8.423090102707e-01 8.419419938508e-01 8.415558915721e-01 8.411522642484e-01 8.407332537364e-01 8.402974240765e-01 8.398436602082e-01 8.393718660422e-01 8.388821667760e-01 8.383747316986e-01 8.378479368516e-01 8.373050824812e-01 8.367444444134e-01 8.361662308139e-01 8.355712803319e-01 8.349553563068e-01 8.343226133022e-01 8.336722373461e-01 8.330026643200e-01 8.323172133190e-01 8.316127514274e-01 8.308899423243e-01 8.301484491448e-01 8.293886926645e-01 8.286104402634e-01 8.278145687865e-01 8.269998168732e-01 8.261661922393e-01 8.253157477328e-01 8.244449071339e-01 8.235552447948e-01 8.226488291424e-01 8.217235263629e-01 8.207803353399e-01 8.198180796401e-01 8.188357258311e-01 8.178349708525e-01 8.168187157001e-01 8.157821921007e-01 8.147281032743e-01 8.136566821552e-01 8.125629540913e-01 8.114533370999e-01 8.103235132401e-01 8.091754313634e-01 8.080122674386e-01 8.068303523788e-01 8.056286617789e-01 8.044076965247e-01 8.031679898417e-01 8.019101541542e-01 8.006361787388e-01 7.993437297775e-01 7.980322150542e-01 7.967029699856e-01 7.953531421265e-01 7.939857965224e-01 7.926004436704e-01 7.911972841374e-01 7.897768007122e-01 7.883386861338e-01 7.868807331008e-01 7.854051621975e-01 7.839119448816e-01 7.823999826465e-01 7.808719057853e-01 7.793248420865e-01 7.777611147755e-01 7.761806437995e-01 7.745817155285e-01 7.729645520228e-01 7.713296423391e-01 7.696779040788e-01 7.680105058023e-01 7.663266403544e-01 7.646234892847e-01 7.629050305293e-01 7.611694439985e-01 7.594164999630e-01 7.576480937797e-01 7.558637000108e-01 7.540624051344e-01 7.522461288705e-01 7.504133867888e-01 7.485642878738e-01 7.466993385309e-01 7.448193881258e-01 7.429246195759e-01 7.410150100849e-01 7.390896098032e-01 7.371506971999e-01 7.351952361311e-01 7.332258092181e-01 7.312429785394e-01 7.292470850298e-01 7.272373979084e-01 7.252134440521e-01 7.231752567555e-01 7.211250894481e-01 7.190621574689e-01 7.169881616659e-01 7.149014531275e-01 7.128030086262e-01 7.106924314123e-01 7.085701660639e-01 7.064374109265e-01 7.042946174080e-01 7.021422390402e-01 6.999788464136e-01 6.978045180163e-01 6.956209490657e-01 6.934278616921e-01 6.912276568482e-01 6.890190941516e-01 6.868009773623e-01 6.845755208769e-01 6.823421770453e-01 6.801015836185e-01 6.778558068937e-01 6.756045451360e-01 6.733466041778e-01 6.710845607088e-01 6.688160138530e-01 6.665449683654e-01 6.642717497770e-01 6.619941082086e-01 6.597141108249e-01 6.574322901018e-01 6.551475638720e-01 6.528641934677e-01 6.505805543311e-01 6.482970086292e-01 6.460140994345e-01 6.437315785181e-01 6.414524823172e-01 6.391758848840e-01 6.369025597142e-01 6.346336055215e-01 6.323698760215e-01 6.301097113138e-01 6.278566728389e-01 6.256111763683e-01 6.233732887636e-01 6.211441930054e-01 6.189225644193e-01 6.167127540120e-01 6.145141251455e-01 6.123258297780e-01 6.101519478406e-01 6.079900764691e-01 6.058428327079e-01 6.037116792602e-01 6.015966478913e-01 5.994987150782e-01 5.974178249325e-01 5.953570679774e-01 5.933152649675e-01 5.912946473093e-01 5.892964227948e-01 5.873217332951e-01 5.853698938090e-01 5.834431532381e-01 5.815432263674e-01 5.796708073030e-01 5.778271946860e-01 5.760119825520e-01 5.742279792637e-01 5.724767137285e-01 5.707578534319e-01 5.690724810344e-01 5.674227415369e-01 5.658095264219e-01 5.642342497162e-01 5.626971607175e-01 5.612004031330e-01 5.597449129782e-01 5.583327996191e-01 5.569628117962e-01 5.556391332689e-01 5.543610731626e-01 5.531301546895e-01 5.519481348571e-01 5.508159204527e-01 5.497349869199e-01 5.487060945034e-01 5.477302560052e-01 5.468100676893e-01 5.459450542729e-01 5.451370763309e-01 5.443875047665e-01 5.436965795686e-01 5.430669320630e-01 5.424996829355e-01 5.419935893043e-01 5.415523266894e-01 5.411756806995e-01 5.408652142209e-01 5.406204623411e-01 5.404449616068e-01 5.403379195745e-01 5.403001342688e-01 5.403333272392e-01 5.404378647402e-01 5.406150853777e-01 5.408655027495e-01 5.411884410851e-01 5.415882050010e-01 5.420614144463e-01 5.426110921566e-01 5.432378600582e-01 5.439404042314e-01 5.447213793266e-01 5.455798704414e-01 5.465169367813e-01 5.475330074105e-01 5.486270124805e-01 5.498006495421e-01 5.510546437954e-01 5.523883060042e-01 5.538011993035e-01 5.552946502334e-01 5.568666273925e-01 5.585197140431e-01 5.602518176809e-01 5.620644128429e-01 5.639563905934e-01 5.659278299277e-01 5.679782248724e-01 5.701069886690e-01 5.723146240121e-01 5.746006219909e-01 5.769635228745e-01 5.794050630562e-01 5.819221966853e-01 5.845159544825e-01 5.871846005498e-01 5.899294643915e-01 5.927477272599e-01 5.956397474149e-01 5.986047992594e-01 6.016429273334e-01 6.047503616822e-01 6.079292131797e-01 6.111788667305e-01 6.144964472925e-01 6.178822745992e-01 6.213355102205e-01 6.248549165313e-01 6.284389178455e-01 6.320879272037e-01 6.357994453025e-01 6.395727137763e-01 6.434080592089e-01 6.473036997551e-01 6.512574099208e-01 6.552705663741e-01 6.593396353715e-01 6.634640814772e-01 6.676447166214e-01 6.718773903428e-01 6.761631101704e-01 6.804999448537e-01 6.848875560579e-01 6.893243362640e-01 6.938084561182e-01 6.983391924953e-01 7.029154623886e-01 7.075359117586e-01 7.122000375121e-01 7.169056624918e-01 7.216535005169e-01 7.264389586584e-01 7.312643410609e-01 7.361268814586e-01 7.410241299328e-01 7.459573025088e-01 7.509255378278e-01 7.559238112510e-01 7.609556711770e-01 7.660151188951e-01 7.711056572508e-01 7.762232200014e-01 7.813673956209e-01 7.865373795569e-01 7.917307751189e-01 7.969487649571e-01 8.021874498687e-01 8.074464798812e-01 8.127263833182e-01 8.180227034385e-01 8.233393332435e-01 8.286695570822e-01 8.340155282819e-01 8.393758815632e-01 8.447468453134e-01 8.501309478469e-01 8.555246267506e-01 8.609277803480e-01 8.663393897598e-01 8.717560871982e-01 8.771816338879e-01 8.826093607748e-01 8.880410311404e-01 8.934753925270e-01 8.989109649848e-01 9.043468855298e-01 9.097808759824e-01 9.152136077432e-01 9.206435375827e-01 9.260679045542e-01 9.314875985634e-01 9.369003092087e-01 9.423055068080e-01 9.477028042310e-01 9.530898892747e-01 9.584665061256e-01 9.638299204943e-01 9.691812928357e-01 9.745176026251e-01 9.798400127399e-01 9.851464245046e-01 9.904338022486e-01 9.957035601327e-01 1.000953972854e+00 1.006184134351e+00 1.011393230238e+00 1.016578906715e+00 1.021741980666e+00 1.026879858382e+00 1.031992996531e+00 1.037078650078e+00 1.042135155478e+00 1.047165940414e+00 1.052164739062e+00 1.057134888783e+00 1.062071690304e+00 1.066976319784e+00 1.071848666958e+00 1.076684038568e+00 1.081485870011e+00 1.086250537560e+00 1.090977335687e+00 1.095667277479e+00 1.100316024703e+00 1.104925464157e+00 1.109493415930e+00 1.114019936536e+00 1.118502955734e+00 1.122941402942e+00 1.127336299926e+00 1.131683936836e+00 1.135986395246e+00 1.140240811882e+00 1.144446795656e+00 1.148605390367e+00 1.152711528229e+00 1.156768979393e+00 1.160773413831e+00 1.164726653013e+00 1.168625693152e+00 1.172471153694e+00 1.176262691745e+00 1.179998510063e+00 1.183678348028e+00 1.187302086005e+00 1.190866492890e+00 1.194374080318e+00 1.197821196761e+00 1.201211052111e+00 1.204539014827e+00 1.207806814350e+00 1.211012599315e+00 1.214156661885e+00 1.217238470345e+00 1.220257092984e+00 1.223212424983e+00 1.226103386656e+00 1.228929329594e+00 1.231691332752e+00 1.234386442122e+00 1.237017178329e+00 1.239580935180e+00 1.242076901300e+00 1.244506958921e+00 1.246868014011e+00 1.249163118147e+00 1.251389181647e+00 1.253548677018e+00 1.255637749655e+00 1.257658984803e+00 1.259612163263e+00 1.261494809645e+00 1.263311096658e+00 1.265054727677e+00 1.266732113453e+00 1.268340379539e+00 1.269877874510e+00 1.271348548067e+00 1.272747628633e+00 1.274080384037e+00 1.275342820576e+00 1.276537984594e+00 1.277664922102e+00 1.278722892877e+00 1.279716632747e+00 1.280638994425e+00 1.281498013959e+00 1.282288574847e+00 1.283014783616e+00 1.283677346119e+00 1.284271530568e+00 1.284806404491e+00 1.285273803869e+00 1.285682360730e+00 1.286026309729e+00 1.286310371751e+00 1.286535960089e+00 1.286698471293e+00 1.286808475101e+00 1.286856488458e+00 1.286852827252e+00 1.286791854057e+00 1.286677733805e+00 1.286513914096e+00 1.286294918131e+00 1.286031034638e+00 1.285713882166e+00 1.285353816974e+00 1.284948077526e+00 1.284495928972e+00 1.284006874650e+00 1.283471549695e+00 1.282903596583e+00 1.282294734074e+00 1.281653416327e+00 1.280979727517e+00 1.280272325997e+00 1.279541014341e+00 1.278778064020e+00 1.277995239706e+00 1.277186799327e+00 1.276359938819e+00 1.275516781779e+00 1.274654641372e+00 1.273784297773e+00 1.272898976853e+00 1.272009489419e+00 1.271112598068e+00 1.270213820815e+00 1.269316695424e+00 1.268418091204e+00 1.267530894976e+00 1.266648069140e+00 1.265778219923e+00 1.264922557463e+00 1.264082194017e+00 1.263265140882e+00 1.262467237125e+00 1.261698919563e+00 1.260957119367e+00 1.260246830178e+00 1.259574367789e+00 1.258935978630e+00 1.258343242995e+00 1.257790346183e+00 1.257286753993e+00 1.256833862081e+00 1.256431745481e+00 1.256091334397e+00 1.255803080243e+00 1.255583934115e+00 1.255425565026e+00 1.255336345544e+00 1.255321390168e+00 1.255373472097e+00 1.255509872530e+00 1.255717182539e+00 1.256013895610e+00 1.256391139382e+00 1.256854885411e+00 1.257413059864e+00 1.258053572169e+00 1.258799343200e+00 1.259630777034e+00 1.260568110828e+00 1.261602430409e+00 1.262735337802e+00 1.263981720228e+00 1.265319281374e+00 1.266778574326e+00 1.268332687238e+00 1.270004177319e+00 1.271783784354e+00 1.273668890596e+00 1.275678198737e+00 1.277782398678e+00 1.280018237779e+00 1.282351851476e+00 1.284808058520e+00 1.287376583569e+00 1.290049654656e+00 1.292851021954e+00 1.295745155858e+00 1.298770390560e+00 1.301889763441e+00 1.305128932757e+00 1.308475273470e+00 1.311920004125e+00 1.315486073071e+00 1.319135812157e+00 1.322907285388e+00 1.326762600683e+00 1.330725735660e+00 1.334783966752e+00 1.338925250709e+00 1.343175639037e+00 1.347491112255e+00 1.351913672430e+00 1.356400482007e+00 1.360974717824e+00 1.365624890086e+00 1.370337033551e+00 1.375135695624e+00 1.379977484321e+00 1.384900091629e+00 1.389864909969e+00 1.394891045810e+00 1.399968043441e+00 1.405079182568e+00 1.410249150738e+00 1.415436244368e+00 1.420673314238e+00 1.425925786431e+00 1.431207699034e+00 1.436510827131e+00 1.441818647012e+00 1.447152218960e+00 1.452472397727e+00 1.457810475066e+00 1.463133294047e+00 1.468450689223e+00 1.473760295452e+00 1.479038511815e+00 1.484312396411e+00 1.489539416513e+00 1.494752382797e+00 1.499915779701e+00 1.505041909741e+00 1.510127202433e+00 1.515149866441e+00 1.520135405462e+00 1.525041852709e+00 1.529900516714e+00 1.534679934949e+00 1.539389816341e+00 1.544028613795e+00 1.548573084002e+00 1.553048605778e+00 1.557416726180e+00 1.561707393702e+00 1.565890149010e+00 1.569974267444e+00 1.573959173474e+00 1.577822764406e+00 1.581591395343e+00 1.585226828360e+00 1.588757338375e+00 1.592157107750e+00 1.595431175088e+00 1.598585354718e+00 1.601594799625e+00 1.604485275861e+00 1.607224739870e+00 1.609833788338e+00 1.612299354740e+00 1.614617283242e+00 1.616797432275e+00 1.618817472548e+00 1.620701477985e+00 1.622423330395e+00 1.623997589701e+00 1.625417604168e+00 1.626676297013e+00 1.627787572652e+00 1.628731250726e+00 1.629525280629e+00 1.630155236896e+00 1.630627255278e+00 1.630942139994e+00 1.631093248891e+00 1.631091089890e+00 1.630923297952e+00 1.630602101265e+00 1.630120800363e+00 1.629482340709e+00 1.628689994507e+00 1.627740388950e+00 1.626639249417e+00 1.625386200678e+00 1.623983051066e+00 1.622431207344e+00 1.620735771837e+00 1.618892841388e+00 1.616912953533e+00 1.614792601163e+00 1.612537960704e+00 1.610151128102e+00 1.607633400194e+00 1.604993341331e+00 1.602228556449e+00 1.599349837383e+00 1.596353228970e+00 1.593249069483e+00 1.590040168104e+00 1.586727488024e+00 1.583325087919e+00 1.579824463821e+00 1.576244757156e+00 1.572579847731e+00 1.568842371419e+00 1.565035320406e+00 1.561163375732e+00 1.557238967383e+00 1.553256752760e+00 1.549236566673e+00 1.545173998946e+00 1.541081660864e+00 1.536965825640e+00 1.532829915056e+00 1.528689016767e+00 1.524539453945e+00 1.520400603506e+00 1.516268345130e+00 1.512160938281e+00 1.508080506789e+00 1.504033508737e+00 1.500036181774e+00 1.496084109598e+00 1.492203139362e+00 1.488382248754e+00 1.484645324946e+00 1.480994327861e+00 1.477435497251e+00 1.473988186513e+00 1.470644767218e+00 1.467431913498e+00 1.464342486072e+00 1.461395821431e+00 1.458598142656e+00 1.455951862225e+00 1.453480165393e+00 1.451171120260e+00 1.449053802513e+00 1.447120967670e+00 1.445388396042e+00 1.443864343509e+00 1.442548175032e+00 1.441461322644e+00 1.440595610292e+00 1.439969849767e+00 1.439583239896e+00 1.439445180933e+00 1.439561542175e+00 1.439933650874e+00 1.440574275651e+00 1.441477849165e+00 1.442657418284e+00 1.444109389908e+00 1.445840523238e+00 1.447851667222e+00 1.450145005370e+00 1.452721754742e+00 1.455579374285e+00 1.458723806885e+00 1.462144394908e+00 1.465850816502e+00 1.469831419808e+00 1.474087195231e+00 1.478615355687e+00 1.483405987996e+00 1.488463408784e+00 1.493768822457e+00 1.499327425180e+00 1.505124715467e+00 1.511154148255e+00 1.517410872511e+00 1.523875017602e+00 1.530549859773e+00 1.537412838460e+00 1.544459775128e+00 1.551676205556e+00 1.559046155396e+00 1.566564087007e+00 1.574207310310e+00 1.581968703969e+00 1.589828288511e+00 1.597774334186e+00 1.605790819250e+00 1.613858801251e+00 1.621965796171e+00 1.630092935664e+00 1.638224430147e+00 1.646342578608e+00 1.654431324894e+00 1.662471298610e+00 1.670449477245e+00 1.678341672231e+00 1.686137458511e+00 1.693817003560e+00 1.701359127317e+00 1.708756945809e+00 1.715979968836e+00 1.723025908562e+00 1.729870049473e+00 1.736495835564e+00 1.742897211100e+00 1.749046374810e+00 1.754941070189e+00 1.760560783793e+00 1.765893811373e+00 1.770931955569e+00 1.775656550781e+00 1.780065171382e+00 1.784139703021e+00 1.787877522315e+00 1.791268654886e+00 1.794305249404e+00 1.796983601478e+00 1.799297780843e+00 1.801244544789e+00 1.802820010677e+00 1.804026344556e+00 1.804859638614e+00 1.805326156295e+00 1.805423545267e+00 1.805159365044e+00 1.804538410850e+00 1.803565910374e+00 1.802254095147e+00 1.800605759165e+00 1.798639901515e+00 1.796363560279e+00 1.793792018891e+00 1.790941564248e+00 1.787826728118e+00 1.784468122834e+00 1.780879116694e+00 1.777086605932e+00 1.773105020932e+00 1.768964212837e+00 1.764680262282e+00 1.760278644020e+00 1.755787876764e+00 1.751224896784e+00 1.746626811619e+00 1.742007886159e+00 1.737401559749e+00 1.732829808666e+00 1.728317161766e+00 1.723896988457e+00 1.719580978753e+00 1.715406080306e+00 1.711385256173e+00 1.707545881296e+00 1.703907783880e+00 1.700486409326e+00 1.697307633354e+00 1.694374539958e+00 1.691714751718e+00 1.689327483047e+00 1.687232166727e+00 1.685430940307e+00 1.683927617141e+00 1.682733191595e+00 1.681833517456e+00 1.681244530901e+00 1.680946500488e+00 1.680942494211e+00 1.681222534044e+00 1.681768762430e+00 1.682582453067e+00 1.683632172375e+00 1.684919289952e+00 1.686414132827e+00 1.688103356652e+00 1.689969187536e+00 1.691982617432e+00 1.694136795400e+00 1.696394860880e+00 1.698750060177e+00 1.701168091971e+00 1.703635085012e+00 1.706130051090e+00 1.708625263719e+00 1.711112818661e+00 1.713560028902e+00 1.715961542418e+00 1.718289498641e+00 1.720533410021e+00 1.722681740527e+00 1.724707889578e+00 1.726616253976e+00 1.728376326088e+00 1.729994191803e+00 1.731450556774e+00 1.732737118585e+00 1.733853736624e+00 1.734779795022e+00 1.735524875362e+00 1.736067725267e+00 1.736414526321e+00 1.736554652813e+00 1.736482341552e+00 1.736200161980e+00 1.735690271016e+00 1.734963403907e+00 1.734000548304e+00 1.732808209453e+00 1.731374230406e+00 1.729697007086e+00 1.727774316924e+00 1.725591905709e+00 1.723162059439e+00 1.720461944810e+00 1.717508351237e+00 1.714284869355e+00 1.710795536966e+00 1.707051799617e+00 1.703037117966e+00 1.698782747516e+00 1.694273375454e+00 1.689539351249e+00 1.684589057005e+00 1.679437979767e+00 1.674124754834e+00 1.668655670812e+00 1.663089947067e+00 1.657439907009e+00 1.651769460257e+00 1.646115716447e+00 1.640529094753e+00 1.635081136045e+00 1.629807276028e+00 1.624800807541e+00 1.620099002623e+00 1.615790548365e+00 1.611932860219e+00 1.608587055996e+00 1.605836051942e+00 1.603709156346e+00 1.602293134444e+00 1.601605530590e+00 1.601701719225e+00 1.602605330813e+00 1.604319450037e+00 1.606873679477e+00 1.610220045261e+00 1.614370961057e+00 1.619256380290e+00 1.624836044134e+00 1.631045678589e+00 1.637780327381e+00 1.644980483607e+00 1.652499593642e+00 1.660258135338e+00 1.668109382296e+00 1.675928595921e+00 1.683598202043e+00 1.690952134701e+00 1.697895834237e+00 1.704257304248e+00 1.709939434313e+00 1.714807743095e+00 1.718742641340e+00 1.721663600626e+00 1.723444983862e+00 1.724041990027e+00 1.723361362950e+00 1.721364333182e+00 1.718013208186e+00 1.713274209370e+00 1.707159972155e+00 1.699654806014e+00 1.690802597484e+00 1.680624985666e+00 1.669173122654e+00 1.656515814668e+00 1.642707160056e+00 1.627842313079e+00 1.611992603593e+00 1.595251026227e+00 1.577709120803e+00 1.559454384466e+00 1.540577949394e+00 1.521163309821e+00 1.501289522265e+00 1.481028573569e+00 1.460448336025e+00 1.439600692488e+00 1.418544276920e+00 1.397309479232e+00 1.375947087773e+00 1.354479288523e+00 1.332943700780e+00 1.311376271439e+00 1.289803332984e+00 1.268289304598e+00 1.246870855865e+00 1.225633563697e+00 1.204655673591e+00 1.184041568865e+00 1.163924928884e+00 1.144432298958e+00 1.125745478052e+00 1.108017799867e+00 1.091450478887e+00 1.076221854458e+00 1.062518050712e+00 1.050509902509e+00 1.040334617063e+00 1.032118459935e+00 1.025906071261e+00 1.021744344175e+00 1.019566304923e+00 1.019303166914e+00 1.020796809357e+00 1.023834195223e+00 1.028213300655e+00 1.033605631181e+00 1.039771475837e+00 1.046365886973e+00 1.053095521375e+00 1.059687697669e+00 1.065821523380e+00 1.071311414556e+00 1.075893001478e+00 1.079422239373e+00 1.081765003775e+00 1.082809177349e+00 1.082539888423e+00 1.080920708737e+00 1.078008735935e+00 1.073864877033e+00 1.068604207937e+00 1.062360829423e+00 1.055306327319e+00 1.047635738459e+00 1.039549768086e+00 1.031297110630e+00 1.023085581760e+00 1.015185687777e+00 1.007823753620e+00 1.001236817947e+00 9.956550578247e-01 9.912578871031e-01 9.882353124013e-01 9.866874097287e-01 9.867188386448e-01 9.883349923006e-01 9.915058999498e-01 9.961373671663e-01 1.002058835799e+00 1.009070403591e+00 1.016888830841e+00 1.025236046375e+00 1.033764940197e+00 1.042152829290e+00 1.050070308845e+00 1.055039298446e+00 1.058215346254e+00 1.060235913187e+00 1.061905075372e+00 1.063851146619e+00 1.066210132368e+00 1.068552181550e+00 1.070061943434e+00 1.069821345235e+00 1.067156559186e+00 1.061931052574e+00 1.054578936815e+00 1.045945768629e+00 1.036994807792e+00 1.028436332685e+00 1.020444675797e+00 1.012619785920e+00 1.004185455269e+00 9.942895462588e-01 9.823894284574e-01 9.685131799306e-01 9.532638835530e-01 9.376279128773e-01 9.226474993780e-01 9.090122009823e-01 8.967907242273e-01 8.854627043466e-01 8.741312683521e-01 8.619063590683e-01 8.483162712735e-01 8.335139933124e-01 8.182250831865e-01 8.035060475113e-01 7.903396697949e-01 7.792466263870e-01 7.701778221075e-01 7.544829860689e-01 7.099015594317e-01 6.483873300720e-01 6.052871897343e-01 6.115978930802e-01 6.636252092472e-01 7.262586146254e-01 7.638783704402e-01 7.570463321775e-01 7.063481113816e-01 6.340289839325e-01 5.827365420744e-01 5.938008506444e-01 6.641325727641e-01 7.500506187753e-01 8.094111777971e-01 8.201619106970e-01 7.825231879148e-01 7.197767033699e-01 6.758032954223e-01 6.925120884294e-01 7.689438703460e-01 8.624788682689e-01 9.281456386145e-01 9.392562922175e-01 8.914923574087e-01 8.048161722830e-01 7.248016399813e-01 7.082038435043e-01 7.728859524422e-01 8.751675997913e-01 9.566924791500e-01 9.787060613226e-01 9.278146810579e-01 8.176652567010e-01 6.957061045251e-01 6.450986681625e-01 7.219177938012e-01 8.763857551452e-01 1.024161807406e+00 1.109059462536e+00 1.103933258758e+00 1.005830443144e+00 8.366889193304e-01 6.533106658753e-01 5.647260541984e-01 6.533865622474e-01 8.380881078743e-01 1.011583668942e+00 1.119566915340e+00 1.142593221114e+00 1.085121278377e+00 9.724092339908e-01 8.494116771781e-01 7.727233078389e-01 7.778946639056e-01 8.446948370768e-01 9.230271706292e-01 9.764165118047e-01 9.930708865211e-01 9.810468130773e-01 9.593382289033e-01 9.459467209144e-01 9.463350501795e-01 9.509446109345e-01 9.445676615975e-01 9.186955443455e-01 8.793011605833e-01 8.469646485194e-01 8.463632824830e-01 8.864442813993e-01 9.502839342372e-01 1.007487183554e+00 1.031979144634e+00 1.011930874376e+00 9.534856847917e-01 8.816379236608e-01 8.348848755793e-01 8.442931125066e-01 9.061615570821e-01 9.854951429247e-01 1.044581019161e+00 1.060657656463e+00 1.030330669841e+00 9.694069424887e-01 9.094047793820e-01 8.851469426626e-01 9.109895939139e-01 9.681229104076e-01 1.021237923813e+00 1.041582364539e+00 1.017650101133e+00 9.577705786664e-01 8.893180013995e-01 8.506287541531e-01 8.678534030192e-01 9.310879964485e-01 1.003416352611e+00 1.048227903784e+00 1.044348910019e+00 9.901235756243e-01 9.047364577423e-01 8.277678489173e-01 8.063718350897e-01 8.593347641817e-01 9.568370767197e-01 1.050028408864e+00 1.101091163680e+00 1.091231824582e+00 1.021149413749e+00 9.118764211086e-01 8.066755288702e-01 7.629075606898e-01 8.112119560831e-01 9.205581726125e-01 1.033638502903e+00 1.106963195123e+00 1.118430252223e+00 1.065529689693e+00 9.646019161795e-01 8.520156990079e-01 7.810718579129e-01 7.948760786468e-01 8.838148422930e-01 9.975815742232e-01 1.089628326400e+00 1.133317558352e+00 1.120998925446e+00 1.061287994619e+00 9.767528275753e-01 8.996706008577e-01 8.626828904951e-01 8.971363364014e-01
 3.138417538182e-01 3.159425152648e-01 3.180221900044e-01 3.200781838524e-01 3.221200165001e-01 3.241764055926e-01 3.262665071796e-01 3.283768011334e-01 3.304799007951e-01 3.325694479732e-01 3.346535849820e-01 3.367324254993e-01 3.387996431008e-01 3.408645273324e-01 3.429399935543e-01 3.450238830432e-01 3.471031172299e-01 3.491843736778e-01 3.512809930371e-01 3.533828571413e-01 3.554540967747e-01 3.574901342099e-01 3.595295601013e-01 3.616100589822e-01 3.637231019371e-01 3.658284967099e-01 3.679077540354e-01 3.699730711462e-01 3.720408611007e-01 3.741206356875e-01 3.762145269530e-01 3.783205627820e-01 3.804280393394e-01 3.825262266468e-01 3.846171289273e-01 3.866970921612e-01 3.887606024782e-01 3.908166582797e-01 3.928964650455e-01 3.950190339112e-01 3.971607431492e-01 3.992680760255e-01 4.013189319670e-01 4.033451942878e-01 4.053872797547e-01 4.074580372787e-01 4.095443578741e-01 4.116316301802e-01 4.137153920444e-01 4.157954244104e-01 4.178681974843e-01 4.199192533214e-01 4.219340363014e-01 4.239208116112e-01 4.259258564040e-01 4.279999113436e-01 4.301342484340e-01 4.322561775106e-01 4.342983948274e-01 4.362631558367e-01 4.382128140166e-01 4.402107102892e-01 4.422804023169e-01 4.443897964768e-01 4.464817033692e-01 4.485140361799e-01 4.505029088214e-01 4.524925005386e-01 4.545031002386e-01 4.565235708306e-01 4.585472788709e-01 4.605877231266e-01 4.626529628509e-01 4.647253730613e-01 4.667688715445e-01 4.687630295692e-01 4.707175304651e-01 4.726868986793e-01 4.747363499904e-01 4.768740210413e-01 4.790210257135e-01 4.810799609653e-01 4.830277652078e-01 4.849433046698e-01 4.869374976124e-01 4.890704086205e-01 4.912953852021e-01 4.934816387039e-01 4.955267905650e-01 4.974563920899e-01 4.994066751220e-01 5.015015689557e-01 5.037470792647e-01 5.060292036033e-01 5.082085155872e-01 5.102300283741e-01 5.121714343697e-01 5.141811595863e-01 5.163518048781e-01 5.186354841988e-01 5.208904948053e-01 5.230013515322e-01 5.249688297321e-01 5.268999633096e-01 5.289247400218e-01 5.310913346410e-01 5.333165445522e-01 5.354601916621e-01 5.374457377189e-01 5.393232947734e-01 5.412175478465e-01 5.432227621580e-01 5.453304406470e-01 5.474349104358e-01 5.494254600408e-01 5.512848976216e-01 5.531081751616e-01 5.550125416186e-01 5.570371500300e-01 5.591142352549e-01 5.611353382693e-01 5.630459568695e-01 5.648911218514e-01 5.667850738780e-01 5.688008960314e-01 5.709110953440e-01 5.730125774751e-01 5.750228810023e-01 5.769499878695e-01 5.788730877968e-01 5.808784397766e-01 5.829789395819e-01 5.851076757225e-01 5.871769662911e-01 5.891571752010e-01 5.910911513180e-01 5.930401817677e-01 5.950326657972e-01 5.970482699175e-01 5.990464016921e-01 6.010039447972e-01 6.029310961860e-01 6.048496444661e-01 6.067644964878e-01 6.086633020685e-01 6.105498746653e-01 6.124458544287e-01 6.143697114436e-01 6.163178549255e-01 6.182635963366e-01 6.201723009829e-01 6.220414089678e-01 6.239037721508e-01 6.257989064150e-01 6.277324342463e-01 6.296762445507e-01 6.316002009666e-01 6.334901311473e-01 6.353548056694e-01 6.372126324558e-01 6.390713641722e-01 6.409268856120e-01 6.427789107333e-01 6.446395123590e-01 6.465128607983e-01 6.483849428663e-01 6.502329204777e-01 6.520516635028e-01 6.538579651302e-01 6.556856572121e-01 6.575490316376e-01 6.594286160394e-01 6.612896004361e-01 6.631152906013e-01 6.649206797802e-01 6.667297999371e-01 6.685504810065e-01 6.703687801196e-01 6.721646293788e-01 6.739367349995e-01 6.757020250841e-01 6.774773426173e-01 6.792590478363e-01 6.810239933339e-01 6.827639169050e-01 6.844877012559e-01 6.862163870183e-01 6.879645099485e-01 6.897233040175e-01 6.914720593408e-01 6.932001847917e-01 6.949170337286e-01 6.966361370723e-01 6.983631005174e-01 7.000902901751e-01 7.018046911753e-01 7.035016618397e-01 7.051882473440e-01 7.068744229140e-01 7.085595270138e-01 7.102379524259e-01 7.119026693286e-01 7.135545097432e-01 7.151996880886e-01 7.168430957105e-01 7.184850471168e-01 7.201172409638e-01 7.217389722303e-01 7.233551953075e-01 7.249704208158e-01 7.265837839579e-01 7.281897096718e-01 7.297835470568e-01 7.313686213393e-01 7.329475116960e-01 7.345242663326e-01 7.360944128175e-01 7.376523232187e-01 7.391993531738e-01 7.407397321153e-01 7.422734302426e-01 7.438022609057e-01 7.453234859651e-01 7.468348515615e-01 7.483381272804e-01 7.498372515038e-01 7.513291736557e-01 7.528118423002e-01 7.542855620457e-01 7.557526792883e-01 7.572125376514e-01 7.586637875968e-01 7.601069558940e-01 7.615394017736e-01 7.629636138493e-01 7.643814024575e-01 7.657917685186e-01 7.671923419411e-01 7.685851400986e-01 7.699684782337e-01 7.713424170852e-01 7.727099680050e-01 7.740707132651e-01 7.754220551846e-01 7.767630297294e-01 7.780945883288e-01 7.794180369353e-01 7.807317112336e-01 7.820398262845e-01 7.833362484507e-01 7.846217695364e-01 7.858982248584e-01 7.871653298062e-01 7.884240614713e-01 7.896726978284e-01 7.909113933769e-01 7.921400604543e-01 7.933598332106e-01 7.945706559035e-01 7.957705988860e-01 7.969609904553e-01 7.981409558562e-01 7.993106370578e-01 8.004690512188e-01 8.016193265781e-01 8.027589913824e-01 8.038877360607e-01 8.050073793581e-01 8.061155190211e-01 8.072120925687e-01 8.083000477667e-01 8.093779850192e-01 8.104434690705e-01 8.114978190661e-01 8.125417350127e-01 8.135743505258e-01 8.145957502703e-01 8.156061008394e-01 8.166049960765e-01 8.175925642258e-01 8.185702491960e-01 8.195366297456e-01 8.204893779487e-01 8.214321327215e-01 8.223627643035e-01 8.232814994056e-01 8.241895648866e-01 8.250851711791e-01 8.259681639545e-01 8.268390204231e-01 8.276994765236e-01 8.285456474575e-01 8.293808725525e-01 8.302044435345e-01 8.310143122866e-01 8.318117141207e-01 8.325972915079e-01 8.333693031210e-01 8.341280044081e-01 8.348757261762e-01 8.356099714846e-01 8.363320732004e-01 8.370404589683e-01 8.377359626723e-01 8.384171589208e-01 8.390872633648e-01 8.397435855199e-01 8.403859619287e-01 8.410159427652e-01 8.416321410107e-01 8.422331524572e-01 8.428234028756e-01 8.433982903379e-01 8.439592481884e-01 8.445068544706e-01 8.450403727505e-01 8.455596631654e-01 8.460650523297e-01 8.465572421701e-01 8.470346884276e-01 8.474974225104e-01 8.479472819456e-01 8.483808952451e-01 8.488009873210e-01 8.492061745798e-01 8.495949716584e-01 8.499695710663e-01 8.503312529073e-01 8.506782125589e-01 8.510101403353e-01 8.513271339071e-01 8.516277781167e-01 8.519120976361e-01 8.521819967279e-01 8.524363879809e-01 8.526759352423e-01 8.529020787587e-01 8.531132049914e-01 8.533065589557e-01 8.534837410164e-01 8.536446811542e-01 8.537885012460e-01 8.539187198292e-01 8.540338076268e-01 8.541327108763e-01 8.542178327018e-01 8.542847661696e-01 8.543338790588e-01 8.543659649331e-01 8.543821663395e-01 8.543821441123e-01 8.543687334727e-01 8.543394637675e-01 8.542925430942e-01 8.542277581165e-01 8.541447158019e-01 8.540444385981e-01 8.539292313954e-01 8.537981733392e-01 8.536498630606e-01 8.534866184446e-01 8.533046815227e-01 8.531035515871e-01 8.528857205615e-01 8.526496091460e-01 8.523983838156e-01 8.521308652673e-01 8.518453737175e-01 8.515412072841e-01 8.512198887761e-01 8.508808536567e-01 8.505229369178e-01 8.501489896819e-01 8.497560267196e-01 8.493473417840e-01 8.489209057704e-01 8.484745023815e-01 8.480110691070e-01 8.475289993307e-01 8.470288196723e-01 8.465121095748e-01 8.459772813009e-01 8.454231005938e-01 8.448505548197e-01 8.442595673451e-01 8.436501802295e-01 8.430234901719e-01 8.423783092117e-01 8.417142695576e-01 8.410325983587e-01 8.403300479162e-01 8.396091430608e-01 8.388718851406e-01 8.381156410409e-01 8.373406461258e-01 8.365471773037e-01 8.357327136903e-01 8.349002119458e-01 8.340508946811e-01 8.331827662952e-01 8.322965574241e-01 8.313917387333e-01 8.304661974016e-01 8.295231311966e-01 8.285607988876e-01 8.275807738519e-01 8.265837876970e-01 8.255669008906e-01 8.245313480308e-01 8.234763771155e-01 8.224013646169e-01 8.213090153276e-01 8.201993720707e-01 8.190705273185e-01 8.179229760110e-01 8.167576471981e-01 8.155710293891e-01 8.143674216292e-01 8.131437643841e-01 8.119019476926e-01 8.106436313058e-01 8.093664358804e-01 8.080688096124e-01 8.067530952049e-01 8.054195616362e-01 8.040655744120e-01 8.026957941588e-01 8.013068566535e-01 7.999002063211e-01 7.984762606214e-01 7.970320372934e-01 7.955704720847e-01 7.940906854304e-01 7.925932797397e-01 7.910782793577e-01 7.895458434995e-01 7.879951170564e-01 7.864268127154e-01 7.848409876186e-01 7.832370254897e-01 7.816169339679e-01 7.799782426840e-01 7.783239443889e-01 7.766524102882e-01 7.749632725347e-01 7.732582680291e-01 7.715359030218e-01 7.697968824445e-01 7.680418324016e-01 7.662714269885e-01 7.644840459690e-01 7.626809157873e-01 7.608615762178e-01 7.590252968018e-01 7.571755077054e-01 7.553102169909e-01 7.534304046987e-01 7.515352199612e-01 7.496240283608e-01 7.476989681920e-01 7.457610999436e-01 7.438093863490e-01 7.418441278900e-01 7.398657097680e-01 7.378720647823e-01 7.358651659090e-01 7.338469594249e-01 7.318166383804e-01 7.297749911635e-01 7.277206273638e-01 7.256518101399e-01 7.235738163681e-01 7.214831657805e-01 7.193833104737e-01 7.172731196407e-01 7.151514783723e-01 7.130192880133e-01 7.108776800576e-01 7.087262428031e-01 7.065679933464e-01 7.044011745794e-01 7.022253389654e-01 7.000417259171e-01 6.978503911358e-01 6.956531527896e-01 6.934506911680e-01 6.912409466096e-01 6.890274831299e-01 6.868074290941e-01 6.845834381356e-01 6.823555152351e-01 6.801247234136e-01 6.778915660600e-01 6.756554839375e-01 6.734160218704e-01 6.711763099622e-01 6.689364844394e-01 6.666958368275e-01 6.644551030409e-01 6.622147610855e-01 6.599769355872e-01 6.577417660441e-01 6.555089314345e-01 6.532798428993e-01 6.510554647290e-01 6.488352652839e-01 6.466214174894e-01 6.444142574933e-01 6.422138620973e-01 6.400227162452e-01 6.378389337334e-01 6.356651879335e-01 6.335019499835e-01 6.313498868240e-01 6.292102301743e-01 6.270826213343e-01 6.249687892052e-01 6.228694143423e-01 6.207866410340e-01 6.187193563403e-01 6.166703687330e-01 6.146381633002e-01 6.126267550306e-01 6.106362782762e-01 6.086656135468e-01 6.067181742885e-01 6.047940793655e-01 6.028948984790e-01 6.010211297405e-01 5.991737645478e-01 5.973541324744e-01 5.955634541726e-01 5.938018594815e-01 5.920719586196e-01 5.903739322383e-01 5.887095873402e-01 5.870790469351e-01 5.854849776083e-01 5.839269877943e-01 5.824083879412e-01 5.809279353547e-01 5.794876530218e-01 5.780899178681e-01 5.767351834383e-01 5.754239859364e-01 5.741585649280e-01 5.729384725021e-01 5.717671952260e-01 5.706445508433e-01 5.695718808804e-01 5.685506940623e-01 5.675831341909e-01 5.666677043770e-01 5.658086068351e-01 5.650047325703e-01 5.642586598471e-01 5.635712756129e-01 5.629426188734e-01 5.623753333789e-01 5.618697908624e-01 5.614282255456e-01 5.610496076054e-01 5.607353275224e-01 5.604881299763e-01 5.603079395320e-01 5.601963633826e-01 5.601522629413e-01 5.601798353481e-01 5.602767800514e-01 5.604461405464e-01 5.606879223662e-01 5.610035648780e-01 5.613921750441e-01 5.618562199930e-01 5.623953695215e-01 5.630101964169e-01 5.637019673574e-01 5.644705775535e-01 5.653168048351e-01 5.662421875279e-01 5.672441965632e-01 5.683266662613e-01 5.694866898767e-01 5.707278888716e-01 5.720476081507e-01 5.734476300480e-01 5.749275854655e-01 5.764871920330e-01 5.781275471767e-01 5.798473255798e-01 5.816483751434e-01 5.835280063780e-01 5.854875004775e-01 5.875274236479e-01 5.896458246825e-01 5.918442272573e-01 5.941206483454e-01 5.964757823512e-01 5.989083898298e-01 6.014189724256e-01 6.040068457049e-01 6.066710534984e-01 6.094108733028e-01 6.122264052556e-01 6.151176216723e-01 6.180815299576e-01 6.211192258556e-01 6.242294400416e-01 6.274122254975e-01 6.306655783366e-01 6.339892926700e-01 6.373815600036e-01 6.408437104678e-01 6.443726823151e-01 6.479683125918e-01 6.516301809423e-01 6.553569266889e-01 6.591473184230e-01 6.629998267237e-01 6.669158819469e-01 6.708910151798e-01 6.749270506193e-01 6.790215461668e-01 6.831725860657e-01 6.873815052962e-01 6.916451623646e-01 6.959631546388e-01 7.003335240600e-01 7.047567917224e-01 7.092309244015e-01 7.137534167553e-01 7.183267891557e-01 7.229459975867e-01 7.276112764411e-01 7.323226793497e-01 7.370758837595e-01 7.418738666105e-01 7.467128858306e-01 7.515910488323e-01 7.565100052834e-01 7.614655307333e-01 7.664588527946e-01 7.714864675934e-01 7.765492731519e-01 7.816452146737e-01 7.867722628900e-01 7.919304556400e-01 7.971184651088e-01 8.023344099590e-01 8.075778913156e-01 8.128462375268e-01 8.181411429189e-01 8.234568753011e-01 8.287966650636e-01 8.341578747718e-01 8.395379116491e-01 8.449380181520e-01 8.503540405645e-01 8.557880609167e-01 8.612367204852e-01 8.666982210084e-01 8.721744437364e-01 8.776606932516e-01 8.831578115007e-01 8.886651897280e-01 8.941802544536e-01 8.997013017171e-01 9.052288007429e-01 9.107619132466e-01 9.162967295891e-01 9.218343577251e-01 9.273741640547e-01 9.329138007086e-01 9.384524004371e-01 9.439878173833e-01 9.495196711356e-01 9.550472816805e-01 9.605704919179e-01 9.660862387615e-01 9.715939140695e-01 9.770923339050e-01 9.825803605128e-01 9.880574687582e-01 9.935231454449e-01 9.989744548941e-01 1.004410491992e+00 1.009832153425e+00 1.015235296075e+00 1.020622398153e+00 1.025989463426e+00 1.031336335728e+00 1.036662690338e+00 1.041966110548e+00 1.047247888536e+00 1.052503582441e+00 1.057734808502e+00 1.062939216063e+00 1.068116131080e+00 1.073264862345e+00 1.078382315160e+00 1.083470933920e+00 1.088527184562e+00 1.093550741788e+00 1.098541595253e+00 1.103495633676e+00 1.108416031207e+00 1.113298169976e+00 1.118144370557e+00 1.122950786382e+00 1.127717614386e+00 1.132444163441e+00 1.137128760313e+00 1.141771342641e+00 1.146369450309e+00 1.150923529923e+00 1.155433001173e+00 1.159895931678e+00 1.164310972591e+00 1.168677983456e+00 1.172997413140e+00 1.177266587772e+00 1.181484580104e+00 1.185651433138e+00 1.189765298749e+00 1.193827215235e+00 1.197833413296e+00 1.201785593985e+00 1.205683639254e+00 1.209523230452e+00 1.213306250060e+00 1.217031233326e+00 1.220698171224e+00 1.224305930331e+00 1.227853326664e+00 1.231340345159e+00 1.234764652876e+00 1.238128055086e+00 1.241428653569e+00 1.244666542012e+00 1.247840612699e+00 1.250947871986e+00 1.253993215075e+00 1.256971307583e+00 1.259883162011e+00 1.262729672975e+00 1.265507712649e+00 1.268220154787e+00 1.270862715455e+00 1.273438687441e+00 1.275944579585e+00 1.278382135479e+00 1.280751515512e+00 1.283048557855e+00 1.285278971320e+00 1.287436577332e+00 1.289526258344e+00 1.291543918657e+00 1.293489724635e+00 1.295367941264e+00 1.297172093723e+00 1.298907671169e+00 1.300571390232e+00 1.302164541003e+00 1.303686719043e+00 1.305136879944e+00 1.306519460310e+00 1.307828499316e+00 1.309070454801e+00 1.310240334995e+00 1.311341430284e+00 1.312373812196e+00 1.313335360134e+00 1.314231433655e+00 1.315055450641e+00 1.315815877072e+00 1.316506206512e+00 1.317131575379e+00 1.317692340206e+00 1.318184458905e+00 1.318617399387e+00 1.318981937126e+00 1.319287227940e+00 1.319530135451e+00 1.319710927833e+00 1.319834661519e+00 1.319895136692e+00 1.319903974141e+00 1.319851043854e+00 1.319746315560e+00 1.319587192845e+00 1.319372892460e+00 1.319111901741e+00 1.318795714696e+00 1.318437302682e+00 1.318026533830e+00 1.317573935123e+00 1.317077699348e+00 1.316537636663e+00 1.315962640368e+00 1.315343863031e+00 1.314694567684e+00 1.314006968976e+00 1.313289136676e+00 1.312542125576e+00 1.311764270620e+00 1.310965433732e+00 1.310139041955e+00 1.309295395360e+00 1.308429101532e+00 1.307547880405e+00 1.306655225357e+00 1.305748374933e+00 1.304836184824e+00 1.303913557051e+00 1.302991183578e+00 1.302067571099e+00 1.301145239926e+00 1.300230193158e+00 1.299319502483e+00 1.298423442347e+00 1.297537241123e+00 1.296670351183e+00 1.295821714118e+00 1.294994746577e+00 1.294197084981e+00 1.293422464685e+00 1.292685030698e+00 1.291979482615e+00 1.291311488507e+00 1.290688346777e+00 1.290103804240e+00 1.289572570833e+00 1.289085956741e+00 1.288656376353e+00 1.288283326872e+00 1.287965369397e+00 1.287716875523e+00 1.287526877539e+00 1.287411715868e+00 1.287361843871e+00 1.287389014085e+00 1.287494546858e+00 1.287673349365e+00 1.287943990803e+00 1.288290264228e+00 1.288731538872e+00 1.289257975465e+00 1.289876690238e+00 1.290596065726e+00 1.291400881260e+00 1.292317230369e+00 1.293321574310e+00 1.294437658522e+00 1.295653480693e+00 1.296972636733e+00 1.298407699358e+00 1.299937178207e+00 1.301592121056e+00 1.303342706309e+00 1.305214913135e+00 1.307196374215e+00 1.309285730210e+00 1.311500157517e+00 1.313810743104e+00 1.316253393012e+00 1.318792776928e+00 1.321457404662e+00 1.324229403209e+00 1.327109063970e+00 1.330112631837e+00 1.333209428275e+00 1.336435006593e+00 1.339750675602e+00 1.343184509499e+00 1.346720584296e+00 1.350353122742e+00 1.354102458324e+00 1.357931317307e+00 1.361876920638e+00 1.365901323198e+00 1.370028067855e+00 1.374242371128e+00 1.378536126795e+00 1.382928649712e+00 1.387382209755e+00 1.391932536685e+00 1.396540532194e+00 1.401228771370e+00 1.405983343251e+00 1.410792667880e+00 1.415677920531e+00 1.420597983468e+00 1.425588556326e+00 1.430613036784e+00 1.435688177765e+00 1.440802718925e+00 1.445942963504e+00 1.451128979061e+00 1.456321922328e+00 1.461554744580e+00 1.466790016538e+00 1.472043641967e+00 1.477307841096e+00 1.482564707051e+00 1.487836056588e+00 1.493081304093e+00 1.498332812268e+00 1.503556732763e+00 1.508764973434e+00 1.513951413833e+00 1.519096483779e+00 1.524223658227e+00 1.529292709775e+00 1.534335305798e+00 1.539316713350e+00 1.544248819796e+00 1.549127709279e+00 1.553933608094e+00 1.558688727483e+00 1.563354056990e+00 1.567961704138e+00 1.572477864742e+00 1.576914217080e+00 1.581267464400e+00 1.585516496878e+00 1.589687575093e+00 1.593739398744e+00 1.597704334357e+00 1.601552994985e+00 1.605291497859e+00 1.608922974876e+00 1.612422918792e+00 1.615819507399e+00 1.619076495971e+00 1.622217942738e+00 1.625223450016e+00 1.628094792649e+00 1.630840303871e+00 1.633433895406e+00 1.635902508952e+00 1.638216314124e+00 1.640393701212e+00 1.642422069280e+00 1.644298115761e+00 1.646035026814e+00 1.647607353436e+00 1.649038090185e+00 1.650307072897e+00 1.651424356925e+00 1.652387295504e+00 1.653188058215e+00 1.653840428883e+00 1.654325742748e+00 1.654662011508e+00 1.654835729010e+00 1.654852787931e+00 1.654715717104e+00 1.654417817397e+00 1.653968590784e+00 1.653360301789e+00 1.652600796699e+00 1.651686946359e+00 1.650623125821e+00 1.649409026147e+00 1.648047203680e+00 1.646538728042e+00 1.644887304088e+00 1.643094937499e+00 1.641163151217e+00 1.639096939139e+00 1.636894368062e+00 1.634565363537e+00 1.632106977695e+00 1.629526909001e+00 1.626827014829e+00 1.624010013125e+00 1.621082681352e+00 1.618045539080e+00 1.614909757737e+00 1.611670304173e+00 1.608339949831e+00 1.604920523961e+00 1.601414381791e+00 1.597834410970e+00 1.594177280137e+00 1.590457466437e+00 1.586671625301e+00 1.582832412886e+00 1.578945072721e+00 1.575010899751e+00 1.571046209205e+00 1.567045155316e+00 1.563027487278e+00 1.558987973509e+00 1.554943942154e+00 1.550897923236e+00 1.546854795122e+00 1.542831654644e+00 1.538822679619e+00 1.534850699604e+00 1.530909155493e+00 1.527017779813e+00 1.523180162431e+00 1.519401425128e+00 1.515699472355e+00 1.512068281932e+00 1.508534554993e+00 1.505089662351e+00 1.501755572033e+00 1.498533972955e+00 1.495430883821e+00 1.492469237084e+00 1.489636846149e+00 1.486964389125e+00 1.484443297616e+00 1.482089867123e+00 1.479915497460e+00 1.477918269781e+00 1.476121935078e+00 1.474516833893e+00 1.473126427807e+00 1.471948586811e+00 1.470993684713e+00 1.470272780295e+00 1.469783607281e+00 1.469544268020e+00 1.469549471080e+00 1.469813997786e+00 1.470336691890e+00 1.471128184340e+00 1.472188155199e+00 1.473522323937e+00 1.475134640968e+00 1.477025794976e+00 1.479202908469e+00 1.481659200489e+00 1.484403909491e+00 1.487431662070e+00 1.490743877673e+00 1.494342309745e+00 1.498216873171e+00 1.502375657099e+00 1.506803654559e+00 1.511508025914e+00 1.516475602559e+00 1.521702998452e+00 1.527188473601e+00 1.532913927647e+00 1.538887175540e+00 1.545081939705e+00 1.551503990816e+00 1.558134647568e+00 1.564961953572e+00 1.571984717206e+00 1.579175593277e+00 1.586536260857e+00 1.594042222448e+00 1.601685868334e+00 1.609452917450e+00 1.617322948199e+00 1.625287026612e+00 1.633323545035e+00 1.641420402596e+00 1.649560046952e+00 1.657722916357e+00 1.665895033438e+00 1.674057210970e+00 1.682190843831e+00 1.690280675794e+00 1.698306927269e+00 1.706250757644e+00 1.714100377939e+00 1.721826452619e+00 1.729424491601e+00 1.736867436105e+00 1.744140327262e+00 1.751232483896e+00 1.758114146017e+00 1.764784633191e+00 1.771215947913e+00 1.777396913940e+00 1.783316763403e+00 1.788952774434e+00 1.794301606954e+00 1.799341261748e+00 1.804066832011e+00 1.808463334608e+00 1.812520445276e+00 1.816231142143e+00 1.819585903133e+00 1.822578713817e+00 1.825200489012e+00 1.827449820837e+00 1.829320614225e+00 1.830812080329e+00 1.831920058860e+00 1.832648193451e+00 1.832995221300e+00 1.832962344877e+00 1.832560805817e+00 1.831786220432e+00 1.830653870353e+00 1.829166031982e+00 1.827335190740e+00 1.825173307944e+00 1.822689548487e+00 1.819901604443e+00 1.816822098314e+00 1.813469877490e+00 1.809860105447e+00 1.806015372194e+00 1.801952584626e+00 1.797694389440e+00 1.793266582901e+00 1.788683479928e+00 1.783980666903e+00 1.779172200522e+00 1.774291909113e+00 1.769361902366e+00 1.764403301410e+00 1.759454775449e+00 1.754527511572e+00 1.749660147709e+00 1.744869518201e+00 1.740184658495e+00 1.735630600100e+00 1.731223583448e+00 1.726997750527e+00 1.722960990290e+00 1.719143463677e+00 1.715555311938e+00 1.712217219994e+00 1.709141128445e+00 1.706336180570e+00 1.703823654117e+00 1.701592990630e+00 1.699669444089e+00 1.698040698245e+00 1.696715681531e+00 1.695693645082e+00 1.694961870009e+00 1.694531873732e+00 1.694375020389e+00 1.694499157765e+00 1.694881206531e+00 1.695513161519e+00 1.696382925959e+00 1.697463069735e+00 1.698751762956e+00 1.700214716580e+00 1.701847477053e+00 1.703619391100e+00 1.705514060343e+00 1.707515752885e+00 1.709594162340e+00 1.711743139410e+00 1.713927944618e+00 1.716141803798e+00 1.718359693209e+00 1.720563828494e+00 1.722743429921e+00 1.724869068979e+00 1.726943860768e+00 1.728934463194e+00 1.730843385670e+00 1.732648765589e+00 1.734339193787e+00 1.735913638010e+00 1.737345641393e+00 1.738645575959e+00 1.739786539819e+00 1.740773134755e+00 1.741592329608e+00 1.742234378365e+00 1.742701975843e+00 1.742970972377e+00 1.743053999810e+00 1.742925032145e+00 1.742590201850e+00 1.742034896384e+00 1.741249538595e+00 1.740235179058e+00 1.738968759336e+00 1.737461251311e+00 1.735683855812e+00 1.733647228484e+00 1.731333122203e+00 1.728735979347e+00 1.725861469306e+00 1.722684695418e+00 1.719231058363e+00 1.715474533383e+00 1.711436170976e+00 1.707115965767e+00 1.702514517328e+00 1.697665105155e+00 1.692558554840e+00 1.687244439354e+00 1.681724655172e+00 1.676047544874e+00 1.670244524910e+00 1.664347572488e+00 1.658427439120e+00 1.652504909076e+00 1.646669456033e+00 1.640953454855e+00 1.635438140965e+00 1.630190629106e+00 1.625262510109e+00 1.620751356101e+00 1.616690970531e+00 1.613180638546e+00 1.610256932237e+00 1.607988367451e+00 1.606429174473e+00 1.605598312093e+00 1.605559933899e+00 1.606294073702e+00 1.607841498349e+00 1.610170185960e+00 1.613262239152e+00 1.617094677740e+00 1.621583078474e+00 1.626700529124e+00 1.632324880376e+00 1.638393937476e+00 1.644786059947e+00 1.651381514966e+00 1.658080309583e+00 1.664716156907e+00 1.671196560684e+00 1.677350894494e+00 1.683067533693e+00 1.688209105528e+00 1.692634942789e+00 1.696251746360e+00 1.698911591928e+00 1.700547405471e+00 1.701042891724e+00 1.700329705211e+00 1.698350294214e+00 1.695035467774e+00 1.690378316822e+00 1.684331712335e+00 1.676912463339e+00 1.668122919232e+00 1.657987543628e+00 1.646556002407e+00 1.633863162534e+00 1.619989893252e+00 1.604996451810e+00 1.588966795407e+00 1.571988715920e+00 1.554148021173e+00 1.535536735165e+00 1.516246216098e+00 1.496361247787e+00 1.475966611164e+00 1.455142012174e+00 1.433951337261e+00 1.412468555933e+00 1.390736576237e+00 1.368816175975e+00 1.346743966586e+00 1.324559294853e+00 1.302307307164e+00 1.280009163797e+00 1.257729141591e+00 1.235495650326e+00 1.213383346120e+00 1.191460108071e+00 1.169814677689e+00 1.148566031477e+00 1.127827170943e+00 1.107770147261e+00 1.088545526366e+00 1.070355705223e+00 1.053387577733e+00 1.037850604996e+00 1.023948473342e+00 1.011854059739e+00 1.001754187194e+00 9.937452530993e-01 9.879416914287e-01 9.843412022791e-01 9.829303591142e-01 9.836154581076e-01 9.862155588728e-01 9.905672967765e-01 9.963565262171e-01 1.003338934316e+00 1.011169772895e+00 1.019517050164e+00 1.028084823369e+00 1.036502460224e+00 1.044528059252e+00 1.051851257305e+00 1.058256434973e+00 1.063555215285e+00 1.067570743161e+00 1.070223914199e+00 1.071421182672e+00 1.071159985141e+00 1.069444902417e+00 1.066345760683e+00 1.061946787691e+00 1.056379570682e+00 1.049807788063e+00 1.042397442929e+00 1.034382199457e+00 1.025959711852e+00 1.017393318935e+00 1.008920187677e+00 1.000796911018e+00 9.932866247179e-01 9.866155207778e-01 9.810355080527e-01 9.767205754423e-01 9.738574860133e-01 9.725495155494e-01 9.728591846396e-01 9.747962683177e-01 9.782789253688e-01 9.831899941952e-01 9.893115013946e-01 9.964162324474e-01 1.004184878625e+00 1.012301638483e+00 1.020430097950e+00 1.025893952929e+00 1.029846187432e+00 1.032901060921e+00 1.035829524842e+00 1.039215503328e+00 1.043150187777e+00 1.047157334087e+00 1.050387674506e+00 1.051904987417e+00 1.051028935477e+00 1.047618856593e+00 1.042109591277e+00 1.035328433537e+00 1.028208309266e+00 1.021425309273e+00 1.015115835769e+00 1.008853840278e+00 1.001853056686e+00 9.932684475796e-01 9.825742607826e-01 9.698133161216e-01 9.556002704066e-01 9.409185963230e-01 9.268019447707e-01 9.139321115762e-01 9.023880376134e-01 8.916696685414e-01 8.809273318495e-01 8.693297369928e-01 8.564587017127e-01 8.425051444148e-01 8.282029999287e-01 8.145504441780e-01 8.023803416872e-01 7.919139796160e-01 7.825360912028e-01 7.643492706690e-01 7.117954990486e-01 6.475245346504e-01 6.078279024936e-01 6.198154885972e-01 6.733310436452e-01 7.312381098126e-01 7.600504468035e-01 7.437816364106e-01 6.868627691236e-01 6.154799449092e-01 5.740029469698e-01 5.973890552889e-01 6.722148128429e-01 7.530346228926e-01 8.018961391816e-01 8.018026750823e-01 7.580756352522e-01 6.989009825624e-01 6.696778496860e-01 7.039008897375e-01 7.881158261099e-01 8.772083639094e-01 9.309989812720e-01 9.288932957564e-01 8.728254427083e-01 7.892007772561e-01 7.275101152330e-01 7.364595270119e-01 8.153091912252e-01 9.139744009660e-01 9.801089124908e-01 9.828398963077e-01 9.166271705922e-01 8.043200059749e-01 7.036486817343e-01 6.943251174714e-01 7.993943813875e-01 9.531499423139e-01 1.080727312143e+00 1.135421079070e+00 1.097051418961e+00 9.695288417776e-01 7.841365302180e-01 6.146447603879e-01 5.831957479740e-01 7.224088952044e-01 9.181470758506e-01 1.078322942284e+00 1.160619151067e+00 1.152882129842e+00 1.065829669431e+00 9.316664569612e-01 8.039988368391e-01 7.455413467072e-01 7.813925308784e-01 8.711000436996e-01 9.581014534726e-01 1.009836066158e+00 1.020012954028e+00 1.001186764845e+00 9.750004064608e-01 9.595982016649e-01 9.585080406535e-01 9.602305858177e-01 9.494721026267e-01 9.197576985983e-01 8.802616085662e-01 8.539308441519e-01 8.638722809096e-01 9.130774838269e-01 9.793629287631e-01 1.031356617505e+00 1.045186607758e+00 1.012772181823e+00 9.449082549148e-01 8.714724042625e-01 8.332928342125e-01 8.563397058092e-01 9.270589213714e-01 1.005634390385e+00 1.055914588641e+00 1.059557920470e+00 1.018763359836e+00 9.554206898147e-01 9.054426205630e-01 9.011122304727e-01 9.456599503411e-01 1.010254083349e+00 1.057741701038e+00 1.062997940381e+00 1.020378912445e+00 9.455287444686e-01 8.740319397179e-01 8.489337131547e-01 8.894465624465e-01 9.711398371845e-01 1.048922471097e+00 1.086091759903e+00 1.064963179653e+00 9.889743264367e-01 8.842161924583e-01 7.995528909345e-01 7.888030028153e-01 8.631093680525e-01 9.777274966544e-01 1.077337152410e+00 1.124757893371e+00 1.104212131552e+00 1.020142167798e+00 8.979021710900e-01 7.859137032701e-01 7.455256286187e-01 8.031031847928e-01 9.182723098603e-01 1.030639052352e+00 1.098684747529e+00 1.103563381239e+00 1.045992928313e+00 9.449289525339e-01 8.376671898655e-01 7.743513853546e-01 7.901874698673e-01 8.713192271537e-01 9.714147343550e-01 1.050160629848e+00 1.086206796036e+00 1.075899573397e+00 1.030005342732e+00 9.697705507387e-01 9.202492864898e-01 9.012984353078e-01 9.357085546208e-01
 2.890465410979e-01 2.911591666365e-01 2.932485612852e-01 2.953175271122e-01 2.973824631785e-01 2.994681937149e-01 3.015863443371e-01 3.037173144177e-01 3.058364405365e-01 3.079402943576e-01 3.100384552922e-01 3.121337047663e-01 3.142235533053e-01 3.163174643518e-01 3.184225568053e-01 3.205318765918e-01 3.226330625383e-01 3.247309634822e-01 3.268455660513e-01 3.289667188965e-01 3.310647228917e-01 3.331339230309e-01 3.352087916537e-01 3.373220580467e-01 3.394614338156e-01 3.415895235965e-01 3.436917808699e-01 3.457829671762e-01 3.478831093682e-01 3.500043431081e-01 3.521413055505e-01 3.542855932217e-01 3.564219341862e-01 3.585447824296e-01 3.606615853845e-01 3.627758871217e-01 3.648809638874e-01 3.669810300224e-01 3.691019386072e-01 3.712607144358e-01 3.734337669223e-01 3.755709592661e-01 3.776549969380e-01 3.797170761450e-01 3.817999532858e-01 3.839150612087e-01 3.860472743634e-01 3.881763388062e-01 3.902962642139e-01 3.924066055974e-01 3.945120885514e-01 3.966050602948e-01 3.986701669559e-01 4.007096330029e-01 4.027638967892e-01 4.048787318650e-01 4.070482996792e-01 4.092069656703e-01 4.112905429580e-01 4.133038330620e-01 4.153038455713e-01 4.173532136231e-01 4.194712352856e-01 4.216270302875e-01 4.237603428575e-01 4.258331095238e-01 4.278627615616e-01 4.298997073569e-01 4.319654768446e-01 4.340463472638e-01 4.361273834785e-01 4.382164772291e-01 4.403227280659e-01 4.424333618304e-01 4.445243714943e-01 4.465771361962e-01 4.485976310767e-01 4.506302510710e-01 4.527347119523e-01 4.549180135404e-01 4.571087304174e-01 4.592159771464e-01 4.612217753704e-01 4.632011058992e-01 4.652595770550e-01 4.674531537168e-01 4.697336168879e-01 4.719721165663e-01 4.740705840923e-01 4.760543141735e-01 4.780621241614e-01 4.802183196868e-01 4.825284069798e-01 4.848754796038e-01 4.871177176858e-01 4.891957405442e-01 4.911888283700e-01 4.932495385534e-01 4.954775129024e-01 4.978265656812e-01 5.001514354910e-01 5.023325978065e-01 5.043618801228e-01 5.063456260696e-01 5.084198573947e-01 5.106384611164e-01 5.129258702860e-01 5.151408207900e-01 5.172003854956e-01 5.191466316864e-01 5.211001581252e-01 5.231571184893e-01 5.253165568793e-01 5.274819336193e-01 5.295439443917e-01 5.314805501477e-01 5.333816444426e-01 5.353555715724e-01 5.374416955541e-01 5.395746779542e-01 5.416569594367e-01 5.436383662728e-01 5.455644392903e-01 5.475415273464e-01 5.496364909854e-01 5.518167277833e-01 5.539801520689e-01 5.560543480749e-01 5.580512363876e-01 5.600535356957e-01 5.621427702336e-01 5.643248942335e-01 5.665294651096e-01 5.686663118371e-01 5.707132343952e-01 5.727170624469e-01 5.747421565857e-01 5.768136875256e-01 5.789104211326e-01 5.809884460097e-01 5.830211845108e-01 5.850217310571e-01 5.870141722623e-01 5.890033073847e-01 5.909810934054e-01 5.929504143075e-01 5.949295213126e-01 5.969355446842e-01 5.989648545485e-01 6.009886815399e-01 6.029765098316e-01 6.049256267217e-01 6.068708002976e-01 6.088503496961e-01 6.108668545414e-01 6.128939309304e-01 6.149019345568e-01 6.168749101122e-01 6.188233954359e-01 6.207653915691e-01 6.227096408637e-01 6.246505903184e-01 6.265901947375e-01 6.285406807278e-01 6.305036635326e-01 6.324631350156e-01 6.343993018527e-01 6.363056650949e-01 6.382023100418e-01 6.401219075474e-01 6.420777795423e-01 6.440486678955e-01 6.459992829260e-01 6.479155121668e-01 6.498121891234e-01 6.517138166123e-01 6.536264010767e-01 6.555359741849e-01 6.574238862487e-01 6.592891621547e-01 6.611497498819e-01 6.630218652864e-01 6.648978740036e-01 6.667582702257e-01 6.685935385672e-01 6.704141499279e-01 6.722416061788e-01 6.740900215354e-01 6.759466238494e-01 6.777937580373e-01 6.796214616757e-01 6.814368991629e-01 6.832567051666e-01 6.850843083287e-01 6.869121408932e-01 6.887280350246e-01 6.905268001722e-01 6.923150114913e-01 6.941036650530e-01 6.958926206552e-01 6.976742870393e-01 6.994429880197e-01 7.011990224796e-01 7.029488081679e-01 7.046981745513e-01 7.064454141212e-01 7.081832907334e-01 7.099121904914e-01 7.116363461674e-01 7.133592261723e-01 7.150807549831e-01 7.167951444926e-01 7.184980262984e-01 7.201915827316e-01 7.218813496490e-01 7.235691627893e-01 7.252490917125e-01 7.269188444570e-01 7.285767436353e-01 7.302288880449e-01 7.318765072169e-01 7.335183118795e-01 7.351525776223e-01 7.367781594552e-01 7.383968331226e-01 7.400106417102e-01 7.416173927034e-01 7.432162800880e-01 7.448064491665e-01 7.463908209104e-01 7.479670543090e-01 7.495370183577e-01 7.510968159712e-01 7.526475372762e-01 7.541914688203e-01 7.557289231951e-01 7.572589842680e-01 7.587807626016e-01 7.602936943382e-01 7.617986815849e-01 7.632945269302e-01 7.647848365842e-01 7.662681986559e-01 7.677416372231e-01 7.692062736978e-01 7.706623786098e-01 7.721098368647e-01 7.735495198037e-01 7.749832541391e-01 7.764057972329e-01 7.778174156913e-01 7.792206236048e-01 7.806161272269e-01 7.820021182696e-01 7.833778179842e-01 7.847460723059e-01 7.861035583301e-01 7.874526037740e-01 7.887941900519e-01 7.901245832546e-01 7.914457259128e-01 7.927571207131e-01 7.940587186961e-01 7.953493048765e-01 7.966318744665e-01 7.979052079090e-01 7.991676147609e-01 8.004219387933e-01 8.016642030537e-01 8.028956909160e-01 8.041188149828e-01 8.053326364297e-01 8.065346286563e-01 8.077260378771e-01 8.089078684532e-01 8.100774213719e-01 8.112369983804e-01 8.123868810050e-01 8.135243901632e-01 8.146515929347e-01 8.157688944379e-01 8.168753870263e-01 8.179696431567e-01 8.190533883825e-01 8.201252733280e-01 8.211857321654e-01 8.222368866708e-01 8.232755200490e-01 8.243023665117e-01 8.253173618639e-01 8.263214944589e-01 8.273120529127e-01 8.282921915111e-01 8.292617890404e-01 8.302170029004e-01 8.311611991753e-01 8.320931155704e-01 8.330124975943e-01 8.339198737187e-01 8.348151398225e-01 8.356980100779e-01 8.365683970260e-01 8.374266381002e-01 8.382721130445e-01 8.391041878587e-01 8.399244066195e-01 8.407309851140e-01 8.415243651145e-01 8.423058645009e-01 8.430745294919e-01 8.438290156190e-01 8.445713983404e-01 8.453001469365e-01 8.460154911097e-01 8.467173926424e-01 8.474054387220e-01 8.480797982489e-01 8.487399911351e-01 8.493875363327e-01 8.500211598503e-01 8.506409450656e-01 8.512473135199e-01 8.518380324663e-01 8.524158384471e-01 8.529790141784e-01 8.535259210380e-01 8.540594008080e-01 8.545792614067e-01 8.550862376047e-01 8.555783856505e-01 8.560555353189e-01 8.565163933790e-01 8.569613893029e-01 8.573920978440e-01 8.578077151375e-01 8.582100675194e-01 8.585983876946e-01 8.589712998809e-01 8.593279714101e-01 8.596691351500e-01 8.599928155386e-01 8.602999456257e-01 8.605945061191e-01 8.608744566054e-01 8.611376222265e-01 8.613879846354e-01 8.616200641025e-01 8.618335053427e-01 8.620322311911e-01 8.622145241702e-01 8.623810320716e-01 8.625343727470e-01 8.626718038682e-01 8.627917328494e-01 8.628950127085e-01 8.629796576071e-01 8.630475435064e-01 8.631001930255e-01 8.631365508906e-01 8.631585352484e-01 8.631635003915e-01 8.631508755647e-01 8.631185766077e-01 8.630706337656e-01 8.630051503751e-01 8.629229689680e-01 8.628255244432e-01 8.627101634720e-01 8.625766706126e-01 8.624268710909e-01 8.622570844673e-01 8.620710418102e-01 8.618688066525e-01 8.616464643286e-01 8.614086682917e-01 8.611542520554e-01 8.608796209297e-01 8.605877286188e-01 8.602774097070e-01 8.599494007944e-01 8.596047774007e-01 8.592420404952e-01 8.588600095122e-01 8.584607748769e-01 8.580422017975e-01 8.576049966467e-01 8.571508006836e-01 8.566782989487e-01 8.561863616318e-01 8.556772685542e-01 8.551474755525e-01 8.545993786493e-01 8.540341226806e-01 8.534500636657e-01 8.528478092039e-01 8.522272265787e-01 8.515852854491e-01 8.509254201205e-01 8.502489243416e-01 8.495530404660e-01 8.488390374383e-01 8.481060009979e-01 8.473532050835e-01 8.465816530321e-01 8.457904809543e-01 8.449813757864e-01 8.441557571732e-01 8.433102522558e-01 8.424462895464e-01 8.415618509043e-01 8.406576754141e-01 8.397355727430e-01 8.387961497120e-01 8.378374149073e-01 8.368597859720e-01 8.358634043631e-01 8.348457650991e-01 8.338098814566e-01 8.327558984994e-01 8.316824784539e-01 8.305916252127e-01 8.294809878781e-01 8.283504523650e-01 8.272015692006e-01 8.260343597817e-01 8.248461670354e-01 8.236412951391e-01 8.224175780282e-01 8.211747570961e-01 8.199142075177e-01 8.186332554407e-01 8.173347638089e-01 8.160171162950e-01 8.146803437235e-01 8.133266474464e-01 8.119542848826e-01 8.105632719355e-01 8.091541986078e-01 8.077263734368e-01 8.062800268360e-01 8.048168492755e-01 8.033342721327e-01 8.018343286420e-01 8.003185653708e-01 7.987837645672e-01 7.972298949459e-01 7.956596170146e-01 7.940711638367e-01 7.924658918419e-01 7.908441616869e-01 7.892049772225e-01 7.875477861435e-01 7.858748238989e-01 7.841832032705e-01 7.824772148675e-01 7.807543978086e-01 7.790158057764e-01 7.772611663381e-01 7.754889069536e-01 7.737010029657e-01 7.719000939517e-01 7.700822418110e-01 7.682499858200e-01 7.664033498758e-01 7.645404436992e-01 7.626634325424e-01 7.607730338644e-01 7.588680218773e-01 7.569502352892e-01 7.550179774538e-01 7.530715217095e-01 7.511115142254e-01 7.491387564315e-01 7.471544029685e-01 7.451577248484e-01 7.431476959886e-01 7.411250332663e-01 7.390916472857e-01 7.370456798254e-01 7.349911739667e-01 7.329251704184e-01 7.308493469208e-01 7.287621459013e-01 7.266641326744e-01 7.245593728542e-01 7.224462202162e-01 7.203243302886e-01 7.181953693807e-01 7.160564991856e-01 7.139117296260e-01 7.117609457359e-01 7.096031283161e-01 7.074400119650e-01 7.052717357167e-01 7.030976545761e-01 7.009186669359e-01 6.987373007772e-01 6.965510140659e-01 6.943636245383e-01 6.921723339402e-01 6.899795007980e-01 6.877853250969e-01 6.855899216283e-01 6.833964562189e-01 6.812024811352e-01 6.790083820036e-01 6.768172790856e-01 6.746289566095e-01 6.724433299187e-01 6.702625160562e-01 6.680850793272e-01 6.659132210469e-01 6.637472948528e-01 6.615884953011e-01 6.594369982848e-01 6.572934322199e-01 6.551581030905e-01 6.530340829561e-01 6.509197829085e-01 6.488176173606e-01 6.467269198563e-01 6.446491529794e-01 6.425853732347e-01 6.405372572629e-01 6.385059126702e-01 6.364904323074e-01 6.344923535170e-01 6.325132288108e-01 6.305548661275e-01 6.286155141630e-01 6.266994480699e-01 6.248052198754e-01 6.229352598508e-01 6.210902477683e-01 6.192706400634e-01 6.174777108944e-01 6.157138016975e-01 6.139783616508e-01 6.122730388264e-01 6.105995383756e-01 6.089583641509e-01 6.073513268718e-01 6.057792826873e-01 6.042427698827e-01 6.027440134017e-01 6.012834684115e-01 5.998622863101e-01 5.984819306603e-01 5.971436500855e-01 5.958494450651e-01 5.945986643457e-01 5.933930613820e-01 5.922355134531e-01 5.911254024854e-01 5.900648506812e-01 5.890546234164e-01 5.880965712347e-01 5.871909634676e-01 5.863400975355e-01 5.855430974450e-01 5.848044955628e-01 5.841219455359e-01 5.834984051684e-01 5.829351600899e-01 5.824326881307e-01 5.819923041013e-01 5.816144094404e-01 5.813014088487e-01 5.810544971465e-01 5.808733369839e-01 5.807588617717e-01 5.807129676801e-01 5.807366135863e-01 5.808298410451e-01 5.809943591797e-01 5.812302975500e-01 5.815402812676e-01 5.819220049323e-01 5.823783885735e-01 5.829096835393e-01 5.835161921519e-01 5.841998145841e-01 5.849591664133e-01 5.857964725129e-01 5.867107422094e-01 5.877021994875e-01 5.887749213483e-01 5.899254780031e-01 5.911554403479e-01 5.924640772989e-01 5.938532830772e-01 5.953221926185e-01 5.968719676941e-01 5.985018318652e-01 6.002108712856e-01 6.020007649712e-01 6.038709208170e-01 6.058214128632e-01 6.078514236071e-01 6.099619774105e-01 6.121519037043e-01 6.144209152751e-01 6.167693550456e-01 6.191959788696e-01 6.217016728069e-01 6.242839517758e-01 6.269444228985e-01 6.296813084758e-01 6.324952875592e-01 6.353852667267e-01 6.383492972321e-01 6.413887587789e-01 6.445016547823e-01 6.476875528012e-01 6.509456927890e-01 6.542757878981e-01 6.576759754981e-01 6.611461073027e-01 6.646861519979e-01 6.682945806287e-01 6.719690574599e-01 6.757110884319e-01 6.795181012206e-01 6.833886392222e-01 6.873241379851e-01 6.913203612712e-01 6.953788841591e-01 6.994989839127e-01 7.036767468294e-01 7.079130571089e-01 7.122064373573e-01 7.165552097076e-01 7.209600311360e-01 7.254187112449e-01 7.299301538122e-01 7.344918453462e-01 7.391058097238e-01 7.437661485091e-01 7.484771045401e-01 7.532338074063e-01 7.580359849968e-01 7.628836241321e-01 7.677731153465e-01 7.727058092532e-01 7.776794129822e-01 7.826916859876e-01 7.877436392586e-01 7.928323871543e-01 7.979572514618e-01 8.031163892376e-01 8.083096668655e-01 8.135367285287e-01 8.187921763782e-01 8.240798690283e-01 8.293963735238e-01 8.347386470655e-01 8.401083568078e-01 8.455020480518e-01 8.509221392128e-01 8.563628472864e-01 8.618255255286e-01 8.673087218302e-01 8.728103767859e-01 8.783306603498e-01 8.838674192566e-01 8.894192213508e-01 8.949851471139e-01 9.005641427791e-01 9.061554653250e-01 9.117568898277e-01 9.173680140323e-01 9.229869825460e-01 9.286123653077e-01 9.342441473834e-01 9.398810156152e-01 9.455212125191e-01 9.511636080996e-01 9.568069054605e-01 9.624501739730e-01 9.680916536642e-01 9.737316058533e-01 9.793679808399e-01 9.849982442736e-01 9.906233803505e-01 9.962407944420e-01 1.001850661251e+00 1.007451589363e+00 1.013040497424e+00 1.018618643309e+00 1.024183343394e+00 1.029735166929e+00 1.035270768221e+00 1.040790336228e+00 1.046292827950e+00 1.051776037453e+00 1.057240520565e+00 1.062682504261e+00 1.068104408314e+00 1.073502751478e+00 1.078875890606e+00 1.084225624130e+00 1.089547884557e+00 1.094843650390e+00 1.100110340173e+00 1.105346404796e+00 1.110554557785e+00 1.115728645254e+00 1.120870978356e+00 1.125980076747e+00 1.131053102175e+00 1.136090746013e+00 1.141091238541e+00 1.146054409723e+00 1.150978240667e+00 1.155861957120e+00 1.160704206141e+00 1.165504763049e+00 1.170262901323e+00 1.174976673979e+00 1.179645390279e+00 1.184268990306e+00 1.188844840681e+00 1.193373696473e+00 1.197852965538e+00 1.202284681880e+00 1.206663484326e+00 1.210992124383e+00 1.215267743651e+00 1.219490335692e+00 1.223659700171e+00 1.227772228093e+00 1.231830568931e+00 1.235831533862e+00 1.239775016747e+00 1.243661603230e+00 1.247488222410e+00 1.251255077962e+00 1.254961605456e+00 1.258607273907e+00 1.262191180902e+00 1.265711576925e+00 1.269169549625e+00 1.272563323738e+00 1.275892872009e+00 1.279156088831e+00 1.282353236406e+00 1.285485213248e+00 1.288548523820e+00 1.291545895989e+00 1.294474897949e+00 1.297334375638e+00 1.300126071297e+00 1.302848268340e+00 1.305500463341e+00 1.308080568454e+00 1.310593043210e+00 1.313032161146e+00 1.315400992070e+00 1.317698883568e+00 1.319923040017e+00 1.322077585710e+00 1.324157032345e+00 1.326166519819e+00 1.328101980515e+00 1.329964450390e+00 1.331756784398e+00 1.333472934993e+00 1.335119048376e+00 1.336690698919e+00 1.338191953501e+00 1.339619239355e+00 1.340973392366e+00 1.342258601769e+00 1.343467949993e+00 1.344609660840e+00 1.345677322500e+00 1.346675759232e+00 1.347604120328e+00 1.348459392620e+00 1.349249531587e+00 1.349966408755e+00 1.350619530248e+00 1.351202093061e+00 1.351717224426e+00 1.352170131496e+00 1.352553142263e+00 1.352877343528e+00 1.353132447753e+00 1.353328411228e+00 1.353461094792e+00 1.353532876648e+00 1.353549058009e+00 1.353500948754e+00 1.353402144020e+00 1.353242265672e+00 1.353031988486e+00 1.352767872203e+00 1.352450886216e+00 1.352088570193e+00 1.351671236362e+00 1.351213843126e+00 1.350707761074e+00 1.350160710977e+00 1.349572362794e+00 1.348941787318e+00 1.348278054073e+00 1.347573915523e+00 1.346842400197e+00 1.346074718682e+00 1.345280028634e+00 1.344459396742e+00 1.343611145063e+00 1.342746293685e+00 1.341855384705e+00 1.340954034366e+00 1.340032064839e+00 1.339100548740e+00 1.338161438584e+00 1.337211571421e+00 1.336262190029e+00 1.335306901376e+00 1.334357641024e+00 1.333410175171e+00 1.332468820758e+00 1.331541621998e+00 1.330622161584e+00 1.329724891693e+00 1.328842333727e+00 1.327984068635e+00 1.327151114812e+00 1.326343749638e+00 1.325574446935e+00 1.324832903944e+00 1.324135232981e+00 1.323475459934e+00 1.322858424014e+00 1.322291744290e+00 1.321772532346e+00 1.321311078655e+00 1.320900008080e+00 1.320553266312e+00 1.320269602468e+00 1.320046606565e+00 1.319900705061e+00 1.319817298078e+00 1.319816421786e+00 1.319886468635e+00 1.320039255700e+00 1.320276624241e+00 1.320593360178e+00 1.321008023239e+00 1.321500460180e+00 1.322096603366e+00 1.322780896509e+00 1.323564216708e+00 1.324449600324e+00 1.325426854672e+00 1.326519921758e+00 1.327704098560e+00 1.329005425961e+00 1.330408592344e+00 1.331919294027e+00 1.333547805597e+00 1.335273966407e+00 1.337127731847e+00 1.339078373945e+00 1.341153844668e+00 1.343336652445e+00 1.345630669468e+00 1.348049222965e+00 1.350563912290e+00 1.353209986682e+00 1.355951962688e+00 1.358818886041e+00 1.361790781072e+00 1.364870185877e+00 1.368070114875e+00 1.371360474478e+00 1.374776889656e+00 1.378279451429e+00 1.381897966370e+00 1.385611502518e+00 1.389419347849e+00 1.393337027436e+00 1.397329166279e+00 1.401432321358e+00 1.405607887014e+00 1.409879053210e+00 1.414230200821e+00 1.418654724092e+00 1.423167779186e+00 1.427736403625e+00 1.432392719162e+00 1.437099618776e+00 1.441876058227e+00 1.446709633649e+00 1.451589126185e+00 1.456533399580e+00 1.461504500755e+00 1.466534864206e+00 1.471587363977e+00 1.476681065395e+00 1.481802380907e+00 1.486938109809e+00 1.492109331386e+00 1.497276292374e+00 1.502469845910e+00 1.507656414499e+00 1.512849081004e+00 1.518040273648e+00 1.523211904140e+00 1.528386676503e+00 1.533522823583e+00 1.538654872755e+00 1.543744706707e+00 1.548809164298e+00 1.553837633526e+00 1.558813519484e+00 1.563760147230e+00 1.568636187497e+00 1.573474400461e+00 1.578239527567e+00 1.582945082600e+00 1.587584948505e+00 1.592139562811e+00 1.596635890218e+00 1.601029628695e+00 1.605354492302e+00 1.609577909142e+00 1.613710494926e+00 1.617751751314e+00 1.621677428494e+00 1.625515277385e+00 1.629226348737e+00 1.632839699751e+00 1.636328493211e+00 1.639698434676e+00 1.642954689940e+00 1.646072400302e+00 1.649078351902e+00 1.651936809987e+00 1.654674507824e+00 1.657271649952e+00 1.659726693182e+00 1.662050645921e+00 1.664218656370e+00 1.666256115664e+00 1.668134822854e+00 1.669873767828e+00 1.671462046273e+00 1.672894180877e+00 1.674183338438e+00 1.675308841713e+00 1.676290307836e+00 1.677110686921e+00 1.677779402164e+00 1.678293494833e+00 1.678646524134e+00 1.678852214222e+00 1.678895633536e+00 1.678789757923e+00 1.678526385751e+00 1.678108486767e+00 1.677539650516e+00 1.676817485472e+00 1.675947638320e+00 1.674926100663e+00 1.673758368070e+00 1.672443722469e+00 1.670987394641e+00 1.669388158986e+00 1.667651275429e+00 1.665777239755e+00 1.663769399381e+00 1.661630574971e+00 1.659364327370e+00 1.656974217805e+00 1.654460002965e+00 1.651832283758e+00 1.649086779756e+00 1.646233825777e+00 1.643276464308e+00 1.640214748148e+00 1.637059697191e+00 1.633808746936e+00 1.630474703991e+00 1.627055902031e+00 1.623562398011e+00 1.619997721010e+00 1.616364016437e+00 1.612675040783e+00 1.608927078936e+00 1.605136886846e+00 1.601300072637e+00 1.597431150760e+00 1.593533159893e+00 1.589611520575e+00 1.585679254858e+00 1.581733015457e+00 1.577794025004e+00 1.573855614225e+00 1.569936816229e+00 1.566037637786e+00 1.562167598076e+00 1.558341643096e+00 1.554554320905e+00 1.550830697870e+00 1.547161440978e+00 1.543569023770e+00 1.540055901391e+00 1.536628298273e+00 1.533304907350e+00 1.530079001416e+00 1.526977525848e+00 1.523992144860e+00 1.521143279284e+00 1.518438478429e+00 1.515876812766e+00 1.513484259535e+00 1.511249468814e+00 1.509200036057e+00 1.507330668931e+00 1.505655125899e+00 1.504184889873e+00 1.502917356115e+00 1.501875071579e+00 1.501051934356e+00 1.500465808222e+00 1.500114439987e+00 1.500010325420e+00 1.500160448231e+00 1.500564631732e+00 1.501236461515e+00 1.502171107028e+00 1.503382937105e+00 1.504867097046e+00 1.506633959474e+00 1.508681334260e+00 1.511012451856e+00 1.513631378764e+00 1.516531858098e+00 1.519725559303e+00 1.523197583389e+00 1.526960013486e+00 1.531000578289e+00 1.535321198635e+00 1.539919497071e+00 1.544783329337e+00 1.549919892087e+00 1.555307184521e+00 1.560954090638e+00 1.566843196131e+00 1.572966200031e+00 1.579321311202e+00 1.585885852041e+00 1.592665650362e+00 1.599632718493e+00 1.606784615991e+00 1.614109170898e+00 1.621584342501e+00 1.629207008315e+00 1.636952708246e+00 1.644813278377e+00 1.652769693029e+00 1.660803952290e+00 1.668904438873e+00 1.677050243538e+00 1.685224387992e+00 1.693410989771e+00 1.701590351202e+00 1.709744324506e+00 1.717856325868e+00 1.725904408605e+00 1.733876068836e+00 1.741745804643e+00 1.749499548343e+00 1.757121535820e+00 1.764583579753e+00 1.771882233232e+00 1.778985573935e+00 1.785886616986e+00 1.792564859598e+00 1.799000963027e+00 1.805187936212e+00 1.811098035395e+00 1.816728194135e+00 1.822058251980e+00 1.827074465838e+00 1.831769795624e+00 1.836125989852e+00 1.840137469984e+00 1.843792295900e+00 1.847083458162e+00 1.850000547230e+00 1.852541293049e+00 1.854695940727e+00 1.856463787788e+00 1.857841104000e+00 1.858823840204e+00 1.859417828385e+00 1.859616180314e+00 1.859431098717e+00 1.858857431340e+00 1.857904468532e+00 1.856582396686e+00 1.854892890886e+00 1.852853019618e+00 1.850467040597e+00 1.847751595039e+00 1.844720664936e+00 1.841387838407e+00 1.837771734408e+00 1.833888743253e+00 1.829761904315e+00 1.825404851151e+00 1.820848064418e+00 1.816104952103e+00 1.811206023094e+00 1.806173693211e+00 1.801029468623e+00 1.795807995664e+00 1.790521267153e+00 1.785210473737e+00 1.779890751149e+00 1.774593792884e+00 1.769347706181e+00 1.764170084267e+00 1.759097965130e+00 1.754142255203e+00 1.749338841794e+00 1.744701471064e+00 1.740255582651e+00 1.736020801125e+00 1.732009718874e+00 1.728250331710e+00 1.724740528759e+00 1.721510279936e+00 1.718556779176e+00 1.715893282149e+00 1.713529910571e+00 1.711458539335e+00 1.709698083055e+00 1.708228187502e+00 1.707062407703e+00 1.706186516594e+00 1.705594908552e+00 1.705284656326e+00 1.705232259235e+00 1.705443383988e+00 1.705885847765e+00 1.706557827510e+00 1.707437528235e+00 1.708506701464e+00 1.709756135877e+00 1.711151561467e+00 1.712693976658e+00 1.714346551109e+00 1.716103155553e+00 1.717938954689e+00 1.719835589740e+00 1.721782001052e+00 1.723747569875e+00 1.725733146445e+00 1.727704533165e+00 1.729661558609e+00 1.731581923431e+00 1.733450162327e+00 1.735263521521e+00 1.736993342011e+00 1.738648523413e+00 1.740198899448e+00 1.741646692589e+00 1.742976938454e+00 1.744176445818e+00 1.745247547671e+00 1.746162171674e+00 1.746930975037e+00 1.747526348488e+00 1.747950608361e+00 1.748189707341e+00 1.748227067903e+00 1.748066118324e+00 1.747675637620e+00 1.747065196130e+00 1.746204790046e+00 1.745095722998e+00 1.743719626830e+00 1.742062566761e+00 1.740128228680e+00 1.737881456018e+00 1.735341210630e+00 1.732476620977e+00 1.729295908733e+00 1.725794562411e+00 1.721959527509e+00 1.717816112119e+00 1.713341610479e+00 1.708573891323e+00 1.703505724620e+00 1.698167885861e+00 1.692585907723e+00 1.686774148948e+00 1.680794480443e+00 1.674654471548e+00 1.668432607636e+00 1.662155702042e+00 1.655891619161e+00 1.649705865036e+00 1.643642491743e+00 1.637802166256e+00 1.632217999885e+00 1.626993737505e+00 1.622178506372e+00 1.617844040655e+00 1.614069542492e+00 1.610885799858e+00 1.608383562913e+00 1.606566532540e+00 1.605500383316e+00 1.605190074870e+00 1.605641960794e+00 1.606872108375e+00 1.608824460477e+00 1.611504387776e+00 1.614824179134e+00 1.618743768958e+00 1.623174574730e+00 1.628011536340e+00 1.633178853702e+00 1.638523786388e+00 1.643961125296e+00 1.649331601607e+00 1.654517294619e+00 1.659385891198e+00 1.663783706310e+00 1.667610344592e+00 1.670703685762e+00 1.672974956968e+00 1.674293636614e+00 1.674562753401e+00 1.673706220089e+00 1.671624341696e+00 1.668284208727e+00 1.663615260907e+00 1.657601955186e+00 1.650224783408e+00 1.641479383965e+00 1.631391748520e+00 1.619978263851e+00 1.607297505658e+00 1.593393729379e+00 1.578338108560e+00 1.562206384061e+00 1.545077956738e+00 1.527043652253e+00 1.508191988522e+00 1.488613406836e+00 1.468398698838e+00 1.447636273867e+00 1.426400417868e+00 1.404778882737e+00 1.382827634835e+00 1.360618091802e+00 1.338202091586e+00 1.315623696965e+00 1.292938905854e+00 1.270171934688e+00 1.247386559807e+00 1.224608632126e+00 1.201903624232e+00 1.179329094434e+00 1.156955916557e+00 1.134893254098e+00 1.113232302972e+00 1.092130761086e+00 1.071724165521e+00 1.052206054883e+00 1.033764271063e+00 1.016609956282e+00 1.000968550472e+00 9.870370309865e-01 9.750471184457e-01 9.651434695986e-01 9.575021646099e-01 9.521900033844e-01 9.492515174282e-01 9.486732328066e-01 9.503189783712e-01 9.540816001628e-01 9.596839863904e-01 9.668935251281e-01 9.753855935629e-01 9.848024479400e-01 9.948398653522e-01 1.005088581349e+00 1.015260119852e+00 1.025006842836e+00 1.034047102595e+00 1.042141162838e+00 1.049049543373e+00 1.054630683975e+00 1.058736235104e+00 1.061300412024e+00 1.062271312098e+00 1.061666393296e+00 1.059519667834e+00 1.055913811731e+00 1.050977089394e+00 1.044832113468e+00 1.037685231519e+00 1.029711043287e+00 1.021150077886e+00 1.012237555324e+00 1.003227154145e+00 9.943952952675e-01 9.859928199294e-01 9.783107583947e-01 9.715776972795e-01 9.660449163307e-01 9.619051026798e-01 9.593062421786e-01 9.583628939318e-01 9.590915326019e-01 9.614763563261e-01 9.653872813604e-01 9.706690521064e-01 9.770656946001e-01 9.842872888646e-01 9.920188231761e-01 9.975221587095e-01 1.001823887676e+00 1.005521088967e+00 1.009357330383e+00 1.013880407060e+00 1.019136902531e+00 1.024608736425e+00 1.029408335575e+00 1.032578022960e+00 1.033426468874e+00 1.031805385629e+00 1.028143039371e+00 1.023249571292e+00 1.018027263734e+00 1.013117152250e+00 1.008615419079e+00 1.004069018900e+00 9.986768096956e-01 9.916004521517e-01 9.823272912865e-01 9.709157069651e-01 9.579882560965e-01 9.445260765817e-01 9.315475820022e-01 9.197263550522e-01 9.091421939735e-01 8.993166512048e-01 8.894470699224e-01 8.787647459169e-01 8.669108697394e-01 8.541315077851e-01 8.411765717134e-01 8.290132968632e-01 8.183560280917e-01 8.092146808419e-01 8.012237678127e-01 7.767602553277e-01 7.182485371130e-01 6.527055687935e-01 6.171494888037e-01 6.341000229421e-01 6.876876950342e-01 7.399035289519e-01 7.597902701702e-01 7.348376894660e-01 6.732726209771e-01 6.048618798033e-01 5.741298508858e-01 6.078862212529e-01 6.840644122247e-01 7.575342623066e-01 7.948279993782e-01 7.838187712167e-01 7.347604367464e-01 6.803238946258e-01 6.658303058250e-01 7.148599714379e-01 8.034667473490e-01 8.860652815987e-01 9.273998505473e-01 9.127265357678e-01 8.501520127093e-01 7.722822395986e-01 7.307037718125e-01 7.631183669301e-01 8.523969616184e-01 9.456039145229e-01 9.966350558661e-01 9.821377508674e-01 9.045638026063e-01 7.962482893657e-01 7.227776559727e-01 7.518249129194e-01 8.761947544693e-01 1.023938909546e+00 1.129385419488e+00 1.153936241561e+00 1.084137766638e+00 9.312801485195e-01 7.378334098769e-01 5.969570654795e-01 6.273024269573e-01 8.020621114727e-01 9.982066797776e-01 1.139827563158e+00 1.194139873849e+00 1.155472006554e+00 1.040695094015e+00 8.893409157161e-01 7.641694776088e-01 7.309219289298e-01 7.968724428738e-01 9.029827650872e-01 9.919505244299e-01 1.037244221863e+00 1.038486437909e+00 1.012758905288e+00 9.840300918300e-01 9.696501493487e-01 9.699764516624e-01 9.707881610017e-01 9.566507431498e-01 9.234517718422e-01 8.839043648826e-01 8.633016992105e-01 8.827864999759e-01 9.394694054754e-01 1.006637520127e+00 1.052432925323e+00 1.055332472374e+00 1.011105417054e+00 9.353912839989e-01 8.629587719876e-01 8.358255950677e-01 8.727803260797e-01 9.503126499534e-01 1.025256047895e+00 1.063888637308e+00 1.052645443277e+00 9.997647849148e-01 9.339089375397e-01 8.955800537906e-01 9.129755893732e-01 9.767664677735e-01 1.048833519744e+00 1.090969735743e+00 1.081607971846e+00 1.020694383461e+00 9.312026848938e-01 8.573691276418e-01 8.466515840956e-01 9.096401137751e-01 1.007863247886e+00 1.090068584158e+00 1.120203023831e+00 1.083829070148e+00 9.888776549623e-01 8.676000935829e-01 7.773380458141e-01 7.770934489857e-01 8.688923924930e-01 9.952398261932e-01 1.097193432115e+00 1.139277153397e+00 1.108895123800e+00 1.014148427268e+00 8.843671655224e-01 7.718440903424e-01 7.382946846570e-01 8.024650344496e-01 9.170310349228e-01 1.022244083483e+00 1.080351570620e+00 1.076606295353e+00 1.015537742115e+00 9.190066584926e-01 8.244849798464e-01 7.757125773368e-01 7.955616734194e-01 8.651340778304e-01 9.445478522040e-01 1.002467915495e+00 1.025030835063e+00 1.014233592722e+00 9.837083541893e-01 9.523864103054e-01 9.356115267026e-01 9.388937421064e-01 9.766910633610e-01
 2.646564363653e-01 2.667668453076e-01 2.688499721005e-01 2.709165988451e-01 2.729880694115e-01 2.750880515932e-01 2.772181022983e-01 2.793559257935e-01 2.814774773267e-01 2.835815617660e-01 2.856788552489e-01 2.877768159551e-01 2.898755703808e-01 2.919840568053e-01 2.941063780569e-01 2.962298971555e-01 2.983389338765e-01 3.004426627178e-01 3.025614319803e-01 3.046897506386e-01 3.068028940787e-01 3.088935863709e-01 3.109925375138e-01 3.131274152618e-01 3.152827200844e-01 3.174237096522e-01 3.195374275974e-01 3.216423191239e-01 3.237641420602e-01 3.259146390805e-01 3.280856473958e-01 3.302580639327e-01 3.324142549835e-01 3.345517389968e-01 3.366848933440e-01 3.388229436197e-01 3.409592211627e-01 3.430947390789e-01 3.452468247932e-01 3.474324726665e-01 3.496276014850e-01 3.517862248828e-01 3.538943210793e-01 3.559835565689e-01 3.580964797403e-01 3.602472029359e-01 3.624177458085e-01 3.645814097886e-01 3.667280764599e-01 3.688616318460e-01 3.709911239275e-01 3.731178789909e-01 3.752250340760e-01 3.773096037970e-01 3.794046264324e-01 3.815527246711e-01 3.837497239724e-01 3.859357695317e-01 3.880544002010e-01 3.901083882790e-01 3.921516893969e-01 3.942441379026e-01 3.964037855477e-01 3.985986002612e-01 4.007671146850e-01 4.028731184954e-01 4.049375186673e-01 4.070140664697e-01 4.091268922607e-01 4.112607363748e-01 4.133921736107e-01 4.155249121709e-01 4.176657115936e-01 4.198084984389e-01 4.219398310421e-01 4.240439629790e-01 4.261232180269e-01 4.282124131327e-01 4.303661161309e-01 4.325896560115e-01 4.348181511596e-01 4.369686095801e-01 4.390249385463e-01 4.410613304956e-01 4.431772025022e-01 4.454254717814e-01 4.477563366712e-01 4.500420389101e-01 4.521875363306e-01 4.542189564051e-01 4.562778026490e-01 4.584897698290e-01 4.608579393392e-01 4.632649532181e-01 4.655641649302e-01 4.676946892919e-01 4.697331237187e-01 4.718389113921e-01 4.741161236661e-01 4.765233860223e-01 4.789138537047e-01 4.811590713511e-01 4.832457668243e-01 4.852763911220e-01 4.873931620497e-01 4.896572705086e-01 4.920008104382e-01 4.942808098520e-01 4.964098576164e-01 4.984210287486e-01 5.004283050717e-01 5.025313848154e-01 5.047369579847e-01 5.069561086248e-01 5.090833092449e-01 5.110934588172e-01 5.130672970413e-01 5.151068391757e-01 5.172479488344e-01 5.194325336717e-01 5.215717304355e-01 5.236178293260e-01 5.256192979287e-01 5.276746310584e-01 5.298450866442e-01 5.320907464030e-01 5.343124216260e-01 5.364446984623e-01 5.385066484141e-01 5.405831686042e-01 5.427498718377e-01 5.450101408653e-01 5.472841530759e-01 5.494850349110e-01 5.515942862307e-01 5.536635735977e-01 5.557581947293e-01 5.579042239465e-01 5.600775643376e-01 5.622296008101e-01 5.643346583067e-01 5.664028218510e-01 5.684648426489e-01 5.705248911498e-01 5.725769886566e-01 5.746238726933e-01 5.766823334010e-01 5.787656751895e-01 5.808695686030e-01 5.829681577228e-01 5.850306826525e-01 5.870555355490e-01 5.890796673394e-01 5.911385193506e-01 5.932350103117e-01 5.953415018786e-01 5.974283811374e-01 5.994805837152e-01 6.015086891843e-01 6.035304409273e-01 6.055544950096e-01 6.075776913968e-01 6.096015919689e-01 6.116378647336e-01 6.136860702693e-01 6.157290761827e-01 6.177488311381e-01 6.197393888035e-01 6.217231991892e-01 6.237302945671e-01 6.257740732474e-01 6.278315684313e-01 6.298677481772e-01 6.318699215750e-01 6.338544759541e-01 6.358449957739e-01 6.378453217723e-01 6.398437496294e-01 6.418198997115e-01 6.437744998429e-01 6.457259488192e-01 6.476902839419e-01 6.496571154017e-01 6.516087917552e-01 6.535368956812e-01 6.554507886915e-01 6.573732356281e-01 6.593158743294e-01 6.612680251146e-01 6.632103389283e-01 6.651327749215e-01 6.670448342117e-01 6.689619031340e-01 6.708872022727e-01 6.728123284165e-01 6.747251392701e-01 6.766211880087e-01 6.785090354767e-01 6.803966479234e-01 6.822849168904e-01 6.841663559029e-01 6.860354922574e-01 6.878914652501e-01 6.897428117600e-01 6.915950839489e-01 6.934446032991e-01 6.952862684557e-01 6.971184816339e-01 6.989462798215e-01 7.007739885516e-01 7.025999843624e-01 7.044195346455e-01 7.062285372839e-01 7.080283144545e-01 7.098248486065e-01 7.116198769342e-01 7.134072127703e-01 7.151847601867e-01 7.169523660984e-01 7.187130946553e-01 7.204708238696e-01 7.222223966113e-01 7.239677577640e-01 7.257035947814e-01 7.274344606054e-01 7.291600981925e-01 7.308796834627e-01 7.325914200864e-01 7.342951825473e-01 7.359928686013e-01 7.376834893310e-01 7.393678688021e-01 7.410439546375e-01 7.427096871751e-01 7.443698236162e-01 7.460238856033e-01 7.476714694905e-01 7.493113149378e-01 7.509425577203e-01 7.525658947057e-01 7.541808867787e-01 7.557913252021e-01 7.573940270831e-01 7.589888248512e-01 7.605746368318e-01 7.621522167291e-01 7.637216445623e-01 7.652842749908e-01 7.668402346832e-01 7.683854570906e-01 7.699216451665e-01 7.714491484729e-01 7.729697671338e-01 7.744808057541e-01 7.759827866593e-01 7.774776700210e-01 7.789620811180e-01 7.804388779843e-01 7.819072956747e-01 7.833661845058e-01 7.848161302272e-01 7.862570674824e-01 7.876881704222e-01 7.891092565702e-01 7.905220286817e-01 7.919266706655e-01 7.933213357609e-01 7.947067429825e-01 7.960816519444e-01 7.974464601997e-01 7.988038953636e-01 8.001511836006e-01 8.014881181078e-01 8.028142630298e-01 8.041309532292e-01 8.054370350509e-01 8.067331684336e-01 8.080191193094e-01 8.092939214235e-01 8.105591558838e-01 8.118146611608e-01 8.130595216142e-01 8.142931201261e-01 8.155163709335e-01 8.167287530302e-01 8.179303903288e-01 8.191216559488e-01 8.203020835281e-01 8.214707407831e-01 8.226284542945e-01 8.237744925442e-01 8.249093440592e-01 8.260338997098e-01 8.271464080267e-01 8.282467594262e-01 8.293366704604e-01 8.304137937681e-01 8.314791851246e-01 8.325327498389e-01 8.335744024154e-01 8.346061808642e-01 8.356238287199e-01 8.366310609212e-01 8.376238267898e-01 8.386056066108e-01 8.395750686468e-01 8.405315654762e-01 8.414772760784e-01 8.424093009194e-01 8.433286860391e-01 8.442357011576e-01 8.451301983696e-01 8.460122219301e-01 8.468795629928e-01 8.477350409020e-01 8.485764596808e-01 8.494057739181e-01 8.502216716835e-01 8.510240958592e-01 8.518129969250e-01 8.525886211242e-01 8.533523570285e-01 8.541012142913e-01 8.548345474649e-01 8.555549649983e-01 8.562601990347e-01 8.569528446246e-01 8.576320178284e-01 8.582975786259e-01 8.589500670124e-01 8.595866740351e-01 8.602080847018e-01 8.608142534233e-01 8.614060345888e-01 8.619838408209e-01 8.625477381109e-01 8.630991297669e-01 8.636342061362e-01 8.641542822717e-01 8.646586516580e-01 8.651455531135e-01 8.656179122006e-01 8.660765444013e-01 8.665214428304e-01 8.669503311565e-01 8.673654906511e-01 8.677638697685e-01 8.681448561725e-01 8.685093809464e-01 8.688585639820e-01 8.691928463749e-01 8.695127062985e-01 8.698188900064e-01 8.701069433292e-01 8.703791265163e-01 8.706312888434e-01 8.708688314673e-01 8.710915283242e-01 8.712975738667e-01 8.714895758553e-01 8.716645123069e-01 8.718217712515e-01 8.719611823503e-01 8.720843542206e-01 8.721895750837e-01 8.722791646383e-01 8.723539790479e-01 8.724104969584e-01 8.724490575047e-01 8.724715275413e-01 8.724750280277e-01 8.724623491781e-01 8.724322483084e-01 8.723843584742e-01 8.723200857730e-01 8.722393627014e-01 8.721383185553e-01 8.720205983232e-01 8.718851338443e-01 8.717317943613e-01 8.715612642973e-01 8.713733450237e-01 8.711665789110e-01 8.709418401112e-01 8.706985981443e-01 8.704364895840e-01 8.701580263003e-01 8.698606532872e-01 8.695447480929e-01 8.692106181481e-01 8.688576241475e-01 8.684859080993e-01 8.680961977906e-01 8.676881283982e-01 8.672620378516e-01 8.668172677830e-01 8.663517909697e-01 8.658679180166e-01 8.653678442025e-01 8.648474861373e-01 8.643096947986e-01 8.637532710127e-01 8.631755012634e-01 8.625797713823e-01 8.619660112376e-01 8.613324850016e-01 8.606823418764e-01 8.600137861399e-01 8.593249459553e-01 8.586155059885e-01 8.578866529886e-01 8.571399400678e-01 8.563757411787e-01 8.555921854526e-01 8.547893833181e-01 8.539669921953e-01 8.531246317900e-01 8.522624281038e-01 8.513817174425e-01 8.504820694374e-01 8.495646285319e-01 8.486277709871e-01 8.476701687010e-01 8.466941265908e-01 8.456975407254e-01 8.446821804238e-01 8.436496369220e-01 8.425967649339e-01 8.415247063692e-01 8.404347017008e-01 8.393238703711e-01 8.381940690294e-01 8.370462616912e-01 8.358776658536e-01 8.346922295310e-01 8.334883180246e-01 8.322634907581e-01 8.310210617581e-01 8.297590849625e-01 8.284777598518e-01 8.271783165041e-01 8.258614660872e-01 8.245252905763e-01 8.231706368919e-01 8.217976105951e-01 8.204056314117e-01 8.189958861717e-01 8.175672840112e-01 8.161217067879e-01 8.146581496413e-01 8.131761363918e-01 8.116760942551e-01 8.101579987138e-01 8.086208753017e-01 8.070684331869e-01 8.054979606326e-01 8.039112268045e-01 8.023071261278e-01 8.006841137807e-01 7.990450139710e-01 7.973900601476e-01 7.957191938693e-01 7.940325120082e-01 7.923291415929e-01 7.906089970938e-01 7.888728483008e-01 7.871221919129e-01 7.853550272826e-01 7.835749169963e-01 7.817770459524e-01 7.799651403970e-01 7.781378028257e-01 7.762954970942e-01 7.744412443128e-01 7.725724575584e-01 7.706869207422e-01 7.687894341793e-01 7.668779653975e-01 7.649527008649e-01 7.630163473808e-01 7.610670119391e-01 7.591055946894e-01 7.571318047036e-01 7.551447536291e-01 7.531489313389e-01 7.511416104003e-01 7.491239933532e-01 7.470961032418e-01 7.450581463971e-01 7.430096888259e-01 7.409539366428e-01 7.388888803218e-01 7.368149472233e-01 7.347343055341e-01 7.326436561356e-01 7.305471310436e-01 7.284451799288e-01 7.263349860454e-01 7.242195978754e-01 7.220984053251e-01 7.199720310450e-01 7.178419137912e-01 7.157074362427e-01 7.135704687613e-01 7.114307547517e-01 7.092863986580e-01 7.071431841235e-01 7.049984217323e-01 7.028521937925e-01 7.007078963162e-01 6.985629372066e-01 6.964194388469e-01 6.942780730623e-01 6.921393196371e-01 6.900049544776e-01 6.878720165236e-01 6.857451513614e-01 6.836243252563e-01 6.815076963961e-01 6.793994068054e-01 6.772982493556e-01 6.752062365722e-01 6.731234009789e-01 6.710497575720e-01 6.689879299119e-01 6.669385885939e-01 6.649004566775e-01 6.628755677093e-01 6.608661853461e-01 6.588715896835e-01 6.568944388130e-01 6.549323284333e-01 6.529893955651e-01 6.510655157017e-01 6.491615636094e-01 6.472788634946e-01 6.454175431920e-01 6.435792456732e-01 6.417654765143e-01 6.399772496541e-01 6.382152310177e-01 6.364803101742e-01 6.347741963476e-01 6.330961656697e-01 6.314515524335e-01 6.298362675213e-01 6.282552285145e-01 6.267079883686e-01 6.251951408085e-01 6.237199873093e-01 6.222818700081e-01 6.208817841824e-01 6.195229190592e-01 6.182053499024e-01 6.169297193963e-01 6.156974921003e-01 6.145102312689e-01 6.133689906825e-01 6.122748806923e-01 6.112287701271e-01 6.102333268755e-01 6.092871419405e-01 6.083941426273e-01 6.075533286747e-01 6.067685099722e-01 6.060378690624e-01 6.053650086978e-01 6.047488421245e-01 6.041925603858e-01 6.036957090370e-01 6.032608515839e-01 6.028881453697e-01 6.025789581279e-01 6.023338665212e-01 6.021541009002e-01 6.020414331625e-01 6.019961790632e-01 6.020182672469e-01 6.021116843671e-01 6.022739865626e-01 6.025081101807e-01 6.028137733049e-01 6.031918081529e-01 6.036441247005e-01 6.041703227635e-01 6.047711917049e-01 6.054491406014e-01 6.062016980527e-01 6.070318963627e-01 6.079391846097e-01 6.089247547830e-01 6.099882733629e-01 6.111306037204e-01 6.123521273931e-01 6.136534636686e-01 6.150334678933e-01 6.164942813425e-01 6.180351365663e-01 6.196558862494e-01 6.213572957719e-01 6.231385480271e-01 6.250013981808e-01 6.269434395661e-01 6.289665596887e-01 6.310698778570e-01 6.332538161127e-01 6.355166345898e-01 6.378600271259e-01 6.402814567323e-01 6.427832042987e-01 6.453620359999e-01 6.480204677981e-01 6.507556293843e-01 6.535679216686e-01 6.564587647352e-01 6.594230134382e-01 6.624657578300e-01 6.655815141035e-01 6.687712764387e-01 6.720349584035e-01 6.753718431257e-01 6.787811560849e-01 6.822608866336e-01 6.858104032561e-01 6.894313280166e-01 6.931192913056e-01 6.968757154805e-01 7.007002471596e-01 7.045887911592e-01 7.085426940437e-01 7.125612301558e-01 7.166434267927e-01 7.207864319233e-01 7.249907280497e-01 7.292550684348e-01 7.335778527707e-01 7.379592092388e-01 7.423958945375e-01 7.468892800158e-01 7.514365384933e-01 7.560372701309e-01 7.606901744233e-01 7.653934954422e-01 7.701478499732e-01 7.749505611402e-01 7.797986647230e-01 7.846956670225e-01 7.896361455501e-01 7.946219110178e-01 7.996487246972e-01 8.047182694851e-01 8.098284997602e-01 8.149761674103e-01 8.201623408815e-01 8.253852631230e-01 8.306437050029e-01 8.359358010650e-01 8.412609409136e-01 8.466184343594e-01 8.520055076524e-01 8.574217492563e-01 8.628671919181e-01 8.683383960193e-01 8.738346568950e-01 8.793552694356e-01 8.848992008400e-01 8.904656346201e-01 8.960510983451e-01 9.016568845386e-01 9.072808287124e-01 9.129208861996e-01 9.185772859828e-01 9.242475974726e-01 9.299313710160e-01 9.356275127530e-01 9.413324989725e-01 9.470486123906e-01 9.527725027491e-01 9.585031311765e-01 9.642400651825e-01 9.699807221146e-01 9.757257264780e-01 9.814717405474e-01 9.872197375309e-01 9.929661267377e-01 9.987122802585e-01 1.004455380077e+00 1.010193816461e+00 1.015927824500e+00 1.021655254291e+00 1.027375926659e+00 1.033087233756e+00 1.038788366182e+00 1.044479061358e+00 1.050156571055e+00 1.055822118672e+00 1.061471587321e+00 1.067106096746e+00 1.072723723257e+00 1.078322111627e+00 1.083903198232e+00 1.089461397554e+00 1.095000050829e+00 1.100515278907e+00 1.106006233349e+00 1.111472857255e+00 1.116912051914e+00 1.122325900243e+00 1.127710681689e+00 1.133065108406e+00 1.138389843249e+00 1.143681839685e+00 1.148942666616e+00 1.154167760125e+00 1.159359035874e+00 1.164514221733e+00 1.169631985410e+00 1.174711566427e+00 1.179751923287e+00 1.184751506472e+00 1.189709711307e+00 1.194625872298e+00 1.199499184531e+00 1.204327553917e+00 1.209109992880e+00 1.213845932952e+00 1.218535842139e+00 1.223175683460e+00 1.227767103441e+00 1.232307776759e+00 1.236797030774e+00 1.241234105431e+00 1.245618851712e+00 1.249947888680e+00 1.254223122385e+00 1.258442345382e+00 1.262604993468e+00 1.266710019104e+00 1.270755632826e+00 1.274743232144e+00 1.278669928339e+00 1.282536421484e+00 1.286340312834e+00 1.290082669320e+00 1.293761803980e+00 1.297376785759e+00 1.300926532093e+00 1.304411518940e+00 1.307830264073e+00 1.311182425975e+00 1.314467277469e+00 1.317684093115e+00 1.320832755907e+00 1.323912746434e+00 1.326922043101e+00 1.329862880428e+00 1.332731080773e+00 1.335529690621e+00 1.338256072477e+00 1.340909003483e+00 1.343492750323e+00 1.346000669819e+00 1.348437818356e+00 1.350800199453e+00 1.353088569783e+00 1.355305662998e+00 1.357446008860e+00 1.359514171604e+00 1.361505403067e+00 1.363424372040e+00 1.365268481403e+00 1.367036895459e+00 1.368733332478e+00 1.370351149333e+00 1.371898502575e+00 1.373367583162e+00 1.374765140329e+00 1.376088228637e+00 1.377335877384e+00 1.378514294383e+00 1.379614087499e+00 1.380646064356e+00 1.381602732591e+00 1.382487299400e+00 1.383303449094e+00 1.384044357960e+00 1.384721171160e+00 1.385321989348e+00 1.385859783865e+00 1.386325677886e+00 1.386725216815e+00 1.387060491152e+00 1.387326242716e+00 1.387533281872e+00 1.387671634904e+00 1.387751432950e+00 1.387768012015e+00 1.387723584410e+00 1.387625627426e+00 1.387463567796e+00 1.387252703135e+00 1.386980949206e+00 1.386661331361e+00 1.386288122779e+00 1.385863651130e+00 1.385395433356e+00 1.384875603380e+00 1.384316641498e+00 1.383709327799e+00 1.383065441559e+00 1.382382308579e+00 1.381659190783e+00 1.380907157100e+00 1.380115612796e+00 1.379302070538e+00 1.378454408159e+00 1.377584294622e+00 1.376691378892e+00 1.375773799969e+00 1.374844648050e+00 1.373892944027e+00 1.372934400783e+00 1.371960709589e+00 1.370981491267e+00 1.369999399514e+00 1.369010541550e+00 1.368028653820e+00 1.367043469643e+00 1.366071642250e+00 1.365107370322e+00 1.364153910957e+00 1.363221054875e+00 1.362300901066e+00 1.361408661242e+00 1.360537642840e+00 1.359697005674e+00 1.358887574122e+00 1.358110162785e+00 1.357375216743e+00 1.356675409239e+00 1.356025694514e+00 1.355420180893e+00 1.354864551948e+00 1.354366154896e+00 1.353918858565e+00 1.353538451596e+00 1.353214580271e+00 1.352962381283e+00 1.352776739318e+00 1.352660606576e+00 1.352626810490e+00 1.352661002189e+00 1.352784402319e+00 1.352983878807e+00 1.353272340945e+00 1.353651166792e+00 1.354114443256e+00 1.354680524608e+00 1.355330019517e+00 1.356088244738e+00 1.356939283240e+00 1.357893038238e+00 1.358954138401e+00 1.360111608763e+00 1.361387183302e+00 1.362758110918e+00 1.364249057825e+00 1.365844431606e+00 1.367550255660e+00 1.369374317285e+00 1.371298629085e+00 1.373352198574e+00 1.375503237565e+00 1.377780087698e+00 1.380164778842e+00 1.382661130462e+00 1.385279311905e+00 1.387994898169e+00 1.390841193573e+00 1.393780227411e+00 1.396842592112e+00 1.400007263113e+00 1.403276611087e+00 1.406662767488e+00 1.410135932388e+00 1.413730092217e+00 1.417406965721e+00 1.421192987583e+00 1.425069664453e+00 1.429036615672e+00 1.433103516323e+00 1.437243275024e+00 1.441484058541e+00 1.445789919979e+00 1.450184574199e+00 1.454651234668e+00 1.459182568129e+00 1.463794872871e+00 1.468453391697e+00 1.473189494643e+00 1.477965789057e+00 1.482804052718e+00 1.487688391485e+00 1.492608078192e+00 1.497581702099e+00 1.502572440101e+00 1.507611859349e+00 1.512662385861e+00 1.517741391068e+00 1.522839233925e+00 1.527938768099e+00 1.533061391688e+00 1.538167995322e+00 1.543291957630e+00 1.548393637834e+00 1.553492218894e+00 1.558575002153e+00 1.563627087949e+00 1.568670513356e+00 1.573663336195e+00 1.578639957872e+00 1.583562522829e+00 1.588448612469e+00 1.593286871268e+00 1.598062185792e+00 1.602794500020e+00 1.607445341887e+00 1.612047968267e+00 1.616566169045e+00 1.621014398261e+00 1.625385076389e+00 1.629660379564e+00 1.633865380685e+00 1.637959553276e+00 1.641973965075e+00 1.645879045538e+00 1.649682684516e+00 1.653385577339e+00 1.656964598908e+00 1.660447778279e+00 1.663796755133e+00 1.667038321423e+00 1.670151053406e+00 1.673135528257e+00 1.675999907926e+00 1.678718631363e+00 1.681321374032e+00 1.683771678939e+00 1.686093627672e+00 1.688271127779e+00 1.690302437029e+00 1.692199946880e+00 1.693939190298e+00 1.695543393126e+00 1.696987417245e+00 1.698289028592e+00 1.699439229476e+00 1.700433415624e+00 1.701283520819e+00 1.701970787524e+00 1.702513001042e+00 1.702897937867e+00 1.703131200725e+00 1.703213025939e+00 1.703137667035e+00 1.702915678251e+00 1.702537251353e+00 1.702013521845e+00 1.701336794056e+00 1.700513998893e+00 1.699543971300e+00 1.698429286003e+00 1.697171380983e+00 1.695771566635e+00 1.694234372835e+00 1.692558341250e+00 1.690749737984e+00 1.688807834802e+00 1.686739103037e+00 1.684543539708e+00 1.682226539372e+00 1.679790067855e+00 1.677235749875e+00 1.674574414452e+00 1.671801267484e+00 1.668928123789e+00 1.665952480521e+00 1.662883971468e+00 1.659725292379e+00 1.656478800843e+00 1.653156193842e+00 1.649753734085e+00 1.646285572994e+00 1.642748981857e+00 1.639155699601e+00 1.635510241258e+00 1.631815784619e+00 1.628084383426e+00 1.624313879567e+00 1.620522521556e+00 1.616703513272e+00 1.612875616802e+00 1.609039247342e+00 1.605200477427e+00 1.601376325394e+00 1.597558436203e+00 1.593772629929e+00 1.590009940356e+00 1.586291122151e+00 1.582618167743e+00 1.578997298911e+00 1.575446133865e+00 1.571957902858e+00 1.568561052229e+00 1.565243407839e+00 1.562030056370e+00 1.558923703145e+00 1.555925915116e+00 1.553064189068e+00 1.550324013878e+00 1.547735857389e+00 1.545293500461e+00 1.543012830691e+00 1.540903568017e+00 1.538965601372e+00 1.537222219729e+00 1.535664417778e+00 1.534316775896e+00 1.533177378267e+00 1.532256317463e+00 1.531564842385e+00 1.531101831024e+00 1.530886256095e+00 1.530912320024e+00 1.531197025177e+00 1.531737806923e+00 1.532545874072e+00 1.533623168108e+00 1.534973567004e+00 1.536604891705e+00 1.538511540061e+00 1.540710229972e+00 1.543187609961e+00 1.545956917943e+00 1.549010087751e+00 1.552351546623e+00 1.555981998101e+00 1.559891217030e+00 1.564089980442e+00 1.568560133293e+00 1.573311275019e+00 1.578329656640e+00 1.583609296654e+00 1.589152398010e+00 1.594936906041e+00 1.600973218616e+00 1.607234024012e+00 1.613719337085e+00 1.620419937327e+00 1.627314763638e+00 1.634406223224e+00 1.641664493162e+00 1.649091540452e+00 1.656663536643e+00 1.664366683187e+00 1.672191127225e+00 1.680113159637e+00 1.688123853828e+00 1.696197834936e+00 1.704323843895e+00 1.712483567924e+00 1.720657222318e+00 1.728826263262e+00 1.736973074139e+00 1.745076984794e+00 1.753122197742e+00 1.761088560417e+00 1.768953111434e+00 1.776706118752e+00 1.784316915148e+00 1.791777095625e+00 1.799063497941e+00 1.806155874698e+00 1.813044491922e+00 1.819699500654e+00 1.826116453902e+00 1.832271285484e+00 1.838150004174e+00 1.843740036963e+00 1.849021050378e+00 1.853987918230e+00 1.858619036129e+00 1.862908537812e+00 1.866841591992e+00 1.870410789062e+00 1.873607757264e+00 1.876421214190e+00 1.878847890761e+00 1.880879550452e+00 1.882514974609e+00 1.883746268659e+00 1.884578358002e+00 1.885005871074e+00 1.885031333835e+00 1.884660341476e+00 1.883888580933e+00 1.882732659783e+00 1.881188997357e+00 1.879273889816e+00 1.876993744556e+00 1.874358038395e+00 1.871385773871e+00 1.868083315745e+00 1.864473811886e+00 1.860566309962e+00 1.856387601639e+00 1.851950264911e+00 1.847280254167e+00 1.842396036660e+00 1.837318891705e+00 1.832081324796e+00 1.826693965821e+00 1.821197951597e+00 1.815606652041e+00 1.809951564416e+00 1.804261668704e+00 1.798554619131e+00 1.792870503680e+00 1.787221827031e+00 1.781646116687e+00 1.776161631109e+00 1.770794256072e+00 1.765572427502e+00 1.760508808117e+00 1.755638953480e+00 1.750967556581e+00 1.746527501252e+00 1.742323496350e+00 1.738374783200e+00 1.734698295660e+00 1.731294830292e+00 1.728189218440e+00 1.725368267717e+00 1.722851584687e+00 1.720635220423e+00 1.718716714086e+00 1.717103643308e+00 1.715775973749e+00 1.714747425835e+00 1.713990471927e+00 1.713508892496e+00 1.713287540545e+00 1.713309497471e+00 1.713571816339e+00 1.714042294751e+00 1.714726613395e+00 1.715589531361e+00 1.716626104104e+00 1.717814974900e+00 1.719135105093e+00 1.720579824237e+00 1.722117154887e+00 1.723746488432e+00 1.725435250814e+00 1.727179798889e+00 1.728958637660e+00 1.730753762572e+00 1.732562537667e+00 1.734353287182e+00 1.736132142088e+00 1.737869516875e+00 1.739563137461e+00 1.741200174158e+00 1.742761077102e+00 1.744249624211e+00 1.745633156446e+00 1.746922379132e+00 1.748088123581e+00 1.749127812693e+00 1.750029385300e+00 1.750770370232e+00 1.751356776801e+00 1.751749777752e+00 1.751958631772e+00 1.751951434866e+00 1.751723786384e+00 1.751258470889e+00 1.750530138797e+00 1.749543103269e+00 1.748256490877e+00 1.746681464383e+00 1.744781982678e+00 1.742556562737e+00 1.739995138598e+00 1.737073322094e+00 1.733809708037e+00 1.730169751064e+00 1.726179756201e+00 1.721823455775e+00 1.717113184597e+00 1.712068976448e+00 1.706685721980e+00 1.701017006398e+00 1.695054865934e+00 1.688864166030e+00 1.682461563091e+00 1.675900489014e+00 1.669241640624e+00 1.662513473016e+00 1.655815592502e+00 1.649173068117e+00 1.642687065672e+00 1.636411563991e+00 1.630416941626e+00 1.624796923587e+00 1.619586214847e+00 1.614895240791e+00 1.610745796653e+00 1.607222414320e+00 1.604362402511e+00 1.602192197175e+00 1.600764712204e+00 1.600052751444e+00 1.600095088232e+00 1.600840223812e+00 1.602274684020e+00 1.604350754954e+00 1.606984794812e+00 1.610130530777e+00 1.613659264353e+00 1.617503566095e+00 1.621522464335e+00 1.625603549178e+00 1.629627036860e+00 1.633436376171e+00 1.636930214549e+00 1.639941982532e+00 1.642365531871e+00 1.644063135899e+00 1.644916278606e+00 1.644828609909e+00 1.643679493689e+00 1.641409072957e+00 1.637923466487e+00 1.633177879442e+00 1.627128285419e+00 1.619741706219e+00 1.611019931199e+00 1.600953720845e+00 1.589576371685e+00 1.576915660136e+00 1.563021143782e+00 1.547955540032e+00 1.531784448038e+00 1.514589909673e+00 1.496456935463e+00 1.477472688273e+00 1.457730938849e+00 1.437323877304e+00 1.416333806387e+00 1.394859497022e+00 1.372966812166e+00 1.350738259814e+00 1.328240452783e+00 1.305527102944e+00 1.282666741798e+00 1.259687580738e+00 1.236657614464e+00 1.213603653140e+00 1.190585992595e+00 1.167657000437e+00 1.144872461248e+00 1.122327316334e+00 1.100091828468e+00 1.078307534870e+00 1.057088140567e+00 1.036609089861e+00 1.017048046121e+00 9.986031926747e-01 9.815092091498e-01 9.659684289694e-01 9.522424664130e-01 9.405121298269e-01 9.309998117722e-01 9.238420205093e-01 9.191369781532e-01 9.169575343665e-01 9.172256585475e-01 9.199026061141e-01 9.247692000250e-01 9.316192163280e-01 9.401703218843e-01 9.500612604916e-01 9.609895280607e-01 9.725303172673e-01 9.843563993267e-01 9.960941533638e-01 1.007402685281e+00 1.017996598124e+00 1.027584961949e+00 1.035960408186e+00 1.042922194388e+00 1.048344168048e+00 1.052117463691e+00 1.054207015656e+00 1.054592792934e+00 1.053304639065e+00 1.050429868502e+00 1.046046587919e+00 1.040322783595e+00 1.033402019184e+00 1.025493080250e+00 1.016813521850e+00 1.007597118719e+00 9.981211719680e-01 9.886348709087e-01 9.794509319044e-01 9.708269614671e-01 9.630558691792e-01 9.563977906448e-01 9.510755124497e-01 9.472932273797e-01 9.451679969228e-01 9.447883172297e-01 9.461279642810e-01 9.491224604109e-01 9.536047664048e-01 9.593424832823e-01 9.660637230742e-01 9.711229735284e-01 9.752993817596e-01 9.791841397664e-01 9.835024719344e-01 9.887746489560e-01 9.950129857879e-01 1.001659825241e+00 1.007788654510e+00 1.012415542196e+00 1.014834493377e+00 1.014885040226e+00 1.012988909710e+00 1.009937162277e+00 1.006600221864e+00 1.003581318621e+00 1.000942103440e+00 9.981963715254e-01 9.945304465686e-01 9.891057405083e-01 9.814240641740e-01 9.715554795525e-01 9.601302324429e-01 9.481228270067e-01 9.365354717012e-01 9.260258884436e-01 9.166719211875e-01 9.080086738921e-01 8.992741437294e-01 8.897607362345e-01 8.791742787060e-01 8.678187098466e-01 8.564778459901e-01 8.461192419088e-01 8.374064000719e-01 8.300663469915e-01 8.230403128227e-01 7.912151591768e-01 7.280138893564e-01 6.628993180757e-01 6.325884401492e-01 6.542083863195e-01 7.068832107955e-01 7.527096056054e-01 7.636396330745e-01 7.307650316249e-01 6.661363714495e-01 6.026474025811e-01 5.832305617769e-01 6.253966031134e-01 7.004054150487e-01 7.648659609249e-01 7.898530435313e-01 7.679365553839e-01 7.141613629839e-01 6.651812295805e-01 6.646547782260e-01 7.255239223954e-01 8.155398987623e-01 8.900167395857e-01 9.185271960320e-01 8.919140185874e-01 8.243363385717e-01 7.542337196955e-01 7.333154787157e-01 7.864012899297e-01 8.829035239417e-01 9.695555444650e-01 1.006419986919e+00 9.773276277239e-01 8.927291170086e-01 7.940511141967e-01 7.506390222363e-01 8.119833917321e-01 9.474968614610e-01 1.085039817808e+00 1.167216131611e+00 1.162611112686e+00 1.064448765096e+00 8.921621718263e-01 7.016414036971e-01 6.041226920653e-01 6.917368979521e-01 8.872753806727e-01 1.075445307937e+00 1.194389392828e+00 1.219204831524e+00 1.150302233220e+00 1.010845246728e+00 8.482947780885e-01 7.345254079790e-01 7.322414847600e-01 8.244825263571e-01 9.392455027875e-01 1.023449531552e+00 1.057682511507e+00 1.047660554275e+00 1.015054044190e+00 9.858362736541e-01 9.755337070349e-01 9.800813663287e-01 9.819013765380e-01 9.654721068126e-01 9.293394494003e-01 8.899542703823e-01 8.747953660377e-01 9.026656623350e-01 9.650455969184e-01 1.031454461074e+00 1.070036060292e+00 1.061769552842e+00 1.006430296429e+00 9.247343092875e-01 8.562531371089e-01 8.427210998706e-01 8.937531530064e-01 9.763239811056e-01 1.045327227589e+00 1.070034026274e+00 1.041817783900e+00 9.752569044173e-01 9.064636664866e-01 8.807116603279e-01 9.204833680433e-01 1.002973316949e+00 1.081975177686e+00 1.119023423605e+00 1.096001609983e+00 1.018038593837e+00 9.151352707086e-01 8.401229654375e-01 8.440306560374e-01 9.274403787885e-01 1.039243479129e+00 1.124153634968e+00 1.147492760941e+00 1.097994146547e+00 9.876888018986e-01 8.542931734567e-01 7.621646218044e-01 7.725844250235e-01 8.772733258886e-01 1.009328993515e+00 1.108982093673e+00 1.143412038549e+00 1.103515981419e+00 1.001227394392e+00 8.698159401660e-01 7.641752747708e-01 7.419679483634e-01 8.107276336087e-01 9.188382189946e-01 1.010604709595e+00 1.053759753632e+00 1.038704087770e+00 9.746836598176e-01 8.870337419167e-01 8.125212855722e-01 7.849921921726e-01 8.116093368579e-01 8.679797959685e-01 9.215824681001e-01 9.517939775244e-01 9.545917571515e-01 9.399924826570e-01 9.256413504655e-01 9.266420879507e-01 9.456335542080e-01 9.731032054967e-01 1.016532737386e+00
 2.411352279051e-01 2.432209130834e-01 2.452756761562e-01 2.473154129196e-01 2.493696745642e-01 2.514589514135e-01 2.535785541155e-01 2.557016449989e-01 2.578062877756e-01 2.598903414531e-01 2.619676921482e-01 2.640467565331e-01 2.661341329168e-01 2.682372579584e-01 2.703576707705e-01 2.724762729899e-01 2.745770859471e-01 2.766688799773e-01 2.787733106713e-01 2.808922540778e-01 2.830014775670e-01 2.850966225231e-01 2.872039234416e-01 2.893439759275e-01 2.915002624510e-01 2.936390823097e-01 2.957489791628e-01 2.978520932735e-01 2.999807505140e-01 3.021446811846e-01 3.043349682612e-01 3.065227592283e-01 3.086854059503e-01 3.108232917907e-01 3.129590104558e-01 3.151063851153e-01 3.172597454160e-01 3.194155681244e-01 3.215868109036e-01 3.237867146749e-01 3.259925767032e-01 3.281613888492e-01 3.302808553741e-01 3.323843733385e-01 3.345158360098e-01 3.366905349387e-01 3.388866000470e-01 3.410747403113e-01 3.432377673830e-01 3.453829635227e-01 3.475267425111e-01 3.496740421540e-01 3.518110124487e-01 3.539313335886e-01 3.560578859229e-01 3.582283670913e-01 3.604434509012e-01 3.626471910740e-01 3.647910455358e-01 3.668747288864e-01 3.689516029073e-01 3.710774165537e-01 3.732682585278e-01 3.754929361299e-01 3.776884628465e-01 3.798184275622e-01 3.819081493610e-01 3.840136582793e-01 3.861648854483e-01 3.883418688918e-01 3.905176327921e-01 3.926865153803e-01 3.948527548481e-01 3.970188205019e-01 3.991809867391e-01 4.013273938325e-01 4.034566104459e-01 4.055963812555e-01 4.077914216110e-01 4.100478963945e-01 4.123055269684e-01 4.144898767467e-01 4.165899229658e-01 4.186751695516e-01 4.208412684170e-01 4.231359120670e-01 4.255095490312e-01 4.278367907079e-01 4.300213988604e-01 4.320941386236e-01 4.341963396918e-01 4.364547982319e-01 4.388728876255e-01 4.413331539386e-01 4.436831323641e-01 4.458591765686e-01 4.479360237203e-01 4.500791764996e-01 4.523979083469e-01 4.548539163695e-01 4.573025828854e-01 4.596055832998e-01 4.617438787380e-01 4.638162745792e-01 4.659667578340e-01 4.682682646612e-01 4.706593029659e-01 4.729982073348e-01 4.751906839495e-01 4.772610029019e-01 4.793152414625e-01 4.814578382467e-01 4.837020940076e-01 4.859682215833e-01 4.881537511325e-01 4.902323350999e-01 4.922727356809e-01 4.943729182845e-01 4.965628072198e-01 4.987927992267e-01 5.009804060914e-01 5.030866881897e-01 5.051578322780e-01 5.072874860700e-01 5.095266588898e-01 5.118313993654e-01 5.141066792596e-01 5.162910310197e-01 5.184119098641e-01 5.205557972192e-01 5.227952508386e-01 5.251267446476e-01 5.274666544737e-01 5.297263921602e-01 5.318910490282e-01 5.340193482365e-01 5.361773301907e-01 5.383931621849e-01 5.406376091230e-01 5.428590060313e-01 5.450289288659e-01 5.471608556502e-01 5.492858819401e-01 5.514117342135e-01 5.535320966012e-01 5.556506210234e-01 5.577830279108e-01 5.599391884769e-01 5.621131385844e-01 5.642813121665e-01 5.664134952863e-01 5.685103396224e-01 5.706070968666e-01 5.727406301240e-01 5.749113218381e-01 5.770919195024e-01 5.792522301172e-01 5.813798873840e-01 5.834825481090e-01 5.855794006604e-01 5.876794181600e-01 5.897790161767e-01 5.918818142406e-01 5.939988892407e-01 5.961274349534e-01 5.982507451515e-01 6.003484801870e-01 6.024189304774e-01 6.044852304775e-01 6.065748201077e-01 6.087016861344e-01 6.108407154704e-01 6.129585359097e-01 6.150425113127e-01 6.171112301729e-01 6.191850920241e-01 6.212698015875e-01 6.233510017646e-01 6.254101467273e-01 6.274491540319e-01 6.294879671285e-01 6.315394341727e-01 6.335944631240e-01 6.356336643978e-01 6.376485166569e-01 6.396521906346e-01 6.416656435336e-01 6.436987113448e-01 6.457418069443e-01 6.477744685852e-01 6.497889410373e-01 6.517937978553e-01 6.538032138350e-01 6.558205350319e-01 6.578390105015e-01 6.598455252271e-01 6.618348737697e-01 6.638175150015e-01 6.658008873611e-01 6.677852230287e-01 6.697618546689e-01 6.717273165873e-01 6.736806479665e-01 6.756308162453e-01 6.775807438587e-01 6.795282201664e-01 6.814686715515e-01 6.834002574929e-01 6.853281758308e-01 6.872565598543e-01 6.891846679656e-01 6.911055094829e-01 6.930165278846e-01 6.949197519829e-01 6.968188392481e-01 6.987165630420e-01 7.006095263096e-01 7.024905641508e-01 7.043634976636e-01 7.062300014942e-01 7.080930013185e-01 7.099513497329e-01 7.118036054834e-01 7.136477173339e-01 7.154863026920e-01 7.173207046191e-01 7.191497290571e-01 7.209705995136e-01 7.227840174868e-01 7.245924796658e-01 7.263950389215e-01 7.281906643990e-01 7.299782015731e-01 7.317568690471e-01 7.335305167511e-01 7.352974347098e-01 7.370599766819e-01 7.388133624656e-01 7.405599874505e-01 7.422990350192e-01 7.440297187982e-01 7.457568380547e-01 7.474764109945e-01 7.491893878112e-01 7.508928733221e-01 7.525887737721e-01 7.542772771524e-01 7.559597208048e-01 7.576361820521e-01 7.593022670578e-01 7.609593159090e-01 7.626092731376e-01 7.642513017823e-01 7.658852600772e-01 7.675115512192e-01 7.691290279338e-01 7.707369191196e-01 7.723390815103e-01 7.739320900260e-01 7.755167069972e-01 7.770925061634e-01 7.786599818128e-01 7.802186451272e-01 7.817679152364e-01 7.833089694442e-01 7.848413988271e-01 7.863649910059e-01 7.878812222591e-01 7.893864055299e-01 7.908819277091e-01 7.923697271496e-01 7.938486299848e-01 7.953174952480e-01 7.967767131802e-01 7.982258608118e-01 7.996656986631e-01 8.010964061426e-01 8.025171583306e-01 8.039275307939e-01 8.053279592150e-01 8.067200983336e-01 8.081017661605e-01 8.094724399157e-01 8.108329559692e-01 8.121834552088e-01 8.135236187165e-01 8.148539705697e-01 8.161744941669e-01 8.174826797814e-01 8.187810620554e-01 8.200685123511e-01 8.213445623242e-01 8.226109391502e-01 8.238660554903e-01 8.251098834494e-01 8.263427095827e-01 8.275635583992e-01 8.287738416220e-01 8.299727788766e-01 8.311602175606e-01 8.323368150437e-01 8.335013074387e-01 8.346557015867e-01 8.357955497547e-01 8.369254507449e-01 8.380436125805e-01 8.391488719560e-01 8.402436015440e-01 8.413252830902e-01 8.423948307930e-01 8.434522889563e-01 8.444975871423e-01 8.455312277378e-01 8.465504230669e-01 8.475595805360e-01 8.485542419286e-01 8.495362075245e-01 8.505062437561e-01 8.514628773031e-01 8.524070846961e-01 8.533377824099e-01 8.542565964363e-01 8.551608653310e-01 8.560520095958e-01 8.569299114684e-01 8.577923916572e-01 8.586429254535e-01 8.594804641231e-01 8.603048721737e-01 8.611160024889e-01 8.619126653163e-01 8.626947144388e-01 8.634610153313e-01 8.642143941281e-01 8.649532371847e-01 8.656789514201e-01 8.663918595088e-01 8.670902757495e-01 8.677733978349e-01 8.684407001415e-01 8.690919702277e-01 8.697289788638e-01 8.703532359466e-01 8.709609819591e-01 8.715572037202e-01 8.721373333237e-01 8.727016802632e-01 8.732493743615e-01 8.737805480046e-01 8.742971140010e-01 8.747990087089e-01 8.752882076138e-01 8.757619970689e-01 8.762187868996e-01 8.766600124843e-01 8.770830731976e-01 8.774896848044e-01 8.778826658645e-01 8.782594622186e-01 8.786212304647e-01 8.789680634584e-01 8.792961567017e-01 8.796081416593e-01 8.799037778718e-01 8.801810249761e-01 8.804432719129e-01 8.806911281182e-01 8.809206496475e-01 8.811345157567e-01 8.813294700156e-01 8.815079816179e-01 8.816692913036e-01 8.818140615203e-01 8.819411079243e-01 8.820526282373e-01 8.821472484099e-01 8.822219945628e-01 8.822803722996e-01 8.823210385033e-01 8.823442525459e-01 8.823511924511e-01 8.823391433074e-01 8.823095991237e-01 8.822621387672e-01 8.821969715072e-01 8.821127025642e-01 8.820117467905e-01 8.818923967370e-01 8.817549109090e-01 8.815997497720e-01 8.814251048116e-01 8.812314772569e-01 8.810208573729e-01 8.807917215684e-01 8.805453708726e-01 8.802787510014e-01 8.799926982048e-01 8.796886545118e-01 8.793676301154e-01 8.790263412368e-01 8.786687682461e-01 8.782924323057e-01 8.778941899011e-01 8.774788672453e-01 8.770432561106e-01 8.765901182324e-01 8.761198086335e-01 8.756306091045e-01 8.751209801758e-01 8.745913871414e-01 8.740427352863e-01 8.734756003862e-01 8.728913748125e-01 8.722872734430e-01 8.716630434703e-01 8.710194668985e-01 8.703559707146e-01 8.696738273080e-01 8.689725876480e-01 8.682510632064e-01 8.675121314475e-01 8.667533072424e-01 8.659735261885e-01 8.651759652241e-01 8.643567678364e-01 8.635192367050e-01 8.626641868400e-01 8.617871402324e-01 8.608927554571e-01 8.599787122842e-01 8.590446201988e-01 8.580900128822e-01 8.571174769579e-01 8.561246865048e-01 8.551134718581e-01 8.540835821870e-01 8.530328616914e-01 8.519636553296e-01 8.508751150050e-01 8.497661876763e-01 8.486389703315e-01 8.474932316939e-01 8.463284802556e-01 8.451445093278e-01 8.439409799944e-01 8.427189676703e-01 8.414773417477e-01 8.402165619800e-01 8.389378347498e-01 8.376413050519e-01 8.363242191658e-01 8.349900482109e-01 8.336357448554e-01 8.322632944745e-01 8.308735624679e-01 8.294647312297e-01 8.280391111771e-01 8.265951447015e-01 8.251310534372e-01 8.236515729778e-01 8.221535599290e-01 8.206393878537e-01 8.191079256574e-01 8.175584024326e-01 8.159910990088e-01 8.144075498642e-01 8.128076157397e-01 8.111902789184e-01 8.095596193954e-01 8.079091835449e-01 8.062423457862e-01 8.045596237695e-01 8.028606791435e-01 8.011477441658e-01 7.994190567240e-01 7.976730101965e-01 7.959136098545e-01 7.941375726667e-01 7.923465400178e-01 7.905426257096e-01 7.887251937436e-01 7.868924360781e-01 7.850458730573e-01 7.831852268265e-01 7.813123298697e-01 7.794278091784e-01 7.775299769016e-01 7.756196265204e-01 7.736978659578e-01 7.717633724863e-01 7.698194938433e-01 7.678621934486e-01 7.658963286464e-01 7.639207841227e-01 7.619323111433e-01 7.599360388767e-01 7.579301919958e-01 7.559159445470e-01 7.538935527484e-01 7.518616551871e-01 7.498216582777e-01 7.477761783899e-01 7.457239164124e-01 7.436650631434e-01 7.416002993722e-01 7.395292505422e-01 7.374553952955e-01 7.353761391196e-01 7.332924932718e-01 7.312073093629e-01 7.291176188310e-01 7.270272471972e-01 7.249346246685e-01 7.228407547538e-01 7.207486037390e-01 7.186537995043e-01 7.165609782237e-01 7.144694107676e-01 7.123798777561e-01 7.102942216685e-01 7.082112066718e-01 7.061316962309e-01 7.040573374984e-01 7.019891171088e-01 6.999263981754e-01 6.978720669123e-01 6.958249348744e-01 6.937873865572e-01 6.917587843938e-01 6.897407034454e-01 6.877340822267e-01 6.857385036121e-01 6.837562711663e-01 6.817874419572e-01 6.798330619772e-01 6.778954058680e-01 6.759730413338e-01 6.740690384349e-01 6.721837383358e-01 6.703171364222e-01 6.684706845038e-01 6.666461534280e-01 6.648436460098e-01 6.630644506048e-01 6.613111423600e-01 6.595817542305e-01 6.578796894873e-01 6.562053563660e-01 6.545588442620e-01 6.529434204498e-01 6.513584562332e-01 6.498061924582e-01 6.482862351378e-01 6.468015626859e-01 6.453523710817e-01 6.439396291252e-01 6.425648848794e-01 6.412301252761e-01 6.399351616559e-01 6.386817401160e-01 6.374708308326e-01 6.363040063268e-01 6.351826606848e-01 6.341067975416e-01 6.330791953576e-01 6.320999433313e-01 6.311698689512e-01 6.302926890079e-01 6.294673871015e-01 6.286947267223e-01 6.279769099077e-01 6.273154127337e-01 6.267109058354e-01 6.261646622100e-01 6.256768716614e-01 6.252504926792e-01 6.248844974338e-01 6.245816216977e-01 6.243426314895e-01 6.241680867759e-01 6.240590517732e-01 6.240165805549e-01 6.240420516641e-01 6.241370136369e-01 6.242999745725e-01 6.245350728223e-01 6.248402195440e-01 6.252175110630e-01 6.256677473585e-01 6.261923117451e-01 6.267905852800e-01 6.274648983332e-01 6.282137207879e-01 6.290396545910e-01 6.299426757904e-01 6.309229219067e-01 6.319809653979e-01 6.331178861965e-01 6.343331779654e-01 6.356284777876e-01 6.370023163421e-01 6.384573205881e-01 6.399914012255e-01 6.416058647178e-01 6.433011872323e-01 6.450765363233e-01 6.469331054305e-01 6.488696220734e-01 6.508876758708e-01 6.529855311938e-01 6.551634147637e-01 6.574227577084e-01 6.597618200985e-01 6.621806953749e-01 6.646793551674e-01 6.672560276659e-01 6.699128402799e-01 6.726480567445e-01 6.754607326077e-01 6.783515915530e-01 6.813186358521e-01 6.843631218328e-01 6.874831510660e-01 6.906788589453e-01 6.939490138808e-01 6.972926866921e-01 7.007104485043e-01 7.041988687107e-01 7.077612366033e-01 7.113942419678e-01 7.150957379081e-01 7.188684552430e-01 7.227067752763e-01 7.266139043642e-01 7.305889031648e-01 7.346285192102e-01 7.387323186717e-01 7.429002146239e-01 7.471299796774e-01 7.514219587234e-01 7.557738437105e-01 7.601860467284e-01 7.646552294021e-01 7.691827184541e-01 7.737661448503e-01 7.784040619446e-01 7.830968928937e-01 7.878414552951e-01 7.926381933577e-01 7.974847779275e-01 8.023809575767e-01 8.073251559125e-01 8.123157703597e-01 8.173522629603e-01 8.224335176774e-01 8.275583145434e-01 8.327246961928e-01 8.379313046245e-01 8.431781445244e-01 8.484636170497e-01 8.537851145814e-01 8.591441281421e-01 8.645358798864e-01 8.699615923952e-01 8.754196850865e-01 8.809089809228e-01 8.864274574312e-01 8.919729543575e-01 8.975482895377e-01 9.031478098361e-01 9.087715342395e-01 9.144195296281e-01 9.200881478186e-01 9.257789777273e-01 9.314887002228e-01 9.372166243199e-01 9.429617823219e-01 9.487223094297e-01 9.544978640198e-01 9.602864577335e-01 9.660868429620e-01 9.718981793486e-01 9.777178893910e-01 9.835470889825e-01 9.893821440812e-01 9.952245167703e-01 1.001069865030e+00 1.006918499278e+00 1.012769369249e+00 1.018620498415e+00 1.024471598275e+00 1.030320459078e+00 1.036166474462e+00 1.042009891978e+00 1.047844812982e+00 1.053674677983e+00 1.059495920524e+00 1.065308596320e+00 1.071110754969e+00 1.076900654216e+00 1.082679294630e+00 1.088441279781e+00 1.094189671661e+00 1.099921367522e+00 1.105635628917e+00 1.111330850955e+00 1.117005329822e+00 1.122660169689e+00 1.128291106222e+00 1.133898737613e+00 1.139482490557e+00 1.145038478619e+00 1.150569276763e+00 1.156070308316e+00 1.161541964258e+00 1.166983318826e+00 1.172392661645e+00 1.177770011489e+00 1.183110654964e+00 1.188419529245e+00 1.193691124229e+00 1.198924835849e+00 1.204119892653e+00 1.209275566231e+00 1.214391219436e+00 1.219464101474e+00 1.224494847091e+00 1.229481021178e+00 1.234422949201e+00 1.239318642187e+00 1.244166883966e+00 1.248967544628e+00 1.253718142971e+00 1.258419354795e+00 1.263069907856e+00 1.267667591466e+00 1.272212814270e+00 1.276703968957e+00 1.281139262834e+00 1.285519992840e+00 1.289843033566e+00 1.294108487892e+00 1.298315463603e+00 1.302461489819e+00 1.306548815206e+00 1.310574465863e+00 1.314537619335e+00 1.318437433444e+00 1.322275494725e+00 1.326046551250e+00 1.329754211061e+00 1.333395441332e+00 1.336968928972e+00 1.340476598216e+00 1.343914777619e+00 1.347285142631e+00 1.350585270853e+00 1.353815724693e+00 1.356976063231e+00 1.360063688068e+00 1.363081717218e+00 1.366025143043e+00 1.368897462273e+00 1.371695836734e+00 1.374420679338e+00 1.377071101546e+00 1.379645923019e+00 1.382148561052e+00 1.384573421173e+00 1.386925362409e+00 1.389200195076e+00 1.391397819868e+00 1.393522231930e+00 1.395567055082e+00 1.397539005465e+00 1.399431563245e+00 1.401249049348e+00 1.402989793227e+00 1.404652340993e+00 1.406242174912e+00 1.407750580111e+00 1.409187998003e+00 1.410544712108e+00 1.411829309922e+00 1.413038192205e+00 1.414168830319e+00 1.415230661502e+00 1.416211126497e+00 1.417124277412e+00 1.417959271672e+00 1.418724087287e+00 1.419415918385e+00 1.420034313800e+00 1.420587489726e+00 1.421063732402e+00 1.421476757803e+00 1.421818357534e+00 1.422093147749e+00 1.422304680821e+00 1.422445474118e+00 1.422529395405e+00 1.422543036459e+00 1.422500571914e+00 1.422395979448e+00 1.422231091158e+00 1.422011781541e+00 1.421730342763e+00 1.421402217689e+00 1.421014213022e+00 1.420579345658e+00 1.420093018954e+00 1.419557698074e+00 1.418980699381e+00 1.418353267799e+00 1.417690944437e+00 1.416981838501e+00 1.416239653887e+00 1.415460925791e+00 1.414645210866e+00 1.413803836431e+00 1.412926327428e+00 1.412029644694e+00 1.411102829890e+00 1.410157517817e+00 1.409193740907e+00 1.408209140219e+00 1.407217735521e+00 1.406208214948e+00 1.405195836975e+00 1.404173555952e+00 1.403151203302e+00 1.402130884659e+00 1.401108559119e+00 1.400100272448e+00 1.399094126213e+00 1.398105066948e+00 1.397129558171e+00 1.396172088976e+00 1.395239745159e+00 1.394326480340e+00 1.393448699707e+00 1.392595387460e+00 1.391780228165e+00 1.391003407903e+00 1.390265147906e+00 1.389576126713e+00 1.388928162472e+00 1.388336617162e+00 1.387795365902e+00 1.387311895990e+00 1.386891130929e+00 1.386528274568e+00 1.386239489366e+00 1.386013810230e+00 1.385863466896e+00 1.385788469993e+00 1.385787522623e+00 1.385875395240e+00 1.386037159546e+00 1.386295248620e+00 1.386634431068e+00 1.387068321938e+00 1.387597698957e+00 1.388216866886e+00 1.388943562373e+00 1.389758903906e+00 1.390687183358e+00 1.391710881090e+00 1.392843269182e+00 1.394085211544e+00 1.395426716455e+00 1.396891348859e+00 1.398451382032e+00 1.400135340412e+00 1.401924349580e+00 1.403826546102e+00 1.405848362952e+00 1.407971848861e+00 1.410224466131e+00 1.412573878985e+00 1.415050977899e+00 1.417633606905e+00 1.420328762745e+00 1.423140863256e+00 1.426050462480e+00 1.429087447939e+00 1.432215512070e+00 1.435462651289e+00 1.438808940987e+00 1.442256418776e+00 1.445814892906e+00 1.449457170548e+00 1.453212727603e+00 1.457048109250e+00 1.460986726229e+00 1.465009498067e+00 1.469115000911e+00 1.473312790581e+00 1.477575856985e+00 1.481931234830e+00 1.486347145028e+00 1.490839427948e+00 1.495395830961e+00 1.500008803917e+00 1.504692137277e+00 1.509412861689e+00 1.514200901434e+00 1.519019412847e+00 1.523888599108e+00 1.528794119359e+00 1.533725179423e+00 1.538697847993e+00 1.543676699659e+00 1.548692098795e+00 1.553707638328e+00 1.558741371366e+00 1.563779335950e+00 1.568810072262e+00 1.573850549265e+00 1.578863734981e+00 1.583882612931e+00 1.588866580178e+00 1.593836852562e+00 1.598777719824e+00 1.603678367830e+00 1.608556634153e+00 1.613374579314e+00 1.618163992640e+00 1.622886658601e+00 1.627562699655e+00 1.632178335848e+00 1.636720309471e+00 1.641209181630e+00 1.645605759728e+00 1.649942166938e+00 1.654184590158e+00 1.658345861248e+00 1.662421998217e+00 1.666392047439e+00 1.670282298553e+00 1.674052556926e+00 1.677734958488e+00 1.681298859857e+00 1.684752168046e+00 1.688100029732e+00 1.691314144245e+00 1.694425155839e+00 1.697394800512e+00 1.700251154089e+00 1.702972387678e+00 1.705560299199e+00 1.708024028671e+00 1.710336038008e+00 1.712526506133e+00 1.714563344575e+00 1.716466913725e+00 1.718225167084e+00 1.719833681734e+00 1.721305711461e+00 1.722618195332e+00 1.723794347899e+00 1.724812481771e+00 1.725685277590e+00 1.726408094963e+00 1.726976101710e+00 1.727401058082e+00 1.727666853974e+00 1.727789030788e+00 1.727756768777e+00 1.727577400255e+00 1.727249875346e+00 1.726771930950e+00 1.726150518977e+00 1.725379650903e+00 1.724470013060e+00 1.723413438854e+00 1.722218629140e+00 1.720883905826e+00 1.719412823094e+00 1.717806843559e+00 1.716068081553e+00 1.714203618563e+00 1.712209132201e+00 1.710093740762e+00 1.707855005220e+00 1.705503118508e+00 1.703034467668e+00 1.700457841277e+00 1.697775781737e+00 1.694989486872e+00 1.692109262727e+00 1.689131501093e+00 1.686068921078e+00 1.682919350714e+00 1.679692506330e+00 1.676392208721e+00 1.673020457376e+00 1.669589492587e+00 1.666095383906e+00 1.662555831470e+00 1.658963437886e+00 1.655336316098e+00 1.651674306543e+00 1.647983364747e+00 1.644277298131e+00 1.640550379289e+00 1.636824640322e+00 1.633092381197e+00 1.629373753715e+00 1.625668951693e+00 1.621983791418e+00 1.618337471458e+00 1.614718754501e+00 1.611158548202e+00 1.607644275434e+00 1.604199275008e+00 1.600825574368e+00 1.597528103721e+00 1.594329205487e+00 1.591215912444e+00 1.588221690770e+00 1.585335611779e+00 1.582577203259e+00 1.579954697051e+00 1.577467231924e+00 1.575142640137e+00 1.572967811152e+00 1.570971029296e+00 1.569148870917e+00 1.567513418234e+00 1.566076587997e+00 1.564838843660e+00 1.563820361779e+00 1.563014775143e+00 1.562442323973e+00 1.562102049301e+00 1.562006114358e+00 1.562159192820e+00 1.562565355957e+00 1.563237444028e+00 1.564170197599e+00 1.565380577582e+00 1.566860629806e+00 1.568623951786e+00 1.570668735300e+00 1.572998094113e+00 1.575617415738e+00 1.578519218363e+00 1.581716000450e+00 1.585194016384e+00 1.588963023221e+00 1.593014811527e+00 1.597347136366e+00 1.601962158059e+00 1.606841535908e+00 1.611999148820e+00 1.617409581712e+00 1.623079648492e+00 1.628996028951e+00 1.635144149991e+00 1.641530895186e+00 1.648121937611e+00 1.654929004556e+00 1.661925456711e+00 1.669101234083e+00 1.676449373003e+00 1.683943996945e+00 1.691583046999e+00 1.699339612721e+00 1.707202947778e+00 1.715156704403e+00 1.723180874360e+00 1.731259996862e+00 1.739374304691e+00 1.747505350775e+00 1.755636664685e+00 1.763746088844e+00 1.771813801008e+00 1.779826077082e+00 1.787756455745e+00 1.795590084010e+00 1.803304306761e+00 1.810880459882e+00 1.818304061362e+00 1.825546800797e+00 1.832600236422e+00 1.839438390240e+00 1.846045988254e+00 1.852408003621e+00 1.858499676344e+00 1.864317401793e+00 1.869832361347e+00 1.875038741165e+00 1.879918983877e+00 1.884458772706e+00 1.888647914073e+00 1.892473357655e+00 1.895926662433e+00 1.898995899466e+00 1.901676863006e+00 1.903957978324e+00 1.905836711840e+00 1.907307407673e+00 1.908365662966e+00 1.909015401040e+00 1.909244480893e+00 1.909070930427e+00 1.908480049226e+00 1.907487230611e+00 1.906094206054e+00 1.904305436156e+00 1.902136249843e+00 1.899586738716e+00 1.896679454750e+00 1.893417589388e+00 1.889823232146e+00 1.885905879461e+00 1.881686689497e+00 1.877184560573e+00 1.872414602241e+00 1.867406954552e+00 1.862170893890e+00 1.856742506218e+00 1.851136587115e+00 1.845381707824e+00 1.839506876740e+00 1.833526899941e+00 1.827486310552e+00 1.821393464626e+00 1.815287323340e+00 1.809190773048e+00 1.803128294015e+00 1.797133994153e+00 1.791220735549e+00 1.785428547856e+00 1.779767215290e+00 1.774269508384e+00 1.768954059680e+00 1.763838961958e+00 1.758949733122e+00 1.754289174324e+00 1.749892916513e+00 1.745754019938e+00 1.741898183897e+00 1.738328774760e+00 1.735048208874e+00 1.732074625071e+00 1.729393729500e+00 1.727024288129e+00 1.724947192006e+00 1.723172822073e+00 1.721691502753e+00 1.720491415224e+00 1.719576216600e+00 1.718918811852e+00 1.718526987034e+00 1.718372045178e+00 1.718448449092e+00 1.718744825340e+00 1.719234663617e+00 1.719919320345e+00 1.720763973751e+00 1.721770306720e+00 1.722909875902e+00 1.724173579584e+00 1.725544850083e+00 1.727003001955e+00 1.728545886722e+00 1.730139520028e+00 1.731789619033e+00 1.733466275075e+00 1.735165175144e+00 1.736873746938e+00 1.738566936109e+00 1.740252144316e+00 1.741893571449e+00 1.743499100444e+00 1.745041340245e+00 1.746511881940e+00 1.747900707765e+00 1.749181686011e+00 1.750360396438e+00 1.751396897897e+00 1.752297682814e+00 1.753030519780e+00 1.753583147261e+00 1.753942420531e+00 1.754074583328e+00 1.753983851918e+00 1.753623805644e+00 1.752999845363e+00 1.752071829331e+00 1.750832535800e+00 1.749266478480e+00 1.747338220870e+00 1.745059714538e+00 1.742385339791e+00 1.739333907471e+00 1.735877663679e+00 1.732014709945e+00 1.727758193317e+00 1.723084799729e+00 1.718036661940e+00 1.712591856581e+00 1.706800406915e+00 1.700670323148e+00 1.694230202053e+00 1.687539979871e+00 1.680606893745e+00 1.673523006853e+00 1.666306178188e+00 1.659043377052e+00 1.651790124015e+00 1.644607391313e+00 1.637594491334e+00 1.630787172603e+00 1.624300322544e+00 1.618173282038e+00 1.612495728809e+00 1.607333416457e+00 1.602724662367e+00 1.598755211671e+00 1.595423164659e+00 1.592798210728e+00 1.590865854599e+00 1.589637947780e+00 1.589110433980e+00 1.589224584094e+00 1.589974138907e+00 1.591258450079e+00 1.593031912116e+00 1.595188369498e+00 1.597625219758e+00 1.600245497202e+00 1.602901515924e+00 1.605497126192e+00 1.607871316613e+00 1.609912042839e+00 1.611478265766e+00 1.612437091508e+00 1.612679566168e+00 1.612067072210e+00 1.610519176066e+00 1.607919371552e+00 1.604196516971e+00 1.599283447712e+00 1.593118401016e+00 1.585677634338e+00 1.576925976398e+00 1.566870154628e+00 1.555514153385e+00 1.542886437640e+00 1.529029374354e+00 1.513992099171e+00 1.497843942497e+00 1.480655767022e+00 1.462513523379e+00 1.443500718375e+00 1.423715584050e+00 1.403240671270e+00 1.382181948518e+00 1.360614154885e+00 1.338631290829e+00 1.316309571604e+00 1.293715023474e+00 1.270927583962e+00 1.247985460374e+00 1.224963023161e+00 1.201894893054e+00 1.178835531214e+00 1.155838044855e+00 1.132947171496e+00 1.110245801322e+00 1.087786824781e+00 1.065691687675e+00 1.044051041924e+00 1.023015770072e+00 1.002746123833e+00 9.834161230605e-01 9.652550134947e-01 9.484559951828e-01 9.332903138520e-01 9.199599746748e-01 9.087151138918e-01 8.997498661859e-01 8.932101758332e-01 8.892476640242e-01 8.878506734691e-01 8.890527301891e-01 8.927128526630e-01 8.986668151232e-01 9.066946778721e-01 9.164559616070e-01 9.276622307924e-01 9.398981753888e-01 9.528098376900e-01 9.660102867344e-01 9.791161224779e-01 9.918004170923e-01 1.003727922647e+00 1.014634553182e+00 1.024267392061e+00 1.032445943734e+00 1.039002883444e+00 1.043847462517e+00 1.046912356469e+00 1.048169606614e+00 1.047665750948e+00 1.045427272545e+00 1.041579289294e+00 1.036230022315e+00 1.029548902332e+00 1.021727995691e+00 1.012968991399e+00 1.003535179226e+00 9.936590674768e-01 9.836486237080e-01 9.737773650885e-01 9.643528765838e-01 9.556767817894e-01 9.480243572501e-01 9.416691434612e-01 9.368155518069e-01 9.336502608823e-01 9.322530838708e-01 9.326628214900e-01 9.348156502086e-01 9.385627400242e-01 9.437046784585e-01 9.478456589825e-01 9.514101003607e-01 9.549940686376e-01 9.593188183643e-01 9.648911665783e-01 9.716973970218e-01 9.791493053438e-01 9.862836770112e-01 9.920906510236e-01 9.958450044233e-01 9.973709904089e-01 9.970787499705e-01 9.957424422536e-01 9.941999600873e-01 9.930194335082e-01 9.922263921157e-01 9.913040740119e-01 9.894194645641e-01 9.857376339008e-01 9.797687862380e-01 9.715924472962e-01 9.618458541523e-01 9.514938106786e-01 9.415184927142e-01 9.325566510391e-01 9.246749350803e-01 9.174143365073e-01 9.100467096966e-01 9.019166577541e-01 8.927879695071e-01 8.830214741182e-01 8.734373031118e-01 8.650354386920e-01 8.586240296934e-01 8.546087940349e-01 8.445733273417e-01 8.063445916401e-01 7.397298891650e-01 6.769344020951e-01 6.532553335099e-01 6.796147532283e-01 7.307680634333e-01 7.697338498596e-01 7.717524782682e-01 7.317308551080e-01 6.656151087953e-01 6.088454708773e-01 6.009868872950e-01 6.498095690091e-01 7.217989960615e-01 7.761660522531e-01 7.884464597142e-01 7.557526991027e-01 6.977834978463e-01 6.545973293806e-01 6.667231818173e-01 7.364653331116e-01 8.253679570325e-01 8.904842492408e-01 9.059809034985e-01 8.679898438416e-01 7.965694684306e-01 7.355045281239e-01 7.347127660918e-01 8.053397881022e-01 9.064032206372e-01 9.859863625741e-01 1.010083470962e+00 9.693580738878e-01 8.820137608287e-01 7.973273964893e-01 7.835146975129e-01 8.695379476105e-01 1.009147580352e+00 1.133220192492e+00 1.191719816272e+00 1.159856382887e+00 1.037694294853e+00 8.538945172214e-01 6.798066924779e-01 6.364647586342e-01 7.700906604259e-01 9.738040763298e-01 1.147290078205e+00 1.240235813873e+00 1.234676055997e+00 1.137034194007e+00 9.771824546340e-01 8.113585320203e-01 7.192248592292e-01 7.512082719014e-01 8.635122015182e-01 9.790591905248e-01 1.052242200429e+00 1.071152433213e+00 1.047714714248e+00 1.008326040742e+00 9.806364747333e-01 9.772210751010e-01 9.883842820286e-01 9.928070310087e-01 9.750829522395e-01 9.367030831396e-01 8.979054680538e-01 8.880092237125e-01 9.230926137871e-01 9.893590600209e-01 1.053338977979e+00 1.083639651427e+00 1.063950264944e+00 9.982518733068e-01 9.126063389363e-01 8.511897674733e-01 8.536643348407e-01 9.188007720952e-01 1.004997818903e+00 1.066458264925e+00 1.075761204845e+00 1.029148274366e+00 9.476351141712e-01 8.753262513925e-01 8.623480500396e-01 9.239012381940e-01 1.023448637870e+00 1.108232430138e+00 1.140297806748e+00 1.104869861091e+00 1.011816185392e+00 8.976463820316e-01 8.231519704153e-01 8.414187862052e-01 9.421206987353e-01 1.063715237497e+00 1.148975616085e+00 1.165295325999e+00 1.104658637622e+00 9.830560463079e-01 8.431352875054e-01 7.543169569479e-01 7.759598547945e-01 8.886950958635e-01 1.020250934077e+00 1.112629586263e+00 1.136587066387e+00 1.086990618586e+00 9.800315215623e-01 8.531415236186e-01 7.623587569345e-01 7.563716483902e-01 8.285605764223e-01 9.255328326954e-01 9.982394030932e-01 1.021419282941e+00 9.918721340471e-01 9.248590306791e-01 8.500575109124e-01 8.022052170564e-01 8.014791625173e-01 8.376771455207e-01 8.813195727162e-01 9.066990949674e-01 9.039791305238e-01 8.808061985014e-01 8.583163279994e-01 8.600582056143e-01 8.952156603176e-01 9.505382939907e-01 1.001956173845e+00 1.052020260635e+00
 2.191427638247e-01 2.211693506212e-01 2.231601531919e-01 2.251374884051e-01 2.271383813157e-01 2.291812913464e-01 2.312567709198e-01 2.333337702330e-01 2.353895109630e-01 2.374231403164e-01 2.394496222551e-01 2.414802161477e-01 2.435243728200e-01 2.455934267000e-01 2.476827875675e-01 2.497704350730e-01 2.518370447076e-01 2.538915917711e-01 2.559557651683e-01 2.580372301188e-01 2.601183846584e-01 2.621938034123e-01 2.642857358757e-01 2.664081692630e-01 2.685436325211e-01 2.706587572544e-01 2.727429726192e-01 2.748225972895e-01 2.769327302867e-01 2.790889966641e-01 2.812768660925e-01 2.834605244617e-01 2.856118418969e-01 2.877314025322e-01 2.898493834810e-01 2.919848065911e-01 2.941363259949e-01 2.962937628668e-01 2.984669218389e-01 3.006634645729e-01 3.028628995615e-01 3.050252102224e-01 3.071390626970e-01 3.092393680113e-01 3.113717815038e-01 3.135530931018e-01 3.157589584763e-01 3.179566283345e-01 3.201235915576e-01 3.222655288835e-01 3.244070843346e-01 3.265598147369e-01 3.287119415737e-01 3.308532567464e-01 3.329976081754e-01 3.351775064664e-01 3.373957963268e-01 3.396045294867e-01 3.417591476473e-01 3.438595602334e-01 3.459564454612e-01 3.481012316702e-01 3.503114517707e-01 3.525532773203e-01 3.547646330654e-01 3.569077540516e-01 3.590101446104e-01 3.611329613562e-01 3.633089290360e-01 3.655174033164e-01 3.677257844207e-01 3.699191727144e-01 3.721009243929e-01 3.742803924377e-01 3.764610601720e-01 3.786382354291e-01 3.808073787778e-01 3.829871070408e-01 3.852130607262e-01 3.874919706811e-01 3.897693330763e-01 3.919776005780e-01 3.941109818017e-01 3.962345789700e-01 3.984396178760e-01 4.007722731443e-01 4.031791528071e-01 4.055379133975e-01 4.077538595670e-01 4.098589529753e-01 4.119947482994e-01 4.142878336130e-01 4.167456553374e-01 4.192488498999e-01 4.216423522871e-01 4.238559516184e-01 4.259641951160e-01 4.281335514210e-01 4.304828978700e-01 4.329783700391e-01 4.354751636344e-01 4.378296910950e-01 4.400115761189e-01 4.421167614509e-01 4.442921248014e-01 4.466212816120e-01 4.490495511703e-01 4.514385975764e-01 4.536870444050e-01 4.558082676226e-01 4.579043872499e-01 4.600771907616e-01 4.623507140319e-01 4.646548204821e-01 4.668911251340e-01 4.690295179710e-01 4.711305137357e-01 4.732830701424e-01 4.755156763527e-01 4.777842571970e-01 4.800131170969e-01 4.821718716876e-01 4.843048591317e-01 4.865007360987e-01 4.888025893387e-01 4.911608923588e-01 4.934824776789e-01 4.957119214010e-01 4.978848173796e-01 5.000883549492e-01 5.023933359264e-01 5.047894886921e-01 5.071882464178e-01 5.095009888971e-01 5.117144092215e-01 5.138948226907e-01 5.161101793674e-01 5.183872496685e-01 5.206949441515e-01 5.229799947273e-01 5.252087008970e-01 5.273985143894e-01 5.295805692676e-01 5.317646629309e-01 5.339475616070e-01 5.361321680258e-01 5.383323240789e-01 5.405543705118e-01 5.427933712774e-01 5.450243515096e-01 5.472192810856e-01 5.493807928713e-01 5.515452566324e-01 5.537470196886e-01 5.559862774995e-01 5.582352431233e-01 5.604646923750e-01 5.626611624654e-01 5.648322114519e-01 5.669981002823e-01 5.691681741799e-01 5.713391730989e-01 5.735161276743e-01 5.757080865808e-01 5.779121686429e-01 5.801085707253e-01 5.822793222172e-01 5.844246251542e-01 5.865660780335e-01 5.887341289114e-01 5.909390685824e-01 5.931548661255e-01 5.953483815764e-01 5.975089914830e-01 5.996550789054e-01 6.018069950607e-01 6.039702630345e-01 6.061299402378e-01 6.082675654195e-01 6.103869896310e-01 6.125078080716e-01 6.146415961561e-01 6.167789457221e-01 6.188994865742e-01 6.209981455407e-01 6.230852455978e-01 6.251848156391e-01 6.273046702420e-01 6.294339163040e-01 6.315518824004e-01 6.336518401719e-01 6.357446688650e-01 6.378418792019e-01 6.399477448744e-01 6.420546483621e-01 6.441498126578e-01 6.462295938922e-01 6.483010860861e-01 6.503748157238e-01 6.524498373470e-01 6.545186999507e-01 6.565756560334e-01 6.586221240154e-01 6.606643805295e-01 6.627081286175e-01 6.647502768151e-01 6.667854317358e-01 6.688121474556e-01 6.708367294197e-01 6.728614718858e-01 6.748859583891e-01 6.769046760001e-01 6.789131294025e-01 6.809141122818e-01 6.829121601999e-01 6.849094354953e-01 6.869019505400e-01 6.888842779947e-01 6.908573949761e-01 6.928260938630e-01 6.947908316041e-01 6.967527287390e-01 6.987074083824e-01 7.006553159896e-01 7.025983170668e-01 7.045373087944e-01 7.064708473420e-01 7.083970148608e-01 7.103177492666e-01 7.122324659272e-01 7.141418866884e-01 7.160458303357e-01 7.179412082750e-01 7.198292043906e-01 7.217110578516e-01 7.235885848887e-01 7.254615894776e-01 7.273262868979e-01 7.291841308286e-01 7.310345147692e-01 7.328780534749e-01 7.347185972143e-01 7.365518307774e-01 7.383786123931e-01 7.401965988078e-01 7.420080505696e-01 7.438121438225e-01 7.456106948869e-01 7.474039002536e-01 7.491877580063e-01 7.509623430815e-01 7.527298229247e-01 7.544910837866e-01 7.562442247221e-01 7.579904637337e-01 7.597282941666e-01 7.614575452990e-01 7.631814493457e-01 7.648965141443e-01 7.666034078401e-01 7.683026459795e-01 7.699933134981e-01 7.716761488397e-01 7.733493600627e-01 7.750159240826e-01 7.766743015689e-01 7.783244042250e-01 7.799667221235e-01 7.815989993905e-01 7.832227568540e-01 7.848389935905e-01 7.864474572811e-01 7.880458009484e-01 7.896351045380e-01 7.912155614139e-01 7.927859386502e-01 7.943475299651e-01 7.958999811915e-01 7.974435051754e-01 7.989768964258e-01 8.005027594402e-01 8.020182771666e-01 8.035228363313e-01 8.050198649138e-01 8.065054556681e-01 8.079818513272e-01 8.094489921249e-01 8.109063252576e-01 8.123525866230e-01 8.137888021318e-01 8.152161580360e-01 8.166310744338e-01 8.180365218419e-01 8.194329403695e-01 8.208180208417e-01 8.221916504707e-01 8.235545480834e-01 8.249075679730e-01 8.262487739983e-01 8.275811722919e-01 8.289003522366e-01 8.302100713030e-01 8.315089683358e-01 8.327947711548e-01 8.340707755486e-01 8.353347779022e-01 8.365879588275e-01 8.378295176391e-01 8.390583873280e-01 8.402779499444e-01 8.414845812161e-01 8.426804196491e-01 8.438631117527e-01 8.450335882945e-01 8.461923815429e-01 8.473385563589e-01 8.484736101382e-01 8.495955220535e-01 8.507055662422e-01 8.518028353163e-01 8.528880747614e-01 8.539617842267e-01 8.550205059067e-01 8.560680289397e-01 8.571007567909e-01 8.581204733605e-01 8.591275214725e-01 8.601222113177e-01 8.611053158259e-01 8.620739497185e-01 8.630297590479e-01 8.639713165441e-01 8.648974408617e-01 8.658107818503e-01 8.667096958376e-01 8.675976378894e-01 8.684717696401e-01 8.693324834810e-01 8.701782920698e-01 8.710080318632e-01 8.718236501629e-01 8.726233417285e-01 8.734113120836e-01 8.741849316675e-01 8.749453707773e-01 8.756921858550e-01 8.764225510156e-01 8.771362892864e-01 8.778347430002e-01 8.785186437399e-01 8.791879065753e-01 8.798457636356e-01 8.804877010850e-01 8.811134902876e-01 8.817232345690e-01 8.823163437764e-01 8.828932787307e-01 8.834559946449e-01 8.840046254218e-01 8.845378423549e-01 8.850562587102e-01 8.855570123740e-01 8.860409606102e-01 8.865085570471e-01 8.869596658662e-01 8.873960529489e-01 8.878176078206e-01 8.882210598609e-01 8.886095245544e-01 8.889800125636e-01 8.893331128271e-01 8.896699274322e-01 8.899911123446e-01 8.902940149200e-01 8.905821616109e-01 8.908532093238e-01 8.911056995028e-01 8.913419416938e-01 8.915594933547e-01 8.917607478002e-01 8.919458380314e-01 8.921133454107e-01 8.922621057692e-01 8.923940846398e-01 8.925080894177e-01 8.926034171120e-01 8.926826417607e-01 8.927437426412e-01 8.927856993436e-01 8.928110602977e-01 8.928161193658e-01 8.928044977785e-01 8.927758263881e-01 8.927279803348e-01 8.926622570020e-01 8.925771876491e-01 8.924733188813e-01 8.923517864183e-01 8.922121022752e-01 8.920542568728e-01 8.918789281904e-01 8.916836914525e-01 8.914688671796e-01 8.912371224880e-01 8.909842383652e-01 8.907139769372e-01 8.904266799714e-01 8.901206785634e-01 8.897943458196e-01 8.894487396890e-01 8.890833951844e-01 8.886991555352e-01 8.882970812141e-01 8.878762172664e-01 8.874363798969e-01 8.869775297296e-01 8.864969159033e-01 8.859968886423e-01 8.854783351607e-01 8.849407518040e-01 8.843849642886e-01 8.838094461769e-01 8.832123949936e-01 8.825974548715e-01 8.819614684444e-01 8.813067482966e-01 8.806327568372e-01 8.799383631076e-01 8.792263026268e-01 8.784940516984e-01 8.777403461527e-01 8.769685814113e-01 8.761766270373e-01 8.753645002592e-01 8.745338973995e-01 8.736836137981e-01 8.728135824113e-01 8.719248198122e-01 8.710146102125e-01 8.700841448470e-01 8.691370526055e-01 8.681689405036e-01 8.671811247874e-01 8.661751420642e-01 8.651482866428e-01 8.641021280628e-01 8.630367175194e-01 8.619513960205e-01 8.608471103171e-01 8.597249474077e-01 8.585824097646e-01 8.574206851801e-01 8.562389580869e-01 8.550378714649e-01 8.538199778854e-01 8.525817422712e-01 8.513262316851e-01 8.500514291010e-01 8.487555121269e-01 8.474419697380e-01 8.461121859904e-01 8.447643390899e-01 8.433974135128e-01 8.420118418742e-01 8.406078432179e-01 8.391864733198e-01 8.377480347261e-01 8.362917492664e-01 8.348188446782e-01 8.333269692610e-01 8.318159978290e-01 8.302901373746e-01 8.287458923856e-01 8.271869821938e-01 8.256099378933e-01 8.240151171689e-01 8.224044958171e-01 8.207765814941e-01 8.191330005855e-01 8.174751492685e-01 8.158001910045e-01 8.141101350439e-01 8.124052972992e-01 8.106839949548e-01 8.089484268295e-01 8.071999954759e-01 8.054365839266e-01 8.036603169487e-01 8.018672272494e-01 8.000616782553e-01 7.982460500008e-01 7.964144373746e-01 7.945714830283e-01 7.927164948491e-01 7.908471466713e-01 7.889684279886e-01 7.870766497868e-01 7.851740833526e-01 7.832618896139e-01 7.813371952149e-01 7.794042608010e-01 7.774611893828e-01 7.755083297581e-01 7.735473607202e-01 7.715773014293e-01 7.695987606973e-01 7.676146003571e-01 7.656218746535e-01 7.636230107353e-01 7.616184352036e-01 7.596065433219e-01 7.575916388138e-01 7.555704242938e-01 7.535451773118e-01 7.515172128455e-01 7.494839495423e-01 7.474491766809e-01 7.454126432621e-01 7.433744352159e-01 7.413348351898e-01 7.392953552177e-01 7.372557207362e-01 7.352170946895e-01 7.331805612922e-01 7.311467533809e-01 7.291164851555e-01 7.270882363663e-01 7.250648273780e-01 7.230473339148e-01 7.210350501953e-01 7.190299907697e-01 7.170311044403e-01 7.150407691252e-01 7.130599620818e-01 7.110881656236e-01 7.091280919262e-01 7.071774624867e-01 7.052406623260e-01 7.033163906168e-01 7.014062108443e-01 6.995105228558e-01 6.976322682368e-01 6.957688719843e-01 6.939251879144e-01 6.920989055682e-01 6.902925564777e-01 6.885076584701e-01 6.867429629526e-01 6.850018266492e-01 6.832850305414e-01 6.815923347027e-01 6.799262268746e-01 6.782856733989e-01 6.766744679294e-01 6.750930578979e-01 6.735402545416e-01 6.720189536005e-01 6.705316200856e-01 6.690766802659e-01 6.676572755956e-01 6.662728455385e-01 6.649266124840e-01 6.636176471808e-01 6.623485537830e-01 6.611202540902e-01 6.599350995973e-01 6.587908622215e-01 6.576917912782e-01 6.566381855913e-01 6.556324416324e-01 6.546723840818e-01 6.537628789823e-01 6.529032329251e-01 6.520946795533e-01 6.513394152066e-01 6.506370780801e-01 6.499895386440e-01 6.493992358755e-01 6.488655339468e-01 6.483910578094e-01 6.479750016851e-01 6.476200529231e-01 6.473264277959e-01 6.470966002185e-01 6.469297350158e-01 6.468280093880e-01 6.467907000375e-01 6.468217991387e-01 6.469216317826e-01 6.470887235588e-01 6.473264466179e-01 6.476338197450e-01 6.480130245724e-01 6.484651534748e-01 6.489900491256e-01 6.495884827271e-01 6.502614213641e-01 6.510098780137e-01 6.518341528153e-01 6.527351101850e-01 6.537122783797e-01 6.547679297968e-01 6.559015068926e-01 6.571132427093e-01 6.584045921902e-01 6.597748927216e-01 6.612259050019e-01 6.627551368455e-01 6.643660503747e-01 6.660567877338e-01 6.678287818421e-01 6.696806336766e-01 6.716138619984e-01 6.736269991559e-01 6.757211976687e-01 6.778970307979e-01 6.801532547401e-01 6.824895678969e-01 6.849065446051e-01 6.874036811964e-01 6.899802597111e-01 6.926369483804e-01 6.953719820134e-01 6.981863588843e-01 7.010794250230e-01 7.040490990016e-01 7.070976984348e-01 7.102223649175e-01 7.134234615176e-01 7.167008959471e-01 7.200514203964e-01 7.234784865112e-01 7.269777424386e-01 7.305508674828e-01 7.341955189118e-01 7.379121385930e-01 7.416989086854e-01 7.455558954235e-01 7.494810968436e-01 7.534744167602e-01 7.575347932377e-01 7.616611720244e-01 7.658522769506e-01 7.701083642421e-01 7.744269726184e-01 7.788083135051e-01 7.832496198532e-01 7.877523034088e-01 7.923123688394e-01 7.969308529969e-01 8.016057398480e-01 8.063376043493e-01 8.111230210658e-01 8.159611235682e-01 8.208520315124e-01 8.257944860917e-01 8.307854295518e-01 8.358248281635e-01 8.409129088177e-01 8.460461126447e-01 8.512242047569e-01 8.564473342669e-01 8.617112677154e-01 8.670183056936e-01 8.723636100224e-01 8.777494073768e-01 8.831714505202e-01 8.886297106600e-01 8.941243120870e-01 8.996506621974e-01 9.052105105014e-01 9.108030189763e-01 9.164232541906e-01 9.220730556709e-01 9.277497604547e-01 9.334532394351e-01 9.391821327468e-01 9.449338241120e-01 9.507075852463e-01 9.565017570450e-01 9.623161902606e-01 9.681494474911e-01 9.739996569615e-01 9.798655195368e-01 9.857448914747e-01 9.916383841262e-01 9.975440454444e-01 1.003459589280e+00 1.009386107513e+00 1.015319565481e+00 1.021260141919e+00 1.027205787706e+00 1.033155464776e+00 1.039109294567e+00 1.045062852870e+00 1.051019167062e+00 1.056972873448e+00 1.062925002328e+00 1.068873874288e+00 1.074817163745e+00 1.080755703417e+00 1.086685807861e+00 1.092608937869e+00 1.098521381236e+00 1.104422086067e+00 1.110312772717e+00 1.116187661520e+00 1.122048985604e+00 1.127893028065e+00 1.133721412235e+00 1.139530610783e+00 1.145320143172e+00 1.151088720643e+00 1.156834681558e+00 1.162558617263e+00 1.168256301259e+00 1.173928797133e+00 1.179575290824e+00 1.185191524137e+00 1.190780517363e+00 1.196336821806e+00 1.201862058328e+00 1.207354702959e+00 1.212812645747e+00 1.218236063969e+00 1.223622661250e+00 1.228971278106e+00 1.234281433694e+00 1.239551290382e+00 1.244780287860e+00 1.249966194682e+00 1.255111543475e+00 1.260208997478e+00 1.265262337911e+00 1.270269742714e+00 1.275228769363e+00 1.280139981674e+00 1.284999679335e+00 1.289809493468e+00 1.294568247358e+00 1.299273234561e+00 1.303924534072e+00 1.308520637415e+00 1.313060621419e+00 1.317544124830e+00 1.321969415550e+00 1.326336393150e+00 1.330642663483e+00 1.334888951320e+00 1.339073705225e+00 1.343195854075e+00 1.347254569279e+00 1.351248817051e+00 1.355179239113e+00 1.359042063292e+00 1.362839193930e+00 1.366569371343e+00 1.370230829187e+00 1.373823160167e+00 1.377345966360e+00 1.380798604988e+00 1.384179247439e+00 1.387489133075e+00 1.390726505139e+00 1.393890610953e+00 1.396982145494e+00 1.399999385947e+00 1.402942672075e+00 1.405809032466e+00 1.408602064211e+00 1.411318451750e+00 1.413957826936e+00 1.416522526291e+00 1.419007526267e+00 1.421417154249e+00 1.423746881250e+00 1.426000831196e+00 1.428176550556e+00 1.430272049898e+00 1.432291976755e+00 1.434230290855e+00 1.436093659448e+00 1.437875608902e+00 1.439580637269e+00 1.441207904507e+00 1.442753554901e+00 1.444224882033e+00 1.445614835009e+00 1.446929991839e+00 1.448165564793e+00 1.449325460141e+00 1.450408420376e+00 1.451412500111e+00 1.452345435682e+00 1.453197222138e+00 1.453980156923e+00 1.454685560677e+00 1.455318338133e+00 1.455879102813e+00 1.456365567454e+00 1.456786706162e+00 1.457129982795e+00 1.457411419740e+00 1.457620426080e+00 1.457763701313e+00 1.457842662574e+00 1.457851399262e+00 1.457804108410e+00 1.457688082016e+00 1.457517244668e+00 1.457282431780e+00 1.456991240836e+00 1.456646186942e+00 1.456241799725e+00 1.455791462215e+00 1.455282027709e+00 1.454730025402e+00 1.454127135866e+00 1.453478488256e+00 1.452790610601e+00 1.452053259306e+00 1.451287077209e+00 1.450474203063e+00 1.449631723067e+00 1.448756079951e+00 1.447847289046e+00 1.446916488192e+00 1.445953479663e+00 1.444975889256e+00 1.443971846054e+00 1.442954535272e+00 1.441922766050e+00 1.440874402543e+00 1.439823471672e+00 1.438760988025e+00 1.437700148921e+00 1.436634945593e+00 1.435574649337e+00 1.434521634804e+00 1.433471684141e+00 1.432441882124e+00 1.431419911264e+00 1.430422529057e+00 1.429443231753e+00 1.428488363844e+00 1.427565448605e+00 1.426668884188e+00 1.425812653293e+00 1.424989063382e+00 1.424211069788e+00 1.423476071304e+00 1.422786592014e+00 1.422152707463e+00 1.421567466357e+00 1.421043923548e+00 1.420578423811e+00 1.420176361640e+00 1.419845533043e+00 1.419577886657e+00 1.419390110372e+00 1.419271431202e+00 1.419235855324e+00 1.419282442818e+00 1.419408752314e+00 1.419628747264e+00 1.419928516787e+00 1.420331519305e+00 1.420818368314e+00 1.421407582691e+00 1.422096220807e+00 1.422878313199e+00 1.423772891952e+00 1.424758995737e+00 1.425864119674e+00 1.427067414504e+00 1.428382158367e+00 1.429810032344e+00 1.431341169763e+00 1.432995449490e+00 1.434748140565e+00 1.436627342472e+00 1.438609914558e+00 1.440709653850e+00 1.442925858106e+00 1.445246926277e+00 1.447694561062e+00 1.450239350900e+00 1.452909293155e+00 1.455682330277e+00 1.458566664584e+00 1.461566809629e+00 1.464661975543e+00 1.467877884658e+00 1.471183539903e+00 1.474603718355e+00 1.478117016661e+00 1.481728393340e+00 1.485443154629e+00 1.489238616789e+00 1.493137864563e+00 1.497112646391e+00 1.501181450266e+00 1.505328234245e+00 1.509549362492e+00 1.513855187284e+00 1.518217865981e+00 1.522664427291e+00 1.527161098772e+00 1.531727890986e+00 1.536346981623e+00 1.541013031442e+00 1.545739540381e+00 1.550494429113e+00 1.555303132008e+00 1.560133559267e+00 1.565004451991e+00 1.569898029506e+00 1.574808086189e+00 1.579747376750e+00 1.584681317774e+00 1.589639960969e+00 1.594587389181e+00 1.599543449224e+00 1.604489220296e+00 1.609417820603e+00 1.614343687589e+00 1.619232088035e+00 1.624112021020e+00 1.628946419148e+00 1.633756471704e+00 1.638524123929e+00 1.643240997885e+00 1.647923013748e+00 1.652532957988e+00 1.657103277612e+00 1.661598630840e+00 1.666033201446e+00 1.670399123464e+00 1.674679629610e+00 1.678897944343e+00 1.683014048618e+00 1.687059742006e+00 1.691002816601e+00 1.694854382725e+00 1.698612867859e+00 1.702256112814e+00 1.705810683467e+00 1.709239218452e+00 1.712570138600e+00 1.715776814090e+00 1.718865016391e+00 1.721840858022e+00 1.724678288157e+00 1.727406284477e+00 1.729989116426e+00 1.732452301869e+00 1.734776967194e+00 1.736963279200e+00 1.739022033037e+00 1.740927025170e+00 1.742707077639e+00 1.744331983751e+00 1.745820874209e+00 1.747163822344e+00 1.748356470971e+00 1.749410508633e+00 1.750309411462e+00 1.751068925574e+00 1.751674600174e+00 1.752135695498e+00 1.752449167249e+00 1.752611025856e+00 1.752632368685e+00 1.752500054668e+00 1.752227816707e+00 1.751806010021e+00 1.751242148304e+00 1.750535132014e+00 1.749685821240e+00 1.748698782268e+00 1.747570377197e+00 1.746308564408e+00 1.744910496947e+00 1.743381446762e+00 1.741722169589e+00 1.739937018091e+00 1.738026546960e+00 1.735994928438e+00 1.733847042539e+00 1.731580771294e+00 1.729206706458e+00 1.726719934333e+00 1.724133983809e+00 1.721444159171e+00 1.718659013425e+00 1.715783803286e+00 1.712816466805e+00 1.709771647356e+00 1.706643837648e+00 1.703447669165e+00 1.700179564910e+00 1.696852547168e+00 1.693467696182e+00 1.690028604060e+00 1.686548278050e+00 1.683023093316e+00 1.679471792774e+00 1.675886706187e+00 1.672285510445e+00 1.668670390236e+00 1.665044173273e+00 1.661426559719e+00 1.657807267792e+00 1.654211899243e+00 1.650632093527e+00 1.647088100080e+00 1.643581500408e+00 1.640117251353e+00 1.636716551554e+00 1.633367923972e+00 1.630102732240e+00 1.626908151721e+00 1.623806401835e+00 1.620805347421e+00 1.617904162636e+00 1.615127793329e+00 1.612465456222e+00 1.609947161779e+00 1.607564867452e+00 1.605336497523e+00 1.603271829770e+00 1.601371333737e+00 1.599657906145e+00 1.598123112141e+00 1.596792338201e+00 1.595662639408e+00 1.594745880098e+00 1.594054104385e+00 1.593585857810e+00 1.593360224489e+00 1.593370885582e+00 1.593638500127e+00 1.594159374335e+00 1.594944244835e+00 1.595996794804e+00 1.597319746407e+00 1.598924414563e+00 1.600803688177e+00 1.602973689228e+00 1.605423055787e+00 1.608164352655e+00 1.611192003010e+00 1.614507045389e+00 1.618114896047e+00 1.621999831081e+00 1.626179269592e+00 1.630629351947e+00 1.635361627517e+00 1.640363786416e+00 1.645625996449e+00 1.651157310566e+00 1.656926080466e+00 1.662949107874e+00 1.669196640561e+00 1.675667310724e+00 1.682352479247e+00 1.689229145653e+00 1.696300269361e+00 1.703535922006e+00 1.710933110131e+00 1.718472171065e+00 1.726135604301e+00 1.733912106327e+00 1.741780202510e+00 1.749723934140e+00 1.757724547679e+00 1.765764205666e+00 1.773823987260e+00 1.781883799851e+00 1.789924391911e+00 1.797928344059e+00 1.805872406889e+00 1.813736749080e+00 1.821506150737e+00 1.829151278894e+00 1.836663047291e+00 1.844011459358e+00 1.851185438011e+00 1.858162885596e+00 1.864919820347e+00 1.871447782034e+00 1.877717774330e+00 1.883721861953e+00 1.889437468221e+00 1.894849760455e+00 1.899945354794e+00 1.904705962459e+00 1.909124030718e+00 1.913178178411e+00 1.916865590759e+00 1.920168095577e+00 1.923081426937e+00 1.925594675988e+00 1.927699663763e+00 1.929394523448e+00 1.930667392444e+00 1.931525550368e+00 1.931955580384e+00 1.931965655114e+00 1.931554251304e+00 1.930719306121e+00 1.929474530555e+00 1.927812938035e+00 1.925755020639e+00 1.923298068684e+00 1.920458834216e+00 1.917248035457e+00 1.913674179295e+00 1.909759314058e+00 1.905510937945e+00 1.900956096365e+00 1.896103919066e+00 1.890982910743e+00 1.885609295807e+00 1.880004321050e+00 1.874199960390e+00 1.868205658693e+00 1.862064976492e+00 1.855786657585e+00 1.849408113357e+00 1.842953727102e+00 1.836445154982e+00 1.829921702863e+00 1.823393333898e+00 1.816904524833e+00 1.810468821248e+00 1.804119927455e+00 1.797880254794e+00 1.791770826341e+00 1.785823949504e+00 1.780048360846e+00 1.774479998133e+00 1.769123026377e+00 1.764004803737e+00 1.759138872049e+00 1.754532462510e+00 1.750211699058e+00 1.746167650089e+00 1.742425190417e+00 1.738976917234e+00 1.735833868993e+00 1.732997693717e+00 1.730459498275e+00 1.728231877989e+00 1.726292731964e+00 1.724653814033e+00 1.723294639744e+00 1.722212707825e+00 1.721401703858e+00 1.720836608844e+00 1.720525852366e+00 1.720435438390e+00 1.720570771640e+00 1.720904200566e+00 1.721427017837e+00 1.722128853125e+00 1.722982497153e+00 1.723992227855e+00 1.725122918630e+00 1.726378761422e+00 1.727733690767e+00 1.729176927042e+00 1.730699894943e+00 1.732275742263e+00 1.733911009140e+00 1.735569939899e+00 1.737256601191e+00 1.738946148084e+00 1.740628370864e+00 1.742293009056e+00 1.743911162931e+00 1.745488798671e+00 1.746984682807e+00 1.748402400772e+00 1.749712087588e+00 1.750895727474e+00 1.751942880516e+00 1.752813429108e+00 1.753510692473e+00 1.753986235835e+00 1.754238345665e+00 1.754231337800e+00 1.753941569477e+00 1.753356258991e+00 1.752429707236e+00 1.751171238086e+00 1.749523712532e+00 1.747496858137e+00 1.745057494116e+00 1.742187017741e+00 1.738893748392e+00 1.735136655086e+00 1.730948134198e+00 1.726294204906e+00 1.721204103371e+00 1.715680389437e+00 1.709729236510e+00 1.703400230928e+00 1.696685457050e+00 1.689660672439e+00 1.682334731619e+00 1.674775454245e+00 1.667039220930e+00 1.659166400818e+00 1.651257523761e+00 1.643341799187e+00 1.635533263397e+00 1.627878500830e+00 1.620463663503e+00 1.613376090957e+00 1.606657963609e+00 1.600421080196e+00 1.594682682351e+00 1.589532293544e+00 1.584993604477e+00 1.581100934947e+00 1.577890367634e+00 1.575332406088e+00 1.573458669816e+00 1.572204116918e+00 1.571549711675e+00 1.571430169920e+00 1.571763051620e+00 1.572481555494e+00 1.573456888698e+00 1.574608983053e+00 1.575791160319e+00 1.576893625681e+00 1.577782372701e+00 1.578319261505e+00 1.578390623622e+00 1.577845581660e+00 1.576587411804e+00 1.574485171010e+00 1.571444194204e+00 1.567376027652e+00 1.562192869657e+00 1.555845522017e+00 1.548273699086e+00 1.539457016743e+00 1.529372951856e+00 1.518027538337e+00 1.505435965649e+00 1.491631455785e+00 1.476662523358e+00 1.460583818724e+00 1.443472927035e+00 1.425400944385e+00 1.406464303575e+00 1.386742664270e+00 1.366341881482e+00 1.345345289706e+00 1.323850789142e+00 1.301950106264e+00 1.279714800408e+00 1.257238794628e+00 1.234572262352e+00 1.211796008212e+00 1.188955961520e+00 1.166108584020e+00 1.143308909775e+00 1.120594993488e+00 1.098043975934e+00 1.075693527970e+00 1.053645722041e+00 1.031970489857e+00 1.010793211147e+00 9.902480518472e-01 9.704807216544e-01 9.517020020283e-01 9.340800816799e-01 9.178824162349e-01 9.033134088903e-01 8.906306136679e-01 8.800681871643e-01 8.718026080222e-01 8.660522103156e-01 8.628717142520e-01 8.623618442231e-01 8.644706498339e-01 8.690913679888e-01 8.760801872736e-01 8.851405208319e-01 8.960182380373e-01 9.083290549771e-01 9.217130824070e-01 9.357809641940e-01 9.501301572454e-01 9.643991811489e-01 9.782174000972e-01 9.912755323072e-01 1.003270392532e+00 1.013973992573e+00 1.023163941746e+00 1.030696487092e+00 1.036456588055e+00 1.040357552367e+00 1.042400383267e+00 1.042566162640e+00 1.040930769268e+00 1.037565142123e+00 1.032594799091e+00 1.026175314555e+00 1.018475271223e+00 1.009727980210e+00 1.000141526169e+00 9.900035140914e-01 9.795815928789e-01 9.691773962314e-01 9.591105601842e-01 9.496818960746e-01 9.412120628930e-01 9.339675612847e-01 9.282170717471e-01 9.241341994146e-01 9.218599476289e-01 9.214421736171e-01 9.228340629708e-01 9.259279082753e-01 9.287244548439e-01 9.312137695518e-01 9.340098587287e-01 9.378472375730e-01 9.432331019938e-01 9.501457326676e-01 9.579741668462e-01 9.657252307039e-01 9.723640451228e-01 9.771456136463e-01 9.798769973206e-01 9.809526501154e-01 9.811303885282e-01 9.812207393475e-01 9.817552285705e-01 9.827254993550e-01 9.835823411905e-01 9.834763457979e-01 9.815712934206e-01 9.773830802109e-01 9.710004153823e-01 9.630607594853e-01 9.545197923213e-01 9.463361787697e-01 9.391199844881e-01 9.329148225195e-01 9.272609048077e-01 9.214496459055e-01 9.148659482780e-01 9.073236159190e-01 8.992227777193e-01 8.913977966244e-01 8.848200419653e-01 8.802187840387e-01 8.777187385756e-01 8.664216366808e-01 8.209015574322e-01 7.520403161897e-01 6.936180447601e-01 6.781452447131e-01 7.095554303712e-01 7.588517616724e-01 7.906638684824e-01 7.838950933182e-01 7.375307860986e-01 6.714815770354e-01 6.230037834732e-01 6.266639344706e-01 6.806926944572e-01 7.484365467810e-01 7.921463695646e-01 7.916689483050e-01 7.485298464903e-01 6.869133874650e-01 6.496135852296e-01 6.727669164786e-01 7.486173586322e-01 8.343535094937e-01 8.892274162231e-01 8.916885668329e-01 8.428324784684e-01 7.684039593010e-01 7.169482142728e-01 7.348770416577e-01 8.198070030256e-01 9.232238187929e-01 9.956100519536e-01 1.008578150821e+00 9.591995678700e-01 8.728506055351e-01 8.046418378030e-01 8.171994404156e-01 9.200433189322e-01 1.057873757912e+00 1.166053765812e+00 1.201204846271e+00 1.144902804353e+00 1.004452576590e+00 8.191004683855e-01 6.760914289331e-01 6.904908576488e-01 8.562411594005e-01 1.057921375217e+00 1.211241796671e+00 1.275521282474e+00 1.239294975260e+00 1.115204844573e+00 9.405805071578e-01 7.814124684658e-01 7.213303179004e-01 7.875931807715e-01 9.126305883978e-01 1.021835925863e+00 1.078590674088e+00 1.078485105366e+00 1.039775956862e+00 9.937941352828e-01 9.695117347577e-01 9.753044783297e-01 9.947845500298e-01 1.002831907024e+00 9.845576159479e-01 9.446535813157e-01 9.070547667340e-01 9.024050817465e-01 9.436294503893e-01 1.012047727939e+00 1.071966963348e+00 1.092910660278e+00 1.061521409998e+00 9.862288600082e-01 8.987302080086e-01 8.474326128626e-01 8.678944869446e-01 9.468871923592e-01 1.035604943051e+00 1.088623567237e+00 1.081948384287e+00 1.016453433540e+00 9.194155539597e-01 8.431587388864e-01 8.425089865686e-01 9.240108697021e-01 1.037937343296e+00 1.126720712770e+00 1.153622659451e+00 1.107143499883e+00 1.001491534749e+00 8.790321342486e-01 8.073138939150e-01 8.392582039844e-01 9.533117838444e-01 1.080300883439e+00 1.163030601215e+00 1.171639346702e+00 1.101592064711e+00 9.729086875369e-01 8.328188749554e-01 7.534344796697e-01 7.871687653269e-01 9.033568565934e-01 1.028466334211e+00 1.108567692721e+00 1.118933879877e+00 1.059052235294e+00 9.500703789216e-01 8.339517486272e-01 7.658850605573e-01 7.804854061942e-01 8.556123445973e-01 9.382967259650e-01 9.875737211059e-01 9.862428821720e-01 9.388335105089e-01 8.683610475801e-01 8.099807558213e-01 7.943051397204e-01 8.239901409800e-01 8.718931851999e-01 9.048173803496e-01 9.025757383906e-01 8.644840946838e-01 8.101765688843e-01 7.751575947563e-01 7.918277318975e-01 8.609699181211e-01 9.506135168004e-01 1.023824952486e+00 1.080432471753e+00
 1.996037153931e-01 2.015189903626e-01 2.033944688424e-01 2.052571720113e-01 2.071487397282e-01 2.090917448661e-01 2.110716853690e-01 2.130544622099e-01 2.150152434772e-01 2.169541816886e-01 2.188852839286e-01 2.208225117860e-01 2.227791212209e-01 2.247690714629e-01 2.267851451970e-01 2.288020316666e-01 2.307971777265e-01 2.327749308852e-01 2.347631341627e-01 2.367693803298e-01 2.387845537964e-01 2.408045082322e-01 2.428441712328e-01 2.449157912292e-01 2.469981221836e-01 2.490578418038e-01 2.510853823591e-01 2.531089817931e-01 2.551677075487e-01 2.572843145661e-01 2.594400937593e-01 2.615920894448e-01 2.637038999788e-01 2.657785679140e-01 2.678502262258e-01 2.699454596532e-01 2.720655962394e-01 2.741978218209e-01 2.763464649494e-01 2.785159433510e-01 2.806846506331e-01 2.828165600579e-01 2.849023882691e-01 2.869754272509e-01 2.890845445586e-01 2.912473700773e-01 2.934427185475e-01 2.956283623592e-01 2.977785175754e-01 2.998969733241e-01 3.020147969640e-01 3.041515965523e-01 3.062988696388e-01 3.084401399220e-01 3.105822189416e-01 3.127543204673e-01 3.149573184262e-01 3.171529237320e-01 3.192994526026e-01 3.213982976342e-01 3.234962657362e-01 3.256434338372e-01 3.278552863157e-01 3.300984664545e-01 3.323082441479e-01 3.344487001560e-01 3.365474497330e-01 3.386707545883e-01 3.408543772392e-01 3.430784854006e-01 3.453043565074e-01 3.475090191387e-01 3.496932301861e-01 3.518710675566e-01 3.540550199607e-01 3.562470542818e-01 3.584409522881e-01 3.606458227398e-01 3.628906538098e-01 3.651793282350e-01 3.674626611054e-01 3.696827020331e-01 3.718350692182e-01 3.739832313854e-01 3.762143226096e-01 3.785710429862e-01 3.809996777383e-01 3.833782401907e-01 3.856151627177e-01 3.877400698568e-01 3.898954930263e-01 3.922101935734e-01 3.946946833590e-01 3.972292931232e-01 3.996559282676e-01 4.018971652939e-01 4.040249878538e-01 4.062085676547e-01 4.085734116756e-01 4.110958042934e-01 4.136288823318e-01 4.160258297613e-01 4.182425993246e-01 4.203694716612e-01 4.225588395314e-01 4.249022455353e-01 4.273551069553e-01 4.297830752434e-01 4.320784195978e-01 4.342420663559e-01 4.363697038357e-01 4.385623424747e-01 4.408545254185e-01 4.431852018901e-01 4.454623506750e-01 4.476519362993e-01 4.498059397064e-01 4.520019079810e-01 4.542685840871e-01 4.565650652978e-01 4.588262960498e-01 4.610281841465e-01 4.632144456082e-01 4.654680944450e-01 4.678239221947e-01 4.702285895805e-01 4.725883548859e-01 4.748554991129e-01 4.770709086456e-01 4.793243495155e-01 4.816851139511e-01 4.841381363947e-01 4.865883158197e-01 4.889446578817e-01 4.912009965535e-01 4.934235371325e-01 4.956870975461e-01 4.980172183464e-01 5.003806837840e-01 5.027210688752e-01 5.050027426313e-01 5.072416490775e-01 5.094718348048e-01 5.117077065807e-01 5.139448893327e-01 5.161879141294e-01 5.184471731060e-01 5.207280765514e-01 5.230246806050e-01 5.253117117088e-01 5.275632348588e-01 5.297828393868e-01 5.320074599595e-01 5.342702925204e-01 5.365705087509e-01 5.388806577634e-01 5.411723409488e-01 5.434301406494e-01 5.456642485896e-01 5.478934041150e-01 5.501256032551e-01 5.523611326315e-01 5.546050802611e-01 5.568663573667e-01 5.591385146716e-01 5.614023831134e-01 5.636401008553e-01 5.658539014145e-01 5.680644402721e-01 5.703042025405e-01 5.725798526842e-01 5.748659656782e-01 5.771282000619e-01 5.793600104236e-01 5.815777973498e-01 5.838026192090e-01 5.860384593112e-01 5.882693084745e-01 5.904801778811e-01 5.926731754088e-01 5.948694889104e-01 5.970803852771e-01 5.992928918671e-01 6.014903257779e-01 6.036665792802e-01 6.058331948098e-01 6.080120262511e-01 6.102121607567e-01 6.124214329227e-01 6.146198775369e-01 6.168014028148e-01 6.189758980471e-01 6.211551108865e-01 6.233444507882e-01 6.255340780369e-01 6.277112283328e-01 6.298747840456e-01 6.320309965406e-01 6.341906477221e-01 6.363507542239e-01 6.385060469030e-01 6.406502616153e-01 6.427839284179e-01 6.449139402058e-01 6.470460198357e-01 6.491784060058e-01 6.513030698107e-01 6.534201251848e-01 6.555345927139e-01 6.576509339306e-01 6.597667306807e-01 6.618779529309e-01 6.639801985972e-01 6.660738155009e-01 6.681661666914e-01 6.702594027906e-01 6.723450046455e-01 6.744235645027e-01 6.764936108807e-01 6.785588019935e-01 6.806210741855e-01 6.826802767212e-01 6.847328832575e-01 6.867802623414e-01 6.888231284751e-01 6.908631552209e-01 6.928969902836e-01 6.949243850533e-01 6.969462614225e-01 6.989639149520e-01 7.009754588408e-01 7.029826377818e-01 7.049823970645e-01 7.069745910190e-01 7.089614338037e-01 7.109451765443e-01 7.129233820621e-01 7.148944456981e-01 7.168604919756e-01 7.188182375832e-01 7.207712674388e-01 7.227195967583e-01 7.246629345772e-01 7.265991757141e-01 7.285286280485e-01 7.304508098350e-01 7.323664348770e-01 7.342774706393e-01 7.361834025776e-01 7.380799659750e-01 7.399695384913e-01 7.418513047913e-01 7.437274022392e-01 7.455969894781e-01 7.474588004787e-01 7.493131350569e-01 7.511604107929e-01 7.530021153907e-01 7.548354078182e-01 7.566610577723e-01 7.584796231161e-01 7.602900791240e-01 7.620936945169e-01 7.638879805544e-01 7.656762262919e-01 7.674573290835e-01 7.692304486655e-01 7.709964292185e-01 7.727520777697e-01 7.745010388361e-01 7.762419965155e-01 7.779758971489e-01 7.797006046081e-01 7.814156262858e-01 7.831234597638e-01 7.848216387874e-01 7.865120312729e-01 7.881936822234e-01 7.898658286503e-01 7.915303118192e-01 7.931868019063e-01 7.948333377088e-01 7.964703057285e-01 7.980988867597e-01 7.997178394929e-01 8.013276444063e-01 8.029289381514e-01 8.045197738178e-01 8.061014500572e-01 8.076737383903e-01 8.092358883236e-01 8.107880631029e-01 8.123311830969e-01 8.138654427378e-01 8.153882967942e-01 8.169008809016e-01 8.184037442485e-01 8.198961399518e-01 8.213779420807e-01 8.228507349252e-01 8.243116060948e-01 8.257644518049e-01 8.272048853514e-01 8.286346010393e-01 8.300544632413e-01 8.314629608116e-01 8.328608476563e-01 8.342478450552e-01 8.356238136639e-01 8.369892722213e-01 8.383426341010e-01 8.396852239865e-01 8.410158205974e-01 8.423359188992e-01 8.436436312933e-01 8.449398578787e-01 8.462245842515e-01 8.474973351120e-01 8.487591204739e-01 8.500081419502e-01 8.512455299504e-01 8.524713846421e-01 8.536843321584e-01 8.548855550248e-01 8.560717840014e-01 8.572467573841e-01 8.584098403738e-01 8.595603112695e-01 8.606998809336e-01 8.618255535119e-01 8.629393149030e-01 8.640373083257e-01 8.651227122735e-01 8.661951908844e-01 8.672537161900e-01 8.683016459293e-01 8.693368748834e-01 8.703583141937e-01 8.713649174717e-01 8.723569456907e-01 8.733349289148e-01 8.742980243296e-01 8.752494970768e-01 8.761880302205e-01 8.771126680810e-01 8.780237912472e-01 8.789193510053e-01 8.797990965128e-01 8.806637190468e-01 8.815142743223e-01 8.823513192230e-01 8.831761522006e-01 8.839862071243e-01 8.847815166242e-01 8.855607509767e-01 8.863221384766e-01 8.870693068861e-01 8.878032385621e-01 8.885222090169e-01 8.892277342958e-01 8.899167571566e-01 8.905897406005e-01 8.912461391536e-01 8.918866208476e-01 8.925110452524e-01 8.931211281790e-01 8.937166752352e-01 8.942958504670e-01 8.948580075046e-01 8.954043182428e-01 8.959330946193e-01 8.964461069970e-01 8.969438334116e-01 8.974240589622e-01 8.978894383370e-01 8.983380917206e-01 8.987686523402e-01 8.991819847082e-01 8.995791215570e-01 8.999599908083e-01 9.003240250529e-01 9.006711293814e-01 9.009998798882e-01 9.013120450174e-01 9.016068490867e-01 9.018828600549e-01 9.021437286497e-01 9.023864155149e-01 9.026105153133e-01 9.028178355141e-01 9.030051973796e-01 9.031762380387e-01 9.033303304022e-01 9.034660961604e-01 9.035832584592e-01 9.036832608872e-01 9.037627531190e-01 9.038248939688e-01 9.038701358707e-01 9.038969451018e-01 9.039065039223e-01 9.038962171847e-01 9.038671903308e-01 9.038197040784e-01 9.037531711687e-01 9.036688938197e-01 9.035675959416e-01 9.034472301004e-01 9.033072822763e-01 9.031476254818e-01 9.029679059889e-01 9.027707866344e-01 9.025557338045e-01 9.023215620610e-01 9.020680790926e-01 9.017958541263e-01 9.015020868915e-01 9.011896032454e-01 9.008582715884e-01 9.005076030745e-01 9.001386113614e-01 8.997495401793e-01 8.993409175085e-01 8.989114712654e-01 8.984622719144e-01 8.979944616384e-01 8.975067246446e-01 8.969998059542e-01 8.964741142452e-01 8.959289497348e-01 8.953616689381e-01 8.947757256087e-01 8.941700764058e-01 8.935441009878e-01 8.929000622716e-01 8.922354737911e-01 8.915504487012e-01 8.908465572547e-01 8.901220128605e-01 8.893765512360e-01 8.886132192342e-01 8.878289539210e-01 8.870258072816e-01 8.862033316330e-01 8.853597777241e-01 8.844957636670e-01 8.836132102331e-01 8.827105807395e-01 8.817883138254e-01 8.808470106441e-01 8.798855797019e-01 8.789035867434e-01 8.779019660110e-01 8.768804033565e-01 8.758409629363e-01 8.747811694767e-01 8.737029973995e-01 8.726045573960e-01 8.714865571096e-01 8.703484584195e-01 8.691940993481e-01 8.680196272600e-01 8.668264825372e-01 8.656153095288e-01 8.643832595191e-01 8.631328321786e-01 8.618637710654e-01 8.605776231665e-01 8.592740648879e-01 8.579504643021e-01 8.566072371199e-01 8.552467892394e-01 8.538674525488e-01 8.524720042674e-01 8.510583107996e-01 8.496257587790e-01 8.481754915381e-01 8.467074811566e-01 8.452228165620e-01 8.437225802582e-01 8.422030646578e-01 8.406676468935e-01 8.391159635724e-01 8.375460592721e-01 8.359617734005e-01 8.343623161729e-01 8.327461373611e-01 8.311157000543e-01 8.294675905790e-01 8.278054544552e-01 8.261296005245e-01 8.244381614781e-01 8.227331772076e-01 8.210135274711e-01 8.192793856207e-01 8.175315456096e-01 8.157712503428e-01 8.139977430587e-01 8.122121374051e-01 8.104110768621e-01 8.085998142007e-01 8.067771870801e-01 8.049414197649e-01 8.030964710507e-01 8.012397801555e-01 7.993717595192e-01 7.974959325464e-01 7.956089080933e-01 7.937131255698e-01 7.918090275149e-01 7.898952272687e-01 7.879749396602e-01 7.860449243883e-01 7.841096505729e-01 7.821687372846e-01 7.802191400367e-01 7.782638001333e-01 7.763046461657e-01 7.743404421374e-01 7.723717098280e-01 7.703991802001e-01 7.684236064263e-01 7.664465509952e-01 7.644660529104e-01 7.624842594761e-01 7.605030313651e-01 7.585207658707e-01 7.565391377914e-01 7.545589013833e-01 7.525792279604e-01 7.506041328690e-01 7.486313998864e-01 7.466615656368e-01 7.446973666652e-01 7.427375173549e-01 7.407840160332e-01 7.388372431516e-01 7.368981047161e-01 7.349676920457e-01 7.330463668163e-01 7.311346783719e-01 7.292341063557e-01 7.273441466979e-01 7.254685822933e-01 7.236053731245e-01 7.217561412093e-01 7.199234444075e-01 7.181055527730e-01 7.163045233224e-01 7.145231879181e-01 7.127593478267e-01 7.110165809189e-01 7.092939206384e-01 7.075939991296e-01 7.059181369917e-01 7.042636747901e-01 7.026357276311e-01 7.010347454421e-01 6.994602544152e-01 6.979143340518e-01 6.963979783191e-01 6.949126308984e-01 6.934579013455e-01 6.920366546027e-01 6.906499225488e-01 6.892976208859e-01 6.879815240022e-01 6.867034784985e-01 6.854633179391e-01 6.842638040274e-01 6.831047102171e-01 6.819880934619e-01 6.809148804722e-01 6.798860963688e-01 6.789036802640e-01 6.779669585656e-01 6.770793549583e-01 6.762408973170e-01 6.754529799859e-01 6.747167495129e-01 6.740340407523e-01 6.734048845450e-01 6.728304641623e-01 6.723121834574e-01 6.718519926805e-01 6.714509826210e-01 6.711095771316e-01 6.708288611236e-01 6.706102251619e-01 6.704533546918e-01 6.703617922583e-01 6.703350113814e-01 6.703744036904e-01 6.704806179147e-01 6.706553486881e-01 6.708982397850e-01 6.712112702046e-01 6.715950746343e-01 6.720512461000e-01 6.725787513523e-01 6.731795822265e-01 6.738549516246e-01 6.746053054057e-01 6.754294703075e-01 6.763310997530e-01 6.773089247791e-01 6.783640707909e-01 6.794961643172e-01 6.807080235574e-01 6.819974034326e-01 6.833658130094e-01 6.848141357159e-01 6.863421096208e-01 6.879507792334e-01 6.896394327325e-01 6.914081104358e-01 6.932578866230e-01 6.951894190534e-01 6.972009889267e-01 6.992931468532e-01 7.014663795434e-01 7.037223781277e-01 7.060578989845e-01 7.084738586103e-01 7.109719460487e-01 7.135482246934e-01 7.162049492608e-01 7.189425393583e-01 7.217591686011e-01 7.246542063826e-01 7.276287928234e-01 7.306816550906e-01 7.338119968466e-01 7.370197801004e-01 7.403033223672e-01 7.436623294435e-01 7.470989693348e-01 7.506086992207e-01 7.541939935330e-01 7.578508751690e-01 7.615820148564e-01 7.653845169695e-01 7.692567587399e-01 7.732008636868e-01 7.772134327176e-01 7.812944724533e-01 7.854429318261e-01 7.896579769518e-01 7.939394400637e-01 7.982841032157e-01 8.026934072138e-01 8.071652385550e-01 8.116982334185e-01 8.162921790162e-01 8.209449492652e-01 8.256568261405e-01 8.304247534756e-01 8.352498243689e-01 8.401309225879e-01 8.450634045762e-01 8.500500839668e-01 8.550879685847e-01 8.601755342053e-01 8.653137596981e-01 8.704980296346e-01 8.757295346407e-01 8.810070325311e-01 8.863278457614e-01 8.916929825991e-01 8.970982706972e-01 9.025454487714e-01 9.080310147996e-01 9.135542858560e-01 9.191153607222e-01 9.247103984730e-01 9.303408093713e-01 9.360034703063e-01 9.416965178709e-01 9.474214590086e-01 9.531751954187e-01 9.589562931975e-01 9.647635291834e-01 9.705964793481e-01 9.764521579642e-01 9.823298958643e-01 9.882297992926e-01 9.941495425514e-01 1.000087509277e+00 1.006042649801e+00 1.012012543883e+00 1.017998211579e+00 1.023995965465e+00 1.030007274291e+00 1.036028042866e+00 1.042058089888e+00 1.048097497897e+00 1.054141305142e+00 1.060191287619e+00 1.066245004929e+00 1.072301593811e+00 1.078360314609e+00 1.084417561112e+00 1.090474769267e+00 1.096528574889e+00 1.102579029759e+00 1.108625072374e+00 1.114662902895e+00 1.120694508296e+00 1.126716385176e+00 1.132728469983e+00 1.138727670312e+00 1.144714872745e+00 1.150687688185e+00 1.156643862567e+00 1.162584629066e+00 1.168506236024e+00 1.174409355714e+00 1.180290312070e+00 1.186150789351e+00 1.191988560949e+00 1.197800287954e+00 1.203587761915e+00 1.209348162352e+00 1.215079663962e+00 1.220782812218e+00 1.226453403424e+00 1.232094230342e+00 1.237700540694e+00 1.243273245162e+00 1.248809767788e+00 1.254309645516e+00 1.259772422440e+00 1.265195253116e+00 1.270578332012e+00 1.275918988710e+00 1.281217889250e+00 1.286472785740e+00 1.291682810411e+00 1.296847032222e+00 1.301963778137e+00 1.307031415155e+00 1.312050831503e+00 1.317019168847e+00 1.321935848975e+00 1.326799604710e+00 1.331609753280e+00 1.336365463953e+00 1.341064517731e+00 1.345706023783e+00 1.350291256297e+00 1.354817081555e+00 1.359281798619e+00 1.363687813540e+00 1.368030477329e+00 1.372310298163e+00 1.376527330631e+00 1.380679178829e+00 1.384765591462e+00 1.388784645445e+00 1.392737634362e+00 1.396622847886e+00 1.400436534359e+00 1.404183816581e+00 1.407859268247e+00 1.411462981428e+00 1.414995500160e+00 1.418454620026e+00 1.421841781805e+00 1.425152994259e+00 1.428391861709e+00 1.431553935613e+00 1.434641029163e+00 1.437652147788e+00 1.440584081894e+00 1.443442205563e+00 1.446219411826e+00 1.448920564966e+00 1.451541985681e+00 1.454083094390e+00 1.456548000370e+00 1.458930249460e+00 1.461235615361e+00 1.463458894848e+00 1.465602584993e+00 1.467666284018e+00 1.469648591690e+00 1.471551734738e+00 1.473372115150e+00 1.475114990248e+00 1.476774592766e+00 1.478355553027e+00 1.479855892312e+00 1.481274036408e+00 1.482616058740e+00 1.483874122860e+00 1.485058144892e+00 1.486158768128e+00 1.487183383194e+00 1.488130801683e+00 1.488998045156e+00 1.489793398195e+00 1.490506457798e+00 1.491149636748e+00 1.491714953423e+00 1.492207343078e+00 1.492628576253e+00 1.492972973804e+00 1.493253862069e+00 1.493455892252e+00 1.493595887242e+00 1.493663754815e+00 1.493667137499e+00 1.493607512095e+00 1.493477499403e+00 1.493293351752e+00 1.493040175172e+00 1.492735029237e+00 1.492367557678e+00 1.491944407582e+00 1.491470730867e+00 1.490936189109e+00 1.490360706639e+00 1.489726717388e+00 1.489053278836e+00 1.488331926031e+00 1.487567099324e+00 1.486765890827e+00 1.485918503794e+00 1.485045017688e+00 1.484129171849e+00 1.483187467931e+00 1.482215844912e+00 1.481215230513e+00 1.480197755738e+00 1.479150959897e+00 1.478095329812e+00 1.477016581831e+00 1.475929486963e+00 1.474832345617e+00 1.473725342128e+00 1.472620919909e+00 1.471507939835e+00 1.470404896314e+00 1.469301202928e+00 1.468209404108e+00 1.467130966658e+00 1.466062661306e+00 1.465019954196e+00 1.463990359189e+00 1.462991715783e+00 1.462018768653e+00 1.461076512056e+00 1.460174049829e+00 1.459300493744e+00 1.458478239320e+00 1.457693133353e+00 1.456960411386e+00 1.456277910811e+00 1.455647401503e+00 1.455080437268e+00 1.454567421863e+00 1.454125762562e+00 1.453745777840e+00 1.453437422720e+00 1.453207021695e+00 1.453044740689e+00 1.452971490243e+00 1.452971301539e+00 1.453061074610e+00 1.453236374096e+00 1.453499971705e+00 1.453862265240e+00 1.454308888962e+00 1.454864527953e+00 1.455508044681e+00 1.456259952999e+00 1.457113975678e+00 1.458067308931e+00 1.459136713225e+00 1.460300996978e+00 1.461587281614e+00 1.462973877353e+00 1.464476432340e+00 1.466091107577e+00 1.467812818248e+00 1.469657717263e+00 1.471602993797e+00 1.473674278649e+00 1.475849410770e+00 1.478142672513e+00 1.480550564083e+00 1.483062513235e+00 1.485699104839e+00 1.488432128317e+00 1.491287466196e+00 1.494243512681e+00 1.497307162394e+00 1.500481245238e+00 1.503749560747e+00 1.507131382067e+00 1.510599677548e+00 1.514174536872e+00 1.517839859998e+00 1.521595707615e+00 1.525448002711e+00 1.529374748580e+00 1.533398876849e+00 1.537490013205e+00 1.541666190255e+00 1.545913115225e+00 1.550227109806e+00 1.554616214231e+00 1.559052895565e+00 1.563563456909e+00 1.568114492836e+00 1.572725472144e+00 1.577378403358e+00 1.582068579707e+00 1.586806910267e+00 1.591563753735e+00 1.596365450083e+00 1.601176108773e+00 1.606014812152e+00 1.610865691350e+00 1.615722904831e+00 1.620597066472e+00 1.625455698318e+00 1.630325766667e+00 1.635173455131e+00 1.640017891021e+00 1.644840563160e+00 1.649634799371e+00 1.654414299521e+00 1.659144284276e+00 1.663854755991e+00 1.668509309911e+00 1.673126575458e+00 1.677692045516e+00 1.682194689405e+00 1.686652741208e+00 1.691028140621e+00 1.695353036133e+00 1.699593270800e+00 1.703763160088e+00 1.707854527765e+00 1.711849426942e+00 1.715774180309e+00 1.719587414954e+00 1.723321077485e+00 1.726944597244e+00 1.730467388705e+00 1.733890462187e+00 1.737190280081e+00 1.740396402469e+00 1.743468299421e+00 1.746435717788e+00 1.749275635948e+00 1.751990299622e+00 1.754587841556e+00 1.757042866906e+00 1.759382855004e+00 1.761575904630e+00 1.763643501564e+00 1.765572648003e+00 1.767359375498e+00 1.769016721386e+00 1.770521343754e+00 1.771895813155e+00 1.773119217103e+00 1.774203054897e+00 1.775143529482e+00 1.775936399602e+00 1.776589933472e+00 1.777090933101e+00 1.777454618371e+00 1.777668421208e+00 1.777740473137e+00 1.777669393082e+00 1.777451523808e+00 1.777096021261e+00 1.776594816856e+00 1.775956650566e+00 1.775177334572e+00 1.774262287046e+00 1.773211263835e+00 1.772025887679e+00 1.770709730311e+00 1.769262232190e+00 1.767690119385e+00 1.765989887780e+00 1.764171066020e+00 1.762229765239e+00 1.760173598389e+00 1.758003338381e+00 1.755722956574e+00 1.753338482073e+00 1.750847628720e+00 1.748261187651e+00 1.745576796551e+00 1.742804211253e+00 1.739942252301e+00 1.737000614196e+00 1.733981167666e+00 1.730886795831e+00 1.727729439692e+00 1.724504897267e+00 1.721229292628e+00 1.717896513066e+00 1.714521069823e+00 1.711106543967e+00 1.707656107101e+00 1.704183343505e+00 1.700682259073e+00 1.697175451855e+00 1.693654073961e+00 1.690137545071e+00 1.686626612158e+00 1.683126951187e+00 1.679656644293e+00 1.676206235953e+00 1.672804435724e+00 1.669438550907e+00 1.666132272724e+00 1.662888537676e+00 1.659710177017e+00 1.656620827728e+00 1.653607375010e+00 1.650702621239e+00 1.647896435315e+00 1.645208006004e+00 1.642647532981e+00 1.640211880276e+00 1.637929017559e+00 1.635788180668e+00 1.633817096405e+00 1.632011291667e+00 1.630383841641e+00 1.628949051899e+00 1.627705149137e+00 1.626674010336e+00 1.625848700159e+00 1.625251735147e+00 1.624880446278e+00 1.624748740884e+00 1.624861556260e+00 1.625223194473e+00 1.625848298335e+00 1.626729147838e+00 1.627887022025e+00 1.629311299846e+00 1.631019300397e+00 1.633005805155e+00 1.635276400044e+00 1.637836984735e+00 1.640676814165e+00 1.643816170459e+00 1.647232561398e+00 1.650943452461e+00 1.654937351973e+00 1.659209823419e+00 1.663769277910e+00 1.668589393098e+00 1.673689921598e+00 1.679044326015e+00 1.684655734323e+00 1.690515840960e+00 1.696602891575e+00 1.702928746025e+00 1.709457180672e+00 1.716196571033e+00 1.723124335456e+00 1.730224409618e+00 1.737493776289e+00 1.744901291194e+00 1.752445079113e+00 1.760101372650e+00 1.767853237666e+00 1.775685702525e+00 1.783577605792e+00 1.791509882950e+00 1.799466552704e+00 1.807423696174e+00 1.815363490371e+00 1.823268273545e+00 1.831110497861e+00 1.838878885593e+00 1.846544080826e+00 1.854092353368e+00 1.861500886628e+00 1.868745196687e+00 1.875814111288e+00 1.882677894595e+00 1.889326871987e+00 1.895734482618e+00 1.901884394766e+00 1.907762401883e+00 1.913344219405e+00 1.918621181583e+00 1.923569761367e+00 1.928182138934e+00 1.932437570982e+00 1.936328183694e+00 1.939839518124e+00 1.942960320712e+00 1.945684559611e+00 1.947995165167e+00 1.949895599511e+00 1.951368694706e+00 1.952419265801e+00 1.953039043277e+00 1.953224013252e+00 1.952981010994e+00 1.952300641306e+00 1.951197615447e+00 1.949664871293e+00 1.947714115802e+00 1.945353046663e+00 1.942583731813e+00 1.939427262370e+00 1.935883003728e+00 1.931975927090e+00 1.927711070673e+00 1.923111730322e+00 1.918192731328e+00 1.912971526595e+00 1.907474596969e+00 1.901711653106e+00 1.895722006042e+00 1.889512841704e+00 1.883119981279e+00 1.876565324738e+00 1.869869903444e+00 1.863074562187e+00 1.856186444690e+00 1.849252048332e+00 1.842284922997e+00 1.835318682872e+00 1.828383589970e+00 1.821494737648e+00 1.814695016418e+00 1.807992616928e+00 1.801426847048e+00 1.795009750485e+00 1.788770196654e+00 1.782730386922e+00 1.776899470650e+00 1.771311762401e+00 1.765963144114e+00 1.760887383128e+00 1.756082739590e+00 1.751564369114e+00 1.747345136411e+00 1.743419353416e+00 1.739808300747e+00 1.736495632983e+00 1.733499502344e+00 1.730806729773e+00 1.728417050071e+00 1.726333856973e+00 1.724534789280e+00 1.723033249341e+00 1.721799577084e+00 1.720842660036e+00 1.720140483515e+00 1.719682399408e+00 1.719466978982e+00 1.719465069247e+00 1.719683723714e+00 1.720090149574e+00 1.720687292876e+00 1.721452906495e+00 1.722374226330e+00 1.723446366180e+00 1.724639863395e+00 1.725961869053e+00 1.727377055592e+00 1.728889854958e+00 1.730476377895e+00 1.732121452108e+00 1.733820978723e+00 1.735539586343e+00 1.737287016966e+00 1.739021287321e+00 1.740744677424e+00 1.742426136977e+00 1.744046648774e+00 1.745598454066e+00 1.747034405611e+00 1.748361573010e+00 1.749527675304e+00 1.750526612057e+00 1.751324997490e+00 1.751888196919e+00 1.752208251990e+00 1.752228430295e+00 1.751952948590e+00 1.751324589033e+00 1.750335214396e+00 1.748953873044e+00 1.747145445373e+00 1.744914472096e+00 1.742203557630e+00 1.739035573491e+00 1.735366839130e+00 1.731205997720e+00 1.726550050276e+00 1.721383024072e+00 1.715744422113e+00 1.709608907739e+00 1.703035609340e+00 1.696021970421e+00 1.688615296455e+00 1.680865203272e+00 1.672791842782e+00 1.664489674482e+00 1.655977264731e+00 1.647357143718e+00 1.638679826266e+00 1.630019936258e+00 1.621477110591e+00 1.613090729745e+00 1.604984337079e+00 1.597193116518e+00 1.589816219998e+00 1.582909213554e+00 1.576520510092e+00 1.570724273386e+00 1.565517724516e+00 1.560964685607e+00 1.557041255741e+00 1.553756123524e+00 1.551087765907e+00 1.548978961399e+00 1.547401929799e+00 1.546253570104e+00 1.545477152654e+00 1.544955012626e+00 1.544586360825e+00 1.544255835303e+00 1.543827884803e+00 1.543192476941e+00 1.542198459724e+00 1.540738691161e+00 1.538675101839e+00 1.535894718605e+00 1.532292265403e+00 1.527759606214e+00 1.522224115133e+00 1.515599917239e+00 1.507841414012e+00 1.498900135842e+00 1.488757297480e+00 1.477400890090e+00 1.464842582934e+00 1.451107554675e+00 1.436232333225e+00 1.420278196502e+00 1.403299283732e+00 1.385386257962e+00 1.366610469134e+00 1.347073109768e+00 1.326865859191e+00 1.306080015768e+00 1.284821260289e+00 1.263166868077e+00 1.241221870385e+00 1.219051064998e+00 1.196741752145e+00 1.174353061656e+00 1.151946792443e+00 1.129585051751e+00 1.107304803750e+00 1.085180017618e+00 1.063239265498e+00 1.041568307532e+00 1.020221753727e+00 9.992959741178e-01 9.789013849659e-01 9.591477224028e-01 9.402244431076e-01 9.222656096329e-01 9.055161515185e-01 8.901675580948e-01 8.764634795092e-01 8.646601476729e-01 8.549453583467e-01 8.475829866885e-01 8.426836291629e-01 8.404022018725e-01 8.407798042884e-01 8.437706867860e-01 8.493178456749e-01 8.571901460302e-01 8.671850460098e-01 8.789712345964e-01 8.922051620140e-01 9.065169603261e-01 9.214992083354e-01 9.367747710212e-01 9.519479067127e-01 9.666788361809e-01 9.806192499254e-01 9.935010395701e-01 1.005053128320e+00 1.015078903840e+00 1.023419404403e+00 1.029932694728e+00 1.034573262390e+00 1.037275947511e+00 1.038067241504e+00 1.036975679340e+00 1.034082376606e+00 1.029505979429e+00 1.023372070861e+00 1.015880174354e+00 1.007207120076e+00 9.976044602636e-01 9.873227847306e-01 9.766413324784e-01 9.658746467401e-01 9.553269284821e-01 9.453393700042e-01 9.362126456090e-01 9.282714256873e-01 9.217684929529e-01 9.169263912491e-01 9.139027465325e-01 9.127550870108e-01 9.134839436584e-01 9.146035513994e-01 9.156229403014e-01 9.171902579369e-01 9.200673333213e-01 9.247787724979e-01 9.313146450904e-01 9.390567194626e-01 9.469903865470e-01 9.540614206439e-01 9.595040126078e-01 9.631066347867e-01 9.652496000163e-01 9.666744085927e-01 9.681679631711e-01 9.702281131592e-01 9.728132039905e-01 9.753455235923e-01 9.769547185193e-01 9.768015380941e-01 9.744050802212e-01 9.698588409164e-01 9.638022757240e-01 9.571759857845e-01 9.509103304185e-01 9.455821876833e-01 9.412075423485e-01 9.373126098027e-01 9.331946091065e-01 9.282627260345e-01 9.223669901304e-01 9.159302808487e-01 9.097804841974e-01 9.047896491611e-01 9.014044662675e-01 8.991380931846e-01 8.859046328224e-01 8.332833122585e-01 7.636345500758e-01 7.118693595110e-01 7.062551044671e-01 7.431087496373e-01 7.903512625445e-01 8.148341018274e-01 7.994810739916e-01 7.476238921512e-01 6.831508439054e-01 6.442525939905e-01 6.591474025628e-01 7.172152419601e-01 7.799841227598e-01 8.129064942724e-01 7.999760170664e-01 7.470116693599e-01 6.824726128927e-01 6.510896234569e-01 6.835760301145e-01 7.631051976821e-01 8.440729499392e-01 8.881541193825e-01 8.777397690360e-01 8.185521833466e-01 7.417276179011e-01 6.998749001907e-01 7.344544370026e-01 8.304511673028e-01 9.343256817176e-01 9.995696261327e-01 1.003035034946e+00 9.476732889057e-01 8.651174551975e-01 8.138340170251e-01 8.477706620743e-01 9.601594361526e-01 1.091494254402e+00 1.182193781651e+00 1.195079557041e+00 1.118087936043e+00 9.663972114647e-01 7.911914790458e-01 6.923399618219e-01 7.602346919314e-01 9.447039735318e-01 1.136177575661e+00 1.264847304845e+00 1.298435941579e+00 1.231880459848e+00 1.084506654404e+00 9.022261333043e-01 7.614043422287e-01 7.421272642610e-01 8.394147020455e-01 9.699727829847e-01 1.066964725564e+00 1.103021104160e+00 1.081032352220e+00 1.025714863259e+00 9.735429318522e-01 9.543555565279e-01 9.709801435354e-01 9.995580678010e-01 1.011507883846e+00 9.930241185635e-01 9.522372425460e-01 9.165689029354e-01 9.173168180144e-01 9.637687026423e-01 1.032776732673e+00 1.087128220633e+00 1.097720017138e+00 1.054396745432e+00 9.703029799858e-01 8.830464438453e-01 8.446389882957e-01 8.843551493314e-01 9.765128344071e-01 1.066776185292e+00 1.111001826721e+00 1.088635096302e+00 1.004865247201e+00 8.928088573836e-01 8.127513686547e-01 8.235512523953e-01 9.220672138653e-01 1.046778622127e+00 1.137169198154e+00 1.158358441760e+00 1.102105162629e+00 9.866623807885e-01 8.595765388190e-01 7.934169720875e-01 8.380690984758e-01 9.610562652632e-01 1.088702573134e+00 1.165647514897e+00 1.165445849303e+00 1.087401568607e+00 9.558284725867e-01 8.222890975654e-01 7.587223612241e-01 8.054492236883e-01 9.211021567788e-01 1.034502340119e+00 1.097643711124e+00 1.091260854360e+00 1.020306312531e+00 9.118563905522e-01 8.127552704544e-01 7.743857224139e-01 8.125635409923e-01 8.904047389236e-01 9.572066069767e-01 9.803655312586e-01 9.510987703605e-01 8.827693887409e-01 8.082284237736e-01 7.694368859113e-01 7.897151793315e-01 8.509119337726e-01 9.114081027703e-01 9.362573069198e-01 9.095188374008e-01 8.371173509788e-01 7.489339403745e-01 6.968582165470e-01 7.260281508273e-01 8.265772432424e-01 9.460947969155e-01 1.037446906695e+00 1.099656116297e+00
 1.837619374282e-01 1.854916621010e-01 1.871778135104e-01 1.888490798810e-01 1.905537511197e-01 1.923202109087e-01 1.941311979063e-01 1.959500050232e-01 1.977506474871e-01 1.995310089838e-01 2.013032967591e-01 2.030820935689e-01 2.048876380420e-01 2.067341773514e-01 2.086164773302e-01 2.105050997461e-01 2.123725490845e-01 2.142219207567e-01 2.160792614523e-01 2.179567386301e-01 2.198518707059e-01 2.217619019143e-01 2.236999024733e-01 2.256721070856e-01 2.276551347861e-01 2.296144136146e-01 2.315404908302e-01 2.334608872534e-01 2.354231925518e-01 2.374528643856e-01 2.395321826873e-01 2.416114580967e-01 2.436460417543e-01 2.456372610222e-01 2.476224673259e-01 2.496372165494e-01 2.516844672028e-01 2.537540445767e-01 2.558421587777e-01 2.579494929251e-01 2.600539943552e-01 2.621230392050e-01 2.641470736110e-01 2.661585341745e-01 2.682096200108e-01 2.703212960038e-01 2.724733359562e-01 2.746193050029e-01 2.767236176878e-01 2.787920353393e-01 2.808575659674e-01 2.829474501528e-01 2.850590142029e-01 2.871728766936e-01 2.892874585241e-01 2.914259264751e-01 2.935886423362e-01 2.957452191094e-01 2.978581160216e-01 2.999306256144e-01 3.020041726115e-01 3.041285317099e-01 3.063174275543e-01 3.085391986086e-01 3.107271711317e-01 3.128436881251e-01 3.149169618494e-01 3.170174633599e-01 3.191848481747e-01 3.214041164346e-01 3.236275080342e-01 3.258247121100e-01 3.279923299469e-01 3.301474323225e-01 3.323142795387e-01 3.345010159745e-01 3.366995085241e-01 3.389116789634e-01 3.411582496738e-01 3.434396347543e-01 3.457118815860e-01 3.479253508303e-01 3.500781510699e-01 3.522329707191e-01 3.544730640002e-01 3.568353870473e-01 3.592693670273e-01 3.616539778577e-01 3.638963721065e-01 3.660248597964e-01 3.681829170401e-01 3.705014435874e-01 3.729952080225e-01 3.755461738490e-01 3.779919221975e-01 3.802482655117e-01 3.823807601309e-01 3.845628857631e-01 3.869267962231e-01 3.894577965170e-01 3.920137388139e-01 3.944382862130e-01 3.966780020596e-01 3.988149702303e-01 4.010021979566e-01 4.033435055080e-01 4.058064614017e-01 4.082593249036e-01 4.105881950106e-01 4.127835507495e-01 4.149297548841e-01 4.171304296032e-01 4.194278400876e-01 4.217723996967e-01 4.240781183819e-01 4.263059648116e-01 4.285003848273e-01 4.307296581499e-01 4.330199606429e-01 4.353338602446e-01 4.376170713803e-01 4.398488977552e-01 4.420773494031e-01 4.443778141609e-01 4.467768841227e-01 4.492171143046e-01 4.516049030018e-01 4.538998228602e-01 4.561468553077e-01 4.584403051098e-01 4.608461565623e-01 4.633454838005e-01 4.658370972799e-01 4.682286470882e-01 4.705179734935e-01 4.727724489355e-01 4.750718533451e-01 4.774441270447e-01 4.798552506781e-01 4.822401822153e-01 4.845649978704e-01 4.868443717603e-01 4.891135943548e-01 4.913906396967e-01 4.936731432962e-01 4.959646222599e-01 4.982747585919e-01 5.006064836749e-01 5.029522313160e-01 5.052869868552e-01 5.075864988169e-01 5.098550245168e-01 5.121307293795e-01 5.144453160472e-01 5.167983884156e-01 5.191617710708e-01 5.215075080185e-01 5.238195879897e-01 5.261077100635e-01 5.283906052653e-01 5.306777594030e-01 5.329701923927e-01 5.352732536312e-01 5.375948096306e-01 5.399274225017e-01 5.422515385692e-01 5.445491785054e-01 5.468225782624e-01 5.490953927030e-01 5.513986884912e-01 5.537379067526e-01 5.560863634017e-01 5.584111162447e-01 5.607061622754e-01 5.629885994979e-01 5.652780552848e-01 5.675783533242e-01 5.698741478667e-01 5.721501223873e-01 5.744107739779e-01 5.766761001888e-01 5.789570417416e-01 5.812390630449e-01 5.835066161749e-01 5.857531021467e-01 5.879914434285e-01 5.902436512077e-01 5.925177475142e-01 5.948002570750e-01 5.970727818097e-01 5.993284587096e-01 6.015785846282e-01 6.038334628155e-01 6.060979728374e-01 6.083648766321e-01 6.106197858994e-01 6.128603881098e-01 6.150954341033e-01 6.173334420273e-01 6.195736067961e-01 6.218086717054e-01 6.240333958737e-01 6.262476407579e-01 6.284600032118e-01 6.306752472705e-01 6.328901460905e-01 6.350980723252e-01 6.372995638975e-01 6.394994127392e-01 6.417012917895e-01 6.439038465094e-01 6.461018069161e-01 6.482906442141e-01 6.504732546694e-01 6.526537578068e-01 6.548352218356e-01 6.570109972722e-01 6.591788342573e-01 6.613406162013e-01 6.634963142143e-01 6.656509495801e-01 6.678021145760e-01 6.699485439628e-01 6.720897599882e-01 6.742274638799e-01 6.763613851592e-01 6.784909004373e-01 6.806146122144e-01 6.827326504134e-01 6.848473013091e-01 6.869575339474e-01 6.890628626550e-01 6.911608397317e-01 6.932521619404e-01 6.953392525219e-01 6.974240747817e-01 6.995035234050e-01 7.015771249964e-01 7.036455949280e-01 7.057064507801e-01 7.077627571916e-01 7.098156223209e-01 7.118631737089e-01 7.139052244289e-01 7.159403788400e-01 7.179691694459e-01 7.199916846549e-01 7.220112336120e-01 7.240250585483e-01 7.260301114842e-01 7.280297002184e-01 7.300217157052e-01 7.320077179737e-01 7.339884268700e-01 7.359625238499e-01 7.379296461170e-01 7.398890721376e-01 7.418443312866e-01 7.437921789653e-01 7.457327685101e-01 7.476667969098e-01 7.495937840050e-01 7.515129601189e-01 7.534250269986e-01 7.553313187119e-01 7.572296214802e-01 7.591217566523e-01 7.610067532047e-01 7.628830261465e-01 7.647524059273e-01 7.666149271390e-01 7.684702232567e-01 7.703175663899e-01 7.721565254267e-01 7.739876909714e-01 7.758102132554e-01 7.776252216574e-01 7.794321467080e-01 7.812304758840e-01 7.830209442906e-01 7.848044140233e-01 7.865778308851e-01 7.883438236743e-01 7.901007330460e-01 7.918487171041e-01 7.935892551863e-01 7.953208316209e-01 7.970428849587e-01 7.987565246600e-01 8.004613616923e-01 8.021565255225e-01 8.038418443782e-01 8.055194451914e-01 8.071872692648e-01 8.088452950231e-01 8.104945264045e-01 8.121331346874e-01 8.137622254844e-01 8.153828383999e-01 8.169928966785e-01 8.185936154331e-01 8.201846312874e-01 8.217651125910e-01 8.233350630907e-01 8.248962387106e-01 8.264462467431e-01 8.279864000958e-01 8.295154697348e-01 8.310347729344e-01 8.325438808595e-01 8.340419197462e-01 8.355304246285e-01 8.370072071498e-01 8.384723517720e-01 8.399276230928e-01 8.413715140310e-01 8.428034112704e-01 8.442244479125e-01 8.456348263145e-01 8.470334822457e-01 8.484215218739e-01 8.497980675060e-01 8.511620475227e-01 8.525144201196e-01 8.538541377414e-01 8.551816503486e-01 8.564981399555e-01 8.578032883831e-01 8.590967277969e-01 8.603779491707e-01 8.616473317982e-01 8.629021469170e-01 8.641438645355e-01 8.653732144448e-01 8.665902099053e-01 8.677962208216e-01 8.689899949289e-01 8.701708088719e-01 8.713381305562e-01 8.724911098796e-01 8.736295197905e-01 8.747550106879e-01 8.758684386330e-01 8.769686677744e-01 8.780570125020e-01 8.791310897044e-01 8.801910081408e-01 8.812362958285e-01 8.822662286292e-01 8.832818957445e-01 8.842862258462e-01 8.852771136216e-01 8.862552368553e-01 8.872176686112e-01 8.881646808697e-01 8.890950068224e-01 8.900121951924e-01 8.909152362810e-01 8.918037226228e-01 8.926796963920e-01 8.935410568991e-01 8.943857877880e-01 8.952138295425e-01 8.960271247589e-01 8.968253954421e-01 8.976089902091e-01 8.983772745036e-01 8.991311045959e-01 8.998683306086e-01 9.005902187618e-01 9.012945469906e-01 9.019847071801e-01 9.026582706750e-01 9.033156311364e-01 9.039582111992e-01 9.045845678618e-01 9.051941034544e-01 9.057863912879e-01 9.063628332351e-01 9.069226285087e-01 9.074668403568e-01 9.079938886348e-01 9.085040838117e-01 9.089971438818e-01 9.094724816333e-01 9.099313674166e-01 9.103741534722e-01 9.107984390390e-01 9.112062920283e-01 9.115968195869e-01 9.119681351784e-01 9.123228336231e-01 9.126608270250e-01 9.129811996045e-01 9.132841167696e-01 9.135688926546e-01 9.138340815881e-01 9.140816445145e-01 9.143139164244e-01 9.145267420197e-01 9.147219298872e-01 9.148996642752e-01 9.150577226000e-01 9.151968737560e-01 9.153184617882e-01 9.154223716622e-01 9.155085040899e-01 9.155768706128e-01 9.156248006622e-01 9.156542416434e-01 9.156640468346e-01 9.156559547658e-01 9.156305013023e-01 9.155855620914e-01 9.155223442713e-01 9.154386407976e-01 9.153342775599e-01 9.152120889212e-01 9.150715228891e-01 9.149106661148e-01 9.147317360550e-01 9.145334177909e-01 9.143144032082e-01 9.140765368170e-01 9.138183511145e-01 9.135412823363e-01 9.132448461338e-01 9.129289448408e-01 9.125925863612e-01 9.122380371116e-01 9.118624146731e-01 9.114666139134e-01 9.110509792983e-01 9.106161812483e-01 9.101619323676e-01 9.096879136665e-01 9.091928583596e-01 9.086786463648e-01 9.081439061980e-01 9.075900581037e-01 9.070151314530e-01 9.064199385637e-01 9.058067536953e-01 9.051731454073e-01 9.045187562216e-01 9.038438898407e-01 9.031497403865e-01 9.024345061331e-01 9.016998254248e-01 9.009460245194e-01 9.001717286116e-01 8.993775149678e-01 8.985618759080e-01 8.977259780454e-01 8.968721701277e-01 8.959982866732e-01 8.951052214611e-01 8.941909882519e-01 8.932562456208e-01 8.923025739367e-01 8.913300568886e-01 8.903379127472e-01 8.893270819277e-01 8.882961497268e-01 8.872440860855e-01 8.861737636159e-01 8.850852787491e-01 8.839773037788e-01 8.828512012809e-01 8.817037034574e-01 8.805369014183e-01 8.793517926159e-01 8.781475745650e-01 8.769259553986e-01 8.756850900552e-01 8.744235142741e-01 8.731443185827e-01 8.718470221337e-01 8.705304414664e-01 8.691972081011e-01 8.678454990073e-01 8.664763534343e-01 8.650888695211e-01 8.636821145573e-01 8.622601685231e-01 8.608217501846e-01 8.593659750342e-01 8.578931852079e-01 8.564019787367e-01 8.548962988524e-01 8.533743619359e-01 8.518357414531e-01 8.502808841523e-01 8.487118590195e-01 8.471257638840e-01 8.455243414330e-01 8.439085167036e-01 8.422775046766e-01 8.406326195224e-01 8.389721537347e-01 8.372978842015e-01 8.356110936893e-01 8.339096903650e-01 8.321960964013e-01 8.304687025646e-01 8.287282815277e-01 8.269774317843e-01 8.252143888480e-01 8.234396660655e-01 8.216536752389e-01 8.198565063913e-01 8.180496550312e-01 8.162320375992e-01 8.144046237245e-01 8.125694379197e-01 8.107227986208e-01 8.088690337244e-01 8.070070643428e-01 8.051366810100e-01 8.032613572540e-01 8.013776787464e-01 7.994870008796e-01 7.975927263888e-01 7.956923741003e-01 7.937873326698e-01 7.918784098739e-01 7.899655188576e-01 7.880505102798e-01 7.861331477179e-01 7.842125217095e-01 7.822930998802e-01 7.803702767054e-01 7.784491896500e-01 7.765276890822e-01 7.746076838135e-01 7.726897120173e-01 7.707747149629e-01 7.688617950787e-01 7.669539490079e-01 7.650504176467e-01 7.631524662711e-01 7.612600990317e-01 7.593755607405e-01 7.574990839334e-01 7.556305444160e-01 7.537715120110e-01 7.519231889361e-01 7.500851839500e-01 7.482593517433e-01 7.464462116631e-01 7.446465491059e-01 7.428624868329e-01 7.410928210581e-01 7.393403416584e-01 7.376056662091e-01 7.358875779361e-01 7.341899119892e-01 7.325131031043e-01 7.308567098133e-01 7.292231323404e-01 7.276124348907e-01 7.260260141496e-01 7.244660305457e-01 7.229310117358e-01 7.214258959433e-01 7.199471859373e-01 7.184988868237e-01 7.170824204490e-01 7.156981426186e-01 7.143459444644e-01 7.130290347722e-01 7.117465336447e-01 7.105010078700e-01 7.092939065566e-01 7.081260128358e-01 7.069971499930e-01 7.059109173710e-01 7.048656643980e-01 7.038657444290e-01 7.029087182256e-01 7.019992660409e-01 7.011370607488e-01 7.003226332477e-01 6.995581731772e-01 6.988445967190e-01 6.981829730119e-01 6.975740924066e-01 6.970194288768e-01 6.965209348836e-01 6.960786521899e-01 6.956950864463e-01 6.953689641550e-01 6.951035826693e-01 6.948988485497e-01 6.947569635972e-01 6.946776741965e-01 6.946623943334e-01 6.947130837579e-01 6.948292576998e-01 6.950132294317e-01 6.952650720980e-01 6.955866447456e-01 6.959773280189e-01 6.964391291305e-01 6.969732087521e-01 6.975798321554e-01 6.982587324806e-01 6.990124009703e-01 6.998410272280e-01 7.007460791051e-01 7.017250839960e-01 7.027828917193e-01 7.039163913455e-01 7.051285831897e-01 7.064205717690e-01 7.077880796483e-01 7.092360400829e-01 7.107648967363e-01 7.123726240042e-01 7.140615192030e-01 7.158306295243e-01 7.176797772621e-01 7.196101981472e-01 7.216211959955e-01 7.237138138114e-01 7.258876512879e-01 7.281428186781e-01 7.304787384709e-01 7.328959716277e-01 7.353940099756e-01 7.379726715632e-01 7.406323061871e-01 7.433719919383e-01 7.461916851843e-01 7.490911994053e-01 7.520703096350e-01 7.551283410133e-01 7.582641308253e-01 7.614791440952e-01 7.647701027311e-01 7.681399578454e-01 7.715851735040e-01 7.751062174743e-01 7.787021022895e-01 7.823730001575e-01 7.861170055692e-01 7.899355391125e-01 7.938245394549e-01 7.977859530770e-01 8.018179255937e-01 8.059197321111e-01 8.100902910166e-01 8.143285405718e-01 8.186343858645e-01 8.230058144777e-01 8.274425370918e-01 8.319429929957e-01 8.365076530495e-01 8.411337550647e-01 8.458189852934e-01 8.505673550796e-01 8.553730187380e-01 8.602366585798e-01 8.651561282258e-01 8.701312098318e-01 8.751617894509e-01 8.802449101015e-01 8.853797056548e-01 8.905655608896e-01 8.957999654780e-01 9.010841814549e-01 9.064153561977e-01 9.117922680669e-01 9.172131021885e-01 9.226773637574e-01 9.281844433312e-01 9.337327268323e-01 9.393200510771e-01 9.449461236129e-01 9.506084210392e-01 9.563068801427e-01 9.620395145680e-01 9.678048394107e-01 9.736029105419e-01 9.794310474752e-01 9.852890736451e-01 9.911733274636e-01 9.970847672272e-01 1.003021377814e+00 1.008981915907e+00 1.014966756027e+00 1.020970351780e+00 1.026994635657e+00 1.033037558559e+00 1.039097093991e+00 1.045172774156e+00 1.051262077542e+00 1.057366045756e+00 1.063481094046e+00 1.069606206209e+00 1.075741113693e+00 1.081882749929e+00 1.088031981358e+00 1.094184710288e+00 1.100342463882e+00 1.106501888679e+00 1.112661708685e+00 1.118822593197e+00 1.124979881550e+00 1.131136206091e+00 1.137286925011e+00 1.143431885814e+00 1.149570239612e+00 1.155699806232e+00 1.161820000922e+00 1.167928297845e+00 1.174025885816e+00 1.180107165135e+00 1.186175320625e+00 1.192226609946e+00 1.198259631873e+00 1.204275144578e+00 1.210268186826e+00 1.216241138874e+00 1.222190389852e+00 1.228115257855e+00 1.234016357947e+00 1.239887963897e+00 1.245733339769e+00 1.251547829187e+00 1.257333020627e+00 1.263085141912e+00 1.268804404806e+00 1.274489779691e+00 1.280138450918e+00 1.285750905504e+00 1.291325038979e+00 1.296859481392e+00 1.302353659311e+00 1.307805457685e+00 1.313214024475e+00 1.318579009421e+00 1.323897947737e+00 1.329170228336e+00 1.334394379547e+00 1.339570154322e+00 1.344694835429e+00 1.349768695505e+00 1.354789744489e+00 1.359757916111e+00 1.364671049231e+00 1.369527704433e+00 1.374328793150e+00 1.379070900805e+00 1.383754730579e+00 1.388378767344e+00 1.392940410195e+00 1.397440920551e+00 1.401877533354e+00 1.406251145659e+00 1.410560015402e+00 1.414800966571e+00 1.418976937418e+00 1.423083121882e+00 1.427121310192e+00 1.431091146193e+00 1.434989448489e+00 1.438817620818e+00 1.442572559110e+00 1.446255177516e+00 1.449863704069e+00 1.453398823609e+00 1.456859329417e+00 1.460242016991e+00 1.463550499221e+00 1.466780045841e+00 1.469933338930e+00 1.473008520051e+00 1.476003528905e+00 1.478921450531e+00 1.481757219579e+00 1.484514915334e+00 1.487190045419e+00 1.489786695844e+00 1.492300752374e+00 1.494732484093e+00 1.497084961524e+00 1.499351901202e+00 1.501540185851e+00 1.503642899947e+00 1.505664264403e+00 1.507603197533e+00 1.509458141105e+00 1.511233301197e+00 1.512922023573e+00 1.514532338644e+00 1.516055942065e+00 1.517500455828e+00 1.518863466119e+00 1.520141324174e+00 1.521343708219e+00 1.522458600489e+00 1.523498472365e+00 1.524454412255e+00 1.525334397987e+00 1.526135394220e+00 1.526853323316e+00 1.527500947505e+00 1.528064602391e+00 1.528558916536e+00 1.528974322776e+00 1.529316685696e+00 1.529588549726e+00 1.529782864133e+00 1.529914702712e+00 1.529967607835e+00 1.529960077727e+00 1.529880632133e+00 1.529736949918e+00 1.529531235367e+00 1.529257541591e+00 1.528930927861e+00 1.528535223100e+00 1.528089666287e+00 1.527583989717e+00 1.527022950895e+00 1.526414992593e+00 1.525749036330e+00 1.525044357751e+00 1.524283714930e+00 1.523487308670e+00 1.522645289163e+00 1.521762872619e+00 1.520849616646e+00 1.519891219322e+00 1.518910911677e+00 1.517892057677e+00 1.516853296019e+00 1.515786950950e+00 1.514696762429e+00 1.513593934848e+00 1.512466078609e+00 1.511334504698e+00 1.510185327649e+00 1.509034023361e+00 1.507877944455e+00 1.506715166547e+00 1.505563563720e+00 1.504408681596e+00 1.503269760128e+00 1.502136127046e+00 1.501020359110e+00 1.499924475385e+00 1.498844083238e+00 1.497797846745e+00 1.496769400688e+00 1.495780301210e+00 1.494822413603e+00 1.493902292333e+00 1.493028007822e+00 1.492192204758e+00 1.491413244800e+00 1.490676945700e+00 1.490002201292e+00 1.489384659131e+00 1.488824629565e+00 1.488335386287e+00 1.487907114548e+00 1.487556219099e+00 1.487274667790e+00 1.487071796405e+00 1.486950806097e+00 1.486905041808e+00 1.486954839186e+00 1.487082878342e+00 1.487308986391e+00 1.487624391529e+00 1.488033195589e+00 1.488547404739e+00 1.489150806957e+00 1.489865903160e+00 1.490674308817e+00 1.491595558768e+00 1.492620402597e+00 1.493750942873e+00 1.494997671459e+00 1.496343794954e+00 1.497813772718e+00 1.499384929910e+00 1.501075923369e+00 1.502877771975e+00 1.504789116571e+00 1.506822997705e+00 1.508958639752e+00 1.511217874104e+00 1.513583035557e+00 1.516062590922e+00 1.518656446422e+00 1.521351754849e+00 1.524167415095e+00 1.527078866119e+00 1.530106563838e+00 1.533232384408e+00 1.536461558864e+00 1.539795978879e+00 1.543220087755e+00 1.546750901467e+00 1.550364221635e+00 1.554076684296e+00 1.557873731909e+00 1.561753632690e+00 1.565722858633e+00 1.569758476284e+00 1.573883370038e+00 1.578066488565e+00 1.582326211462e+00 1.586647406652e+00 1.591026424927e+00 1.595470178523e+00 1.599952572967e+00 1.604498412425e+00 1.609074985877e+00 1.613701182238e+00 1.618357712247e+00 1.623043107950e+00 1.627763405778e+00 1.632492391824e+00 1.637253948270e+00 1.642013720243e+00 1.646791630701e+00 1.651568937085e+00 1.656342061584e+00 1.661116962466e+00 1.665868236335e+00 1.670620028387e+00 1.675336233256e+00 1.680037074277e+00 1.684706181660e+00 1.689336067411e+00 1.693940328665e+00 1.698483507503e+00 1.702996392483e+00 1.707443092594e+00 1.711840100194e+00 1.716177089906e+00 1.720439993813e+00 1.724649691866e+00 1.728764783698e+00 1.732821451195e+00 1.736783126353e+00 1.740665057417e+00 1.744461547931e+00 1.748152774078e+00 1.751764862673e+00 1.755258679231e+00 1.758665066992e+00 1.761954759910e+00 1.765137395217e+00 1.768213399813e+00 1.771161434415e+00 1.774007693361e+00 1.776717007997e+00 1.779316415358e+00 1.781784236872e+00 1.784121639176e+00 1.786339985029e+00 1.788412471631e+00 1.790365707437e+00 1.792174072024e+00 1.793852149465e+00 1.795391766703e+00 1.796790289805e+00 1.798055792245e+00 1.799172304093e+00 1.800157573105e+00 1.800993940524e+00 1.801691327688e+00 1.802249042238e+00 1.802660335774e+00 1.802935388970e+00 1.803062497781e+00 1.803055382894e+00 1.802903101624e+00 1.802613414503e+00 1.802186508365e+00 1.801620157883e+00 1.800919307223e+00 1.800081425748e+00 1.799113726501e+00 1.798012072330e+00 1.796782349844e+00 1.795423842823e+00 1.793940985627e+00 1.792335188513e+00 1.790608789188e+00 1.788765974674e+00 1.786805422876e+00 1.784736992319e+00 1.782555833505e+00 1.780273142515e+00 1.777886155058e+00 1.775402506665e+00 1.772825787258e+00 1.770155415899e+00 1.767403520091e+00 1.764566036998e+00 1.761654995897e+00 1.758668592393e+00 1.755616874831e+00 1.752501477726e+00 1.749328186113e+00 1.746105714820e+00 1.742832394415e+00 1.739525807666e+00 1.736178068258e+00 1.732807043009e+00 1.729412608006e+00 1.726000645283e+00 1.722587564800e+00 1.719162697438e+00 1.715754308460e+00 1.712350475026e+00 1.708973120778e+00 1.705622685132e+00 1.702303631782e+00 1.699039082946e+00 1.695814061996e+00 1.692662525586e+00 1.689572551697e+00 1.686561999366e+00 1.683642195507e+00 1.680812111107e+00 1.678097046428e+00 1.675484266915e+00 1.673005338068e+00 1.670652996952e+00 1.668443331900e+00 1.666389708255e+00 1.664488712508e+00 1.662767230045e+00 1.661214857111e+00 1.659858793996e+00 1.658694928292e+00 1.657738474963e+00 1.656997199306e+00 1.656475058660e+00 1.656188393412e+00 1.656133018558e+00 1.656330504213e+00 1.656774772153e+00 1.657479756883e+00 1.658448361202e+00 1.659685266296e+00 1.661201191976e+00 1.662987087030e+00 1.665064606322e+00 1.667418378814e+00 1.670063907992e+00 1.672993683078e+00 1.676208481783e+00 1.679719612127e+00 1.683503423151e+00 1.687583231054e+00 1.691932940136e+00 1.696562223334e+00 1.701464628520e+00 1.706621092615e+00 1.712048990013e+00 1.717712089288e+00 1.723624906476e+00 1.729763103301e+00 1.736116276711e+00 1.742684955074e+00 1.749437086342e+00 1.756378197468e+00 1.763479487422e+00 1.770733153231e+00 1.778121183901e+00 1.785625117009e+00 1.793230670730e+00 1.800917089239e+00 1.808666041567e+00 1.816459248039e+00 1.824277880303e+00 1.832098773066e+00 1.839905495378e+00 1.847672321892e+00 1.855383832649e+00 1.863016585149e+00 1.870547163988e+00 1.877962018140e+00 1.885228127361e+00 1.892338513192e+00 1.899262449717e+00 1.905982218920e+00 1.912482347106e+00 1.918735338882e+00 1.924731810388e+00 1.930443532030e+00 1.935860673513e+00 1.940961797237e+00 1.945732676317e+00 1.950157744255e+00 1.954219912654e+00 1.957911727758e+00 1.961212495719e+00 1.964120509984e+00 1.966616162776e+00 1.968697916774e+00 1.970354373189e+00 1.971578040438e+00 1.972373313453e+00 1.972720643521e+00 1.972633776933e+00 1.972101269590e+00 1.971130278422e+00 1.969721973077e+00 1.967876210744e+00 1.965607807689e+00 1.962911912977e+00 1.959809631206e+00 1.956302493497e+00 1.952406519413e+00 1.948135217278e+00 1.943499780891e+00 1.938526116420e+00 1.933217318643e+00 1.927609109509e+00 1.921708223223e+00 1.915545538399e+00 1.909140478884e+00 1.902513378033e+00 1.895701856103e+00 1.888711117811e+00 1.881590315517e+00 1.874348567908e+00 1.867020665766e+00 1.859636612830e+00 1.852214876013e+00 1.844798210584e+00 1.837395511687e+00 1.830049435512e+00 1.822776829006e+00 1.815605850074e+00 1.808568714355e+00 1.801671265416e+00 1.794958283335e+00 1.788430299404e+00 1.782124315085e+00 1.776047198102e+00 1.770216901772e+00 1.764656540228e+00 1.759362431551e+00 1.754366132885e+00 1.749656885511e+00 1.745258063878e+00 1.741164764502e+00 1.737381757980e+00 1.733918776285e+00 1.730760939690e+00 1.727925187023e+00 1.725388884220e+00 1.723163656851e+00 1.721236248876e+00 1.719596396376e+00 1.718248629826e+00 1.717165736280e+00 1.716358238025e+00 1.715797787441e+00 1.715486155067e+00 1.715408384534e+00 1.715547404166e+00 1.715905162363e+00 1.716450165583e+00 1.717190492472e+00 1.718095463194e+00 1.719165030294e+00 1.720381180998e+00 1.721724436949e+00 1.723195582270e+00 1.724757831068e+00 1.726420136684e+00 1.728142591507e+00 1.729925262331e+00 1.731742444576e+00 1.733568403446e+00 1.735401301306e+00 1.737190201176e+00 1.738942317065e+00 1.740606540560e+00 1.742171538672e+00 1.743607897380e+00 1.744872491624e+00 1.745961624912e+00 1.746810538772e+00 1.747418770800e+00 1.747729203095e+00 1.747723538047e+00 1.747368155926e+00 1.746616556463e+00 1.745468453465e+00 1.743857056794e+00 1.741791045501e+00 1.739221137869e+00 1.736137116768e+00 1.732530584321e+00 1.728364330246e+00 1.723667938677e+00 1.718399315498e+00 1.712599087121e+00 1.706254577225e+00 1.699390073338e+00 1.692045782627e+00 1.684220086056e+00 1.675997731408e+00 1.667383217604e+00 1.658461601498e+00 1.649280473218e+00 1.639899743617e+00 1.630419403419e+00 1.620873677551e+00 1.611386850022e+00 1.602002783154e+00 1.592822416484e+00 1.583923409564e+00 1.575362902203e+00 1.567241276148e+00 1.559582505198e+00 1.552472595281e+00 1.545926872000e+00 1.539981210763e+00 1.534655106089e+00 1.529924710409e+00 1.525797715094e+00 1.522209770040e+00 1.519130179306e+00 1.516478924875e+00 1.514172403688e+00 1.512125508057e+00 1.510216076200e+00 1.508345634647e+00 1.506374907694e+00 1.504194069619e+00 1.501665237376e+00 1.498668988157e+00 1.495086465346e+00 1.490796225979e+00 1.485704843888e+00 1.479708773022e+00 1.472736470545e+00 1.464715945332e+00 1.455603539801e+00 1.445360452579e+00 1.433974161194e+00 1.421445206909e+00 1.407786118116e+00 1.393040212855e+00 1.377242141323e+00 1.360468691356e+00 1.342781402022e+00 1.324269330774e+00 1.305024338848e+00 1.285133958620e+00 1.264710984392e+00 1.243834613367e+00 1.222620159069e+00 1.201142565189e+00 1.179499008419e+00 1.157763868013e+00 1.136003726512e+00 1.114292355668e+00 1.092670845860e+00 1.071214238946e+00 1.049945520528e+00 1.028943900384e+00 1.008248052736e+00 9.879285669196e-01 9.680792252235e-01 9.487718612199e-01 9.301662974223e-01 9.123620230113e-01 8.955664820981e-01 8.799528917257e-01 8.657280665210e-01 8.531513706803e-01 8.424015443946e-01 8.337621550973e-01 8.273851286514e-01 8.234611450856e-01 8.221117226915e-01 8.233518299017e-01 8.272084445626e-01 8.335344907073e-01 8.421919881078e-01 8.529211864430e-01 8.654200576198e-01 8.793550560641e-01 8.943416841551e-01 9.100008541097e-01 9.259318492512e-01 9.417763541206e-01 9.571549199375e-01 9.717651547784e-01 9.852985655069e-01 9.975073432263e-01 1.008193508275e+00 1.017164858047e+00 1.024327690570e+00 1.029572102182e+00 1.032875100516e+00 1.034224143092e+00 1.033652966844e+00 1.031242385189e+00 1.027071684919e+00 1.021302466797e+00 1.014074222017e+00 1.005598874659e+00 9.960967435173e-01 9.858151719952e-01 9.750444656482e-01 9.640725827272e-01 9.532410401990e-01 9.428580171123e-01 9.332741555825e-01 9.247946919803e-01 9.177052606762e-01 9.122514110404e-01 9.085873738543e-01 9.068249705536e-01 9.060674528105e-01 9.053338723102e-01 9.053192046222e-01 9.068277259073e-01 9.104201901285e-01 9.161153671875e-01 9.233060064283e-01 9.309712633460e-01 9.380430323446e-01 9.437398715695e-01 9.478350607115e-01 9.506942053377e-01 9.530439180280e-01 9.556518193549e-01 9.589857939105e-01 9.629771028460e-01 9.670182307281e-01 9.702187119332e-01 9.717320319727e-01 9.710776328380e-01 9.683508071176e-01 9.641851498174e-01 9.595091885888e-01 9.552208640006e-01 9.518600555940e-01 9.494060420037e-01 9.473581858767e-01 9.450061677503e-01 9.417658730103e-01 9.375063218127e-01 9.326705784107e-01 9.280875608506e-01 9.245607087163e-01 9.223096362374e-01 9.207048487859e-01 9.001255647624e-01 8.418064255530e-01 7.734277275560e-01 7.308505120470e-01 7.366732395215e-01 7.792621124451e-01 8.242598517061e-01 8.412948501682e-01 8.176280339859e-01 7.611831198089e-01 6.997277099485e-01 6.713662949423e-01 6.969895122960e-01 7.581365936179e-01 8.155331861012e-01 8.378666929047e-01 8.131275070824e-01 7.513167200763e-01 6.848935215337e-01 6.595733718449e-01 6.998322892544e-01 7.810089437778e-01 8.560093932419e-01 8.890445059654e-01 8.661363814267e-01 7.972907180932e-01 7.186483984064e-01 6.859996613304e-01 7.347028731265e-01 8.385725456514e-01 9.411639333408e-01 9.992971588954e-01 9.946353215106e-01 9.353774903097e-01 8.582321037196e-01 8.225510648423e-01 8.721620208120e-01 9.878442199789e-01 1.109095315415e+00 1.181554560514e+00 1.174013224656e+00 1.080967072958e+00 9.262838735696e-01 7.737229524353e-01 7.273361189260e-01 8.389135416870e-01 1.030558694765e+00 1.205309783325e+00 1.305788636324e+00 1.307388097223e+00 1.211589314923e+00 1.045131066829e+00 8.639693192990e-01 7.541180400867e-01 7.807562095406e-01 9.033860008484e-01 1.033107716597e+00 1.113447873629e+00 1.125858463775e+00 1.080239893242e+00 1.007807981890e+00 9.502898389197e-01 9.377056684137e-01 9.659414370444e-01 1.003339824778e+00 1.018629918175e+00 9.997718299570e-01 9.585572209869e-01 9.255678966939e-01 9.319759010721e-01 9.829272942331e-01 1.051191303659e+00 1.098691109439e+00 1.098119120368e+00 1.042775904078e+00 9.507863698865e-01 8.658407434513e-01 8.425996864201e-01 9.018750174773e-01 1.005888689584e+00 1.096629674744e+00 1.131998446410e+00 1.094902541657e+00 9.945443653155e-01 8.693241555199e-01 7.866574182193e-01 8.079225084694e-01 9.196759151048e-01 1.050865247249e+00 1.139923363072e+00 1.154420512376e+00 1.089447657420e+00 9.671365485638e-01 8.395847451875e-01 7.821836493673e-01 8.384395715255e-01 9.658177358772e-01 1.089323275084e+00 1.157033234062e+00 1.146609770553e+00 1.061680550975e+00 9.312835805201e-01 8.110045818478e-01 7.691428343919e-01 8.294460385132e-01 9.413640339306e-01 1.038796836109e+00 1.080974301763e+00 1.054976214866e+00 9.722155523790e-01 8.669334854087e-01 7.909353936749e-01 7.875297097346e-01 8.502792110503e-01 9.304218016412e-01 9.810005909734e-01 9.772139600690e-01 9.182911141860e-01 8.269684871155e-01 7.480459064379e-01 7.315218148911e-01 7.891442988440e-01 8.802520906558e-01 9.527478728597e-01 9.719370647583e-01 9.252649853612e-01 8.229216711817e-01 7.018736707662e-01 6.296216951286e-01 6.675932628961e-01 7.943357414476e-01 9.372315974269e-01 1.042021281261e+00 1.108276451495e+00
 1.731236571635e-01 1.745723736885e-01 1.759762325474e-01 1.773600351166e-01 1.787796246658e-01 1.802696590133e-01 1.818161869414e-01 1.833804611446e-01 1.849337701356e-01 1.864710592259e-01 1.880015491360e-01 1.895389269979e-01 1.911074651927e-01 1.927271954357e-01 1.943930593481e-01 1.960757400361e-01 1.977414364425e-01 1.993909044933e-01 2.010434655190e-01 2.027199048365e-01 2.044221277140e-01 2.061511944548e-01 2.079177788471e-01 2.097224916640e-01 2.115412984674e-01 2.133391930763e-01 2.151023073751e-01 2.168576959720e-01 2.186583874794e-01 2.205364249999e-01 2.224792564373e-01 2.244292518602e-01 2.263341766297e-01 2.281885518919e-01 2.300328577025e-01 2.319102755378e-01 2.338296588012e-01 2.357822150650e-01 2.377594057718e-01 2.397553757858e-01 2.417491640760e-01 2.437101331780e-01 2.456262381267e-01 2.475300829826e-01 2.494764098430e-01 2.514917176493e-01 2.535567131053e-01 2.556210477529e-01 2.576427718183e-01 2.596213572026e-01 2.615937250095e-01 2.635962944347e-01 2.656317424188e-01 2.676795905839e-01 2.697310897042e-01 2.717982971305e-01 2.738872549114e-01 2.759692114324e-01 2.780154589311e-01 2.800265165245e-01 2.820413823400e-01 2.841082899959e-01 2.862424897977e-01 2.884115802649e-01 2.905487937657e-01 2.926126999500e-01 2.946307210030e-01 2.966765081337e-01 2.987980632786e-01 3.009808459541e-01 3.031744303534e-01 3.053392092367e-01 3.074651157579e-01 3.095732667802e-01 3.116945753333e-01 3.138477815772e-01 3.160236019587e-01 3.182179243698e-01 3.204422414624e-01 3.226933012352e-01 3.249322459430e-01 3.271151098179e-01 3.292455860332e-01 3.313828231326e-01 3.336065627421e-01 3.359523155183e-01 3.383707021902e-01 3.407407671593e-01 3.429680316639e-01 3.450803502999e-01 3.472184123444e-01 3.495178811457e-01 3.519976601551e-01 3.545448117255e-01 3.569907413194e-01 3.592451629452e-01 3.613645530807e-01 3.635237278029e-01 3.658639235353e-01 3.683818105218e-01 3.709408950505e-01 3.733762478545e-01 3.756232372597e-01 3.777529833789e-01 3.799204976834e-01 3.822401365869e-01 3.846923147142e-01 3.871518245667e-01 3.894983758034e-01 3.917102895418e-01 3.938607812433e-01 3.960534186829e-01 3.983385136038e-01 4.006791424614e-01 4.029961002191e-01 4.052484394373e-01 4.074693746152e-01 4.097191143496e-01 4.120185709724e-01 4.143360926083e-01 4.166258496585e-01 4.188746394583e-01 4.211299338463e-01 4.234624729735e-01 4.258928564834e-01 4.283570898325e-01 4.307614833777e-01 4.330706276993e-01 4.353349229898e-01 4.376529829016e-01 4.400897975641e-01 4.426217409444e-01 4.451425446854e-01 4.475587947616e-01 4.498665438966e-01 4.521406036464e-01 4.544646545471e-01 4.568661153776e-01 4.593103693638e-01 4.617299953806e-01 4.640869091297e-01 4.663948858122e-01 4.686927392663e-01 4.709985138304e-01 4.733147130909e-01 4.756440671779e-01 4.779938069117e-01 4.803650118416e-01 4.827478224133e-01 4.851199259619e-01 4.874568158084e-01 4.897643783657e-01 4.920803854606e-01 4.944371443213e-01 4.968324112574e-01 4.992389311724e-01 5.016285477504e-01 5.039854350262e-01 5.063171349437e-01 5.086439173984e-01 5.109772689040e-01 5.133169484416e-01 5.156695592278e-01 5.180425884382e-01 5.204269101202e-01 5.228011760983e-01 5.251487282691e-01 5.274731690290e-01 5.297997826247e-01 5.321571621554e-01 5.345509826467e-01 5.369520943134e-01 5.393309692679e-01 5.416805488158e-01 5.440193024146e-01 5.463649262480e-01 5.487211426181e-01 5.510738875083e-01 5.534062056591e-01 5.557259440743e-01 5.580526562296e-01 5.603935842789e-01 5.627368158437e-01 5.650662587765e-01 5.673750957833e-01 5.696780254932e-01 5.719961395558e-01 5.743357215858e-01 5.766845701385e-01 5.790225191900e-01 5.813452576678e-01 5.836623441429e-01 5.859866064549e-01 5.883202920445e-01 5.906555167169e-01 5.929798168053e-01 5.952905410461e-01 5.975972188109e-01 5.999065451436e-01 6.022183036083e-01 6.045262890243e-01 6.068248232966e-01 6.091129939522e-01 6.114005356784e-01 6.136913872101e-01 6.159829356132e-01 6.182678011996e-01 6.205469542117e-01 6.228255448768e-01 6.251058813528e-01 6.273875247919e-01 6.296653547637e-01 6.319344845727e-01 6.341983259066e-01 6.364615010204e-01 6.387241399075e-01 6.409840964484e-01 6.432358292371e-01 6.454814974961e-01 6.477227318913e-01 6.499630371244e-01 6.522009692899e-01 6.544347147797e-01 6.566624005468e-01 6.588883480005e-01 6.611118607185e-01 6.633297238961e-01 6.655434884071e-01 6.677532603330e-01 6.699587577826e-01 6.721605936873e-01 6.743583090397e-01 6.765496394354e-01 6.787346241586e-01 6.809170813748e-01 6.830963626979e-01 6.852710007411e-01 6.874407498974e-01 6.896054985862e-01 6.917641414616e-01 6.939189752166e-01 6.960708115634e-01 6.982171825518e-01 7.003593763360e-01 7.024951004540e-01 7.046261704244e-01 7.067508404106e-01 7.088717318441e-01 7.109880993947e-01 7.130980328486e-01 7.152012500778e-01 7.172984294165e-01 7.193909269771e-01 7.214768799183e-01 7.235582859846e-01 7.256324861074e-01 7.277001781349e-01 7.297642542234e-01 7.318212787742e-01 7.338715117549e-01 7.359161863490e-01 7.379544572725e-01 7.399850357530e-01 7.420091515323e-01 7.440292204484e-01 7.460412855232e-01 7.480480372142e-01 7.500483624499e-01 7.520399664415e-01 7.540248743613e-01 7.560042511204e-01 7.579773400831e-01 7.599417664230e-01 7.618997527620e-01 7.638500759672e-01 7.657921836107e-01 7.677274473378e-01 7.696550682797e-01 7.715757344227e-01 7.734892428283e-01 7.753950619062e-01 7.772928087111e-01 7.791824416726e-01 7.810642166091e-01 7.829379446214e-01 7.848042733067e-01 7.866620298776e-01 7.885121687327e-01 7.903532211164e-01 7.921856347954e-01 7.940105449531e-01 7.958257643670e-01 7.976336972501e-01 7.994323383794e-01 8.012222033592e-01 8.030038373188e-01 8.047749379780e-01 8.065369241872e-01 8.082920773125e-01 8.100364698093e-01 8.117731318924e-01 8.134990006530e-01 8.152167871618e-01 8.169241363831e-01 8.186226693450e-01 8.203107401471e-01 8.219897361861e-01 8.236594324912e-01 8.253186138603e-01 8.269685412596e-01 8.286079959575e-01 8.302376665045e-01 8.318574738488e-01 8.334653305047e-01 8.350643132292e-01 8.366520303684e-01 8.382288902424e-01 8.397965863530e-01 8.413531136764e-01 8.428988567333e-01 8.444340952724e-01 8.459583041267e-01 8.474715099613e-01 8.489727150641e-01 8.504622317551e-01 8.519401232005e-01 8.534063086765e-01 8.548634579123e-01 8.563099457352e-01 8.577440265333e-01 8.591663842979e-01 8.605749784662e-01 8.619716226472e-01 8.633555287345e-01 8.647289048133e-01 8.660915771498e-01 8.674421511988e-01 8.687805642824e-01 8.701054370915e-01 8.714169008061e-01 8.727138377182e-01 8.739988685606e-01 8.752735474513e-01 8.765343056409e-01 8.777841666059e-01 8.790211814275e-01 8.802433673759e-01 8.814515396666e-01 8.826443259283e-01 8.838249248322e-01 8.849936301954e-01 8.861501411068e-01 8.872942482952e-01 8.884226590764e-01 8.895369308378e-01 8.906354995550e-01 8.917205688988e-01 8.927916342425e-01 8.938503388119e-01 8.948951608919e-01 8.959264171469e-01 8.969423288066e-01 8.979412347981e-01 8.989260437561e-01 8.998957287859e-01 9.008524814104e-01 9.017950054810e-01 9.027216896080e-01 9.036336576324e-01 9.045298790002e-01 9.054098880012e-01 9.062752439149e-01 9.071249622436e-01 9.079595221557e-01 9.087794625059e-01 9.095835972967e-01 9.103709267908e-01 9.111420369785e-01 9.118975233363e-01 9.126356381097e-01 9.133603408659e-01 9.140682483884e-01 9.147586389363e-01 9.154331212845e-01 9.160903081772e-01 9.167314299928e-01 9.173565984585e-01 9.179641329870e-01 9.185557721134e-01 9.191298526479e-01 9.196854305872e-01 9.202247345543e-01 9.207480316000e-01 9.212532579721e-01 9.217423012556e-01 9.222123928523e-01 9.226640396775e-01 9.230992710996e-01 9.235176338135e-01 9.239187091463e-01 9.243026085553e-01 9.246686473128e-01 9.250132707333e-01 9.253422908596e-01 9.256531179928e-01 9.259463953087e-01 9.262234389911e-01 9.264811951863e-01 9.267195282409e-01 9.269397533381e-01 9.271407182506e-01 9.273232259750e-01 9.274891942082e-01 9.276356960248e-01 9.277635151247e-01 9.278729394969e-01 9.279611867843e-01 9.280317506388e-01 9.280831835188e-01 9.281150600644e-01 9.281296047387e-01 9.281246754204e-01 9.280986395671e-01 9.280538637505e-01 9.279900328750e-01 9.279057328502e-01 9.278039111608e-01 9.276812479619e-01 9.275398798885e-01 9.273786422048e-01 9.271975802424e-01 9.269959430816e-01 9.267749315882e-01 9.265349824496e-01 9.262747218418e-01 9.259946555486e-01 9.256946289662e-01 9.253760657555e-01 9.250348149806e-01 9.246742676896e-01 9.242941888506e-01 9.238937580043e-01 9.234746773729e-01 9.230352116802e-01 9.225740352144e-01 9.220927933989e-01 9.215917318593e-01 9.210704141155e-01 9.205293897389e-01 9.199689883179e-01 9.193864507751e-01 9.187851336700e-01 9.181615153336e-01 9.175176360703e-01 9.168555599046e-01 9.161730331451e-01 9.154705605659e-01 9.147481587736e-01 9.140033885303e-01 9.132400814571e-01 9.124561337494e-01 9.116541828002e-01 9.108323448714e-01 9.099896483150e-01 9.091263880607e-01 9.082428681943e-01 9.073411444982e-01 9.064187959700e-01 9.054783157507e-01 9.045161541991e-01 9.035340804747e-01 9.025322370284e-01 9.015110717425e-01 9.004718714953e-01 8.994128975917e-01 8.983326150742e-01 8.972339520849e-01 8.961143045985e-01 8.949771815852e-01 8.938215608040e-01 8.926475709306e-01 8.914534592266e-01 8.902406368922e-01 8.890082820778e-01 8.877592358168e-01 8.864918746802e-01 8.852065698886e-01 8.839040721305e-01 8.825820209970e-01 8.812419741474e-01 8.798870655328e-01 8.785132313948e-01 8.771218562790e-01 8.757151099564e-01 8.742887787138e-01 8.728474981932e-01 8.713896666257e-01 8.699153299387e-01 8.684255162194e-01 8.669183024623e-01 8.653958804101e-01 8.638586507808e-01 8.623055324372e-01 8.607387580055e-01 8.591567596611e-01 8.575590151381e-01 8.559491245241e-01 8.543241243915e-01 8.526864616384e-01 8.510356942617e-01 8.493711961152e-01 8.476949865369e-01 8.460061964929e-01 8.443052309233e-01 8.425942114463e-01 8.408691371578e-01 8.391349917344e-01 8.373895988036e-01 8.356344713111e-01 8.338702263879e-01 8.320946667786e-01 8.303112681379e-01 8.285204934405e-01 8.267200106081e-01 8.249131967955e-01 8.230998606148e-01 8.212779223466e-01 8.194517361520e-01 8.176182944242e-01 8.157803403195e-01 8.139394873319e-01 8.120921597441e-01 8.102424163046e-01 8.083894502763e-01 8.065336908197e-01 8.046776591014e-01 8.028185908632e-01 8.009595524607e-01 7.991016911303e-01 7.972438456722e-01 7.953877285814e-01 7.935326104705e-01 7.916813026105e-01 7.898335891736e-01 7.879893949283e-01 7.861496476790e-01 7.843174148838e-01 7.824886541231e-01 7.806699334916e-01 7.788573545636e-01 7.770536144630e-01 7.752611956376e-01 7.734762003353e-01 7.717049630747e-01 7.699462885769e-01 7.681991298636e-01 7.664671007427e-01 7.647483578184e-01 7.630462718910e-01 7.613613603239e-01 7.596930931316e-01 7.580433692744e-01 7.564147938286e-01 7.548048021574e-01 7.532177478385e-01 7.516532271610e-01 7.501124496206e-01 7.485959192505e-01 7.471049416962e-01 7.456410330661e-01 7.442059434582e-01 7.427988588265e-01 7.414219379905e-01 7.400765563530e-01 7.387631225091e-01 7.374837440682e-01 7.362390615807e-01 7.350297949301e-01 7.338573804752e-01 7.327230618641e-01 7.316288347056e-01 7.305745994975e-01 7.295615057223e-01 7.285910028569e-01 7.276649736353e-01 7.267850983676e-01 7.259499502639e-01 7.251637023038e-01 7.244253686537e-01 7.237367794060e-01 7.230997020692e-01 7.225147041854e-01 7.219834022099e-01 7.215066058557e-01 7.210851308156e-01 7.207206923059e-01 7.204134678932e-01 7.201667093397e-01 7.199792144202e-01 7.198534523975e-01 7.197891492545e-01 7.197892633030e-01 7.198527019632e-01 7.199829220077e-01 7.201793087920e-01 7.204418778698e-01 7.207738863395e-01 7.211750978025e-01 7.216458175606e-01 7.221880590106e-01 7.228016527608e-01 7.234883133987e-01 7.242484754662e-01 7.250833546918e-01 7.259922969406e-01 7.269762630657e-01 7.280380381068e-01 7.291763386959e-01 7.303912045678e-01 7.316839695636e-01 7.330555060199e-01 7.345062187529e-01 7.360363982793e-01 7.376468368798e-01 7.393364243675e-01 7.411062298824e-01 7.429575363390e-01 7.448894410405e-01 7.469019141937e-01 7.489962931382e-01 7.511703437051e-01 7.534275400413e-01 7.557653892316e-01 7.581851102716e-01 7.606851367529e-01 7.632673228516e-01 7.659295186762e-01 7.686729176607e-01 7.714966517118e-01 7.744005846999e-01 7.773854421367e-01 7.804492867034e-01 7.835921695568e-01 7.868140016864e-01 7.901144867774e-01 7.934930408246e-01 7.969479714993e-01 8.004794410297e-01 8.040891590569e-01 8.077725886332e-01 8.115307935909e-01 8.153635958480e-01 8.192704096352e-01 8.232485783314e-01 8.272995667767e-01 8.314213562898e-01 8.356130919475e-01 8.398750425820e-01 8.442044094753e-01 8.486020161833e-01 8.530656385160e-01 8.575947458350e-01 8.621890030534e-01 8.668464465532e-01 8.715665407529e-01 8.763478056416e-01 8.811894179619e-01 8.860902955194e-01 8.910506632370e-01 8.960668355967e-01 9.011388519650e-01 9.062664656685e-01 9.114465795172e-01 9.166801641559e-01 9.219646802983e-01 9.272994546803e-01 9.326819774078e-01 9.381125766738e-01 9.435900406909e-01 9.491113379284e-01 9.546771444037e-01 9.602860703426e-01 9.659355732094e-01 9.716252019096e-01 9.773526840704e-01 9.831183916595e-01 9.889191327348e-01 9.947556790581e-01 1.000624947175e+00 1.006526046075e+00 1.012458619679e+00 1.018419887930e+00 1.024409363775e+00 1.030425353569e+00 1.036466391671e+00 1.042531758476e+00 1.048619465554e+00 1.054729034798e+00 1.060857574190e+00 1.067004607121e+00 1.073168868691e+00 1.079348088263e+00 1.085543467265e+00 1.091750379954e+00 1.097968726439e+00 1.104197655670e+00 1.110436245644e+00 1.116682699662e+00 1.122932950609e+00 1.129189067367e+00 1.135449219535e+00 1.141709883654e+00 1.147972076237e+00 1.154232108403e+00 1.160491825534e+00 1.166745670174e+00 1.172995579495e+00 1.179239137352e+00 1.185474946806e+00 1.191701952495e+00 1.197917055622e+00 1.204122334197e+00 1.210312527554e+00 1.216489851722e+00 1.222650120683e+00 1.228792963246e+00 1.234917498737e+00 1.241021299395e+00 1.247106062574e+00 1.253164627016e+00 1.259200829858e+00 1.265211784080e+00 1.271194854241e+00 1.277151478046e+00 1.283077016171e+00 1.288973351545e+00 1.294836376770e+00 1.300666416683e+00 1.306461296447e+00 1.312221191716e+00 1.317943551087e+00 1.323626392107e+00 1.329271384944e+00 1.334873839922e+00 1.340433462533e+00 1.345950436892e+00 1.351422609306e+00 1.356848194289e+00 1.362226187454e+00 1.367556231979e+00 1.372835516127e+00 1.378065305314e+00 1.383242099844e+00 1.388365632525e+00 1.393435396085e+00 1.398447984185e+00 1.403405394335e+00 1.408303937086e+00 1.413143642669e+00 1.417923932843e+00 1.422641262996e+00 1.427297646960e+00 1.431890228362e+00 1.436418748852e+00 1.440882529002e+00 1.445278754543e+00 1.449607784916e+00 1.453868995397e+00 1.458060346338e+00 1.462182156786e+00 1.466233199439e+00 1.470211121105e+00 1.474116771942e+00 1.477948421996e+00 1.481706213966e+00 1.485387736138e+00 1.488994081820e+00 1.492522849758e+00 1.495974187578e+00 1.499348544788e+00 1.502642218339e+00 1.505858819258e+00 1.508991892389e+00 1.512047116063e+00 1.515021172967e+00 1.517912008973e+00 1.520723158848e+00 1.523448481099e+00 1.526093609439e+00 1.528652574972e+00 1.531130910127e+00 1.533524305220e+00 1.535832560762e+00 1.538058098828e+00 1.540195349628e+00 1.542253018191e+00 1.544222085035e+00 1.546108609598e+00 1.547909800991e+00 1.549623350547e+00 1.551258252310e+00 1.552803637881e+00 1.554268657626e+00 1.555645348463e+00 1.556941261682e+00 1.558153712880e+00 1.559280288036e+00 1.560329762479e+00 1.561290335120e+00 1.562175458215e+00 1.562975371013e+00 1.563696776205e+00 1.564340196771e+00 1.564900441746e+00 1.565390083042e+00 1.565794714571e+00 1.566131115261e+00 1.566386691967e+00 1.566571478847e+00 1.566684181260e+00 1.566721100818e+00 1.566696145303e+00 1.566591670925e+00 1.566428671520e+00 1.566194872313e+00 1.565897671417e+00 1.565539799675e+00 1.565115171404e+00 1.564641117364e+00 1.564097204569e+00 1.563508331586e+00 1.562860508625e+00 1.562160321362e+00 1.561415979646e+00 1.560615340380e+00 1.559780358700e+00 1.558890984629e+00 1.557969878603e+00 1.557006711930e+00 1.556005921885e+00 1.554978444038e+00 1.553911088351e+00 1.552826234839e+00 1.551705888865e+00 1.550570739074e+00 1.549412628046e+00 1.548236501377e+00 1.547053737190e+00 1.545849818304e+00 1.544648511284e+00 1.543433914252e+00 1.542223799399e+00 1.541013309797e+00 1.539804824533e+00 1.538612087398e+00 1.537420772692e+00 1.536253773447e+00 1.535098321056e+00 1.533967483933e+00 1.532862439773e+00 1.531781257620e+00 1.530739137115e+00 1.529722855941e+00 1.528754611976e+00 1.527822369380e+00 1.526936084138e+00 1.526103487696e+00 1.525314506186e+00 1.524589510830e+00 1.523915968889e+00 1.523309427824e+00 1.522766263407e+00 1.522289193422e+00 1.521889667486e+00 1.521556038977e+00 1.521308617165e+00 1.521135298373e+00 1.521048089682e+00 1.521048147780e+00 1.521131269948e+00 1.521313595230e+00 1.521580559337e+00 1.521951756319e+00 1.522415451473e+00 1.522979199732e+00 1.523649854617e+00 1.524415375063e+00 1.525297552403e+00 1.526276150734e+00 1.527369788840e+00 1.528569731105e+00 1.529880543118e+00 1.531307310001e+00 1.532838194229e+00 1.534490639102e+00 1.536248113458e+00 1.538123575222e+00 1.540112038019e+00 1.542209881824e+00 1.544427347408e+00 1.546748997498e+00 1.549188335742e+00 1.551734209465e+00 1.554391326181e+00 1.557159255026e+00 1.560027883030e+00 1.563009753786e+00 1.566086561625e+00 1.569273334838e+00 1.572555097900e+00 1.575932202883e+00 1.579410341227e+00 1.582972267324e+00 1.586634009665e+00 1.590371093875e+00 1.594200719016e+00 1.598105949563e+00 1.602086859122e+00 1.606147677053e+00 1.610268471224e+00 1.614468071406e+00 1.618716178596e+00 1.623034989699e+00 1.627401779022e+00 1.631818903519e+00 1.636289288817e+00 1.640789749385e+00 1.645342325353e+00 1.649914847016e+00 1.654526074550e+00 1.659155988139e+00 1.663805770556e+00 1.668477744310e+00 1.673147923966e+00 1.677837850002e+00 1.682517325602e+00 1.687202217325e+00 1.691875084591e+00 1.696532727196e+00 1.701182722807e+00 1.705795155323e+00 1.710397947496e+00 1.714955858512e+00 1.719486044195e+00 1.723974622933e+00 1.728411972912e+00 1.732813685608e+00 1.737142746929e+00 1.741433794486e+00 1.745647123712e+00 1.749800510933e+00 1.753885774040e+00 1.757886060624e+00 1.761824666408e+00 1.765661930742e+00 1.769430520286e+00 1.773097475709e+00 1.776675272216e+00 1.780161906137e+00 1.783535278164e+00 1.786822677369e+00 1.789985932682e+00 1.793054762514e+00 1.796002980082e+00 1.798836912485e+00 1.801561096686e+00 1.804151806697e+00 1.806636870823e+00 1.808983510344e+00 1.811213310783e+00 1.813313083712e+00 1.815278672505e+00 1.817122676410e+00 1.818820353545e+00 1.820398220780e+00 1.821830312812e+00 1.823133125829e+00 1.824296907836e+00 1.825319658761e+00 1.826211971038e+00 1.826957060750e+00 1.827573051711e+00 1.828042400078e+00 1.828376995502e+00 1.828573108950e+00 1.828630641457e+00 1.828552323330e+00 1.828334203420e+00 1.827985250464e+00 1.827497799038e+00 1.826879062324e+00 1.826126909821e+00 1.825244129743e+00 1.824233247038e+00 1.823093121299e+00 1.821830634975e+00 1.820440239316e+00 1.818933905969e+00 1.817305088726e+00 1.815562691822e+00 1.813705557815e+00 1.811737064069e+00 1.809664079040e+00 1.807483050254e+00 1.805204829514e+00 1.802825667820e+00 1.800356153765e+00 1.797793666388e+00 1.795146729442e+00 1.792419010750e+00 1.789610781134e+00 1.786734960902e+00 1.783785283874e+00 1.780778454893e+00 1.777707934703e+00 1.774588606913e+00 1.771420957312e+00 1.768209811418e+00 1.764967851750e+00 1.761689268191e+00 1.758396754553e+00 1.755078801502e+00 1.751755653678e+00 1.748428274610e+00 1.745101805857e+00 1.741795561652e+00 1.738495504809e+00 1.735233334612e+00 1.731996495312e+00 1.728807344632e+00 1.725670189233e+00 1.722584433441e+00 1.719577755412e+00 1.716634894106e+00 1.713789645349e+00 1.711031076793e+00 1.708377703912e+00 1.705840735589e+00 1.703418950185e+00 1.701138987341e+00 1.698989543092e+00 1.696997890036e+00 1.695162671928e+00 1.693497095906e+00 1.692013247298e+00 1.690711859235e+00 1.689613587047e+00 1.688714256090e+00 1.688035898738e+00 1.687575542341e+00 1.687348254091e+00 1.687359141262e+00 1.687613900609e+00 1.688125867984e+00 1.688889273132e+00 1.689926342439e+00 1.691224700310e+00 1.692803034399e+00 1.694657801836e+00 1.696791406903e+00 1.699217794995e+00 1.701916872329e+00 1.704915367805e+00 1.708190010256e+00 1.711755043491e+00 1.715605246380e+00 1.719727759047e+00 1.724139849560e+00 1.728809003593e+00 1.733756665427e+00 1.738956565949e+00 1.744407359464e+00 1.750107545270e+00 1.756029551625e+00 1.762184711936e+00 1.768539918327e+00 1.775097378023e+00 1.781839768856e+00 1.788744568464e+00 1.795810213018e+00 1.803007917702e+00 1.810328765169e+00 1.817751912952e+00 1.825257989217e+00 1.832831203817e+00 1.840450133440e+00 1.848093142870e+00 1.855742961149e+00 1.863378432301e+00 1.870975216796e+00 1.878518218547e+00 1.885977112404e+00 1.893339744533e+00 1.900579078387e+00 1.907674437714e+00 1.914607762627e+00 1.921351248856e+00 1.927893343459e+00 1.934204182562e+00 1.940271345961e+00 1.946071872603e+00 1.951586810799e+00 1.956800396298e+00 1.961689954597e+00 1.966247813423e+00 1.970446866428e+00 1.974285341811e+00 1.977737209509e+00 1.980798754352e+00 1.983453679129e+00 1.985690852604e+00 1.987509561794e+00 1.988887570744e+00 1.989834954063e+00 1.990332113327e+00 1.990384791905e+00 1.989989391526e+00 1.989139311287e+00 1.987848351345e+00 1.986102152148e+00 1.983920249926e+00 1.981299007778e+00 1.978249305386e+00 1.974782310413e+00 1.970900198412e+00 1.966629058311e+00 1.961965446453e+00 1.956941316854e+00 1.951562388685e+00 1.945850526554e+00 1.939827898661e+00 1.933505439889e+00 1.926923062088e+00 1.920081279006e+00 1.913025559310e+00 1.905766721331e+00 1.898335111697e+00 1.890763294722e+00 1.883063737331e+00 1.875283056699e+00 1.867429823172e+00 1.859547957968e+00 1.851656766134e+00 1.843781955090e+00 1.835961633768e+00 1.828205724045e+00 1.820560245622e+00 1.813029689746e+00 1.805653298074e+00 1.798447341416e+00 1.791430093926e+00 1.784634088409e+00 1.778059238448e+00 1.771743588981e+00 1.765683515807e+00 1.759904209234e+00 1.754413505589e+00 1.749217495548e+00 1.744337021751e+00 1.739758524009e+00 1.735508616330e+00 1.731570513631e+00 1.727957842248e+00 1.724668423383e+00 1.721692366978e+00 1.719042775646e+00 1.716693518321e+00 1.714662273311e+00 1.712924849885e+00 1.711483963683e+00 1.710331406950e+00 1.709448621379e+00 1.708844892241e+00 1.708487162756e+00 1.708388835463e+00 1.708520545988e+00 1.708879994163e+00 1.709456207484e+00 1.710227341601e+00 1.711198208778e+00 1.712331424749e+00 1.713638027351e+00 1.715080791103e+00 1.716655794807e+00 1.718345108730e+00 1.720118172302e+00 1.721977906193e+00 1.723871882093e+00 1.725808170277e+00 1.727736749287e+00 1.729644025692e+00 1.731505036894e+00 1.733270505596e+00 1.734938428171e+00 1.736441916520e+00 1.737777487985e+00 1.738887314751e+00 1.739742802605e+00 1.740315809830e+00 1.740544998445e+00 1.740427167704e+00 1.739888588729e+00 1.738927782398e+00 1.737490143490e+00 1.735547200318e+00 1.733087445879e+00 1.730053345056e+00 1.726467126328e+00 1.722270588007e+00 1.717482798724e+00 1.712087820458e+00 1.706079708701e+00 1.699492644156e+00 1.692302820397e+00 1.684576877585e+00 1.676308868823e+00 1.667561131727e+00 1.658375513652e+00 1.648791423721e+00 1.638900946717e+00 1.628730446562e+00 1.618394093503e+00 1.607939943561e+00 1.597460324409e+00 1.587046202903e+00 1.576755832870e+00 1.566707925392e+00 1.556940613715e+00 1.547558946664e+00 1.538610092291e+00 1.530150298456e+00 1.522238619784e+00 1.514879774043e+00 1.508119334916e+00 1.501930978092e+00 1.496317269498e+00 1.491237988571e+00 1.486640109039e+00 1.482469320153e+00 1.478630390283e+00 1.475046074070e+00 1.471598282385e+00 1.468184105654e+00 1.464679034742e+00 1.460961923300e+00 1.456912966911e+00 1.452403636993e+00 1.447327873012e+00 1.441566751523e+00 1.435031698229e+00 1.427627935963e+00 1.419287462487e+00 1.409948718356e+00 1.399572658287e+00 1.388135688515e+00 1.375625788413e+00 1.362064035861e+00 1.347462611734e+00 1.331879862487e+00 1.315361384641e+00 1.297983180321e+00 1.279830015066e+00 1.260981894691e+00 1.241551525340e+00 1.221619964776e+00 1.201306755852e+00 1.180698400850e+00 1.159895671971e+00 1.138989284092e+00 1.118055424695e+00 1.097180437494e+00 1.076409445289e+00 1.055825657134e+00 1.035455021339e+00 1.015366636556e+00 9.955979726616e-01 9.761957366977e-01 9.572389897330e-01 9.387654145486e-01 9.209045013323e-01 9.037227170643e-01 8.873798198208e-01 8.720248379092e-01 8.578153003295e-01 8.449946536488e-01 8.337178199068e-01 8.242605359888e-01 8.167968985363e-01 8.115299462227e-01 8.086390973120e-01 8.081961182312e-01 8.102987303243e-01 8.148872533342e-01 8.218942066192e-01 8.311468622602e-01 8.424092366219e-01 8.554008529942e-01 8.697818402888e-01 8.851977033400e-01 9.012586428646e-01 9.176071106913e-01 9.338465912613e-01 9.496503125934e-01 9.646888011752e-01 9.786647902654e-01 9.913512514212e-01 1.002508125506e+00 1.011994689073e+00 1.019661683977e+00 1.025437024719e+00 1.029266814919e+00 1.031135223551e+00 1.031087070188e+00 1.029153406165e+00 1.025456464399e+00 1.020095874242e+00 1.013239244571e+00 1.005069211020e+00 9.957945273914e-01 9.856717343721e-01 9.749579462559e-01 9.639718483165e-01 9.530126050252e-01 9.424288925824e-01 9.325501178872e-01 9.236992377136e-01 9.161824521544e-01 9.102332954426e-01 9.060613750168e-01 9.033839688883e-01 9.007630128350e-01 8.989438259313e-01 8.987835331160e-01 9.008957731053e-01 9.053474282781e-01 9.115612152248e-01 9.185248668107e-01 9.251675888824e-01 9.307000871065e-01 9.348823739575e-01 9.380702279518e-01 9.409804635385e-01 9.443640637210e-01 9.486684379882e-01 9.538005378432e-01 9.591282223212e-01 9.637360773983e-01 9.667682837851e-01 9.677387910934e-01 9.667417817438e-01 9.644050305010e-01 9.616387676244e-01 9.593104159454e-01 9.579169244493e-01 9.573959743728e-01 9.572084268822e-01 9.566195950627e-01 9.550389791883e-01 9.523382171480e-01 9.489794951865e-01 9.458380597934e-01 9.437655637087e-01 9.428765156714e-01 9.405094445627e-01 9.093504849503e-01 8.457877301609e-01 7.808742147513e-01 7.500633747386e-01 7.686204813516e-01 8.169680891395e-01 8.594079245439e-01 8.688658052085e-01 8.372183266067e-01 7.771492163767e-01 7.200538692755e-01 7.028474311308e-01 7.384944763575e-01 8.018645485881e-01 8.536693386425e-01 8.658263815709e-01 8.302182153527e-01 7.609370792806e-01 6.940591244726e-01 6.751742435799e-01 7.218995457536e-01 8.030872612927e-01 8.712558360926e-01 8.932457119216e-01 8.584826756200e-01 7.809388692248e-01 7.012668723392e-01 6.772778281137e-01 7.373339348456e-01 8.459413986518e-01 9.455371399988e-01 9.963946145527e-01 9.845384052712e-01 9.227179625705e-01 8.514192049152e-01 8.288067666169e-01 8.885162994979e-01 1.002453115313e+00 1.111113862408e+00 1.165373857404e+00 1.139942725714e+00 1.036238417806e+00 8.876322724392e-01 7.692753925781e-01 7.768746963849e-01 9.199531819205e-01 1.109367775611e+00 1.262314517790e+00 1.332046053531e+00 1.301228352544e+00 1.178192419308e+00 9.980934757898e-01 8.285558636260e-01 7.615999452544e-01 8.343698926458e-01 9.753675931629e-01 1.098953808581e+00 1.159572437903e+00 1.146791364629e+00 1.077167352625e+00 9.883216708845e-01 9.270505816040e-01 9.224640478326e-01 9.621744654470e-01 1.007034772973e+00 1.024261388914e+00 1.004332922833e+00 9.628671406737e-01 9.332238093381e-01 9.455862336811e-01 1.000458726330e+00 1.066894310956e+00 1.106546933272e+00 1.094291349124e+00 1.027128615664e+00 9.283719860014e-01 8.477978889862e-01 8.413139369751e-01 9.193354276565e-01 1.033155140674e+00 1.122991743443e+00 1.149456545461e+00 1.098985755512e+00 9.846201748364e-01 8.495214136864e-01 7.668340161302e-01 7.978624659731e-01 9.186185138903e-01 1.051530641169e+00 1.135872243936e+00 1.142258757602e+00 1.069293298144e+00 9.429846205840e-01 8.194320831130e-01 7.742316708882e-01 8.409825344735e-01 9.684374320938e-01 1.083217047832e+00 1.138241005566e+00 1.115991512832e+00 1.025028330713e+00 8.996944940050e-01 7.990366516534e-01 7.835706642926e-01 8.573887795303e-01 9.631496491469e-01 1.041562241024e+00 1.059787051672e+00 1.011949568643e+00 9.170020601345e-01 8.177983338464e-01 7.704940798274e-01 8.047951786733e-01 8.908687226678e-01 9.723801253355e-01 1.007170164767e+00 9.773129492285e-01 8.891020534204e-01 7.744458562299e-01 6.917066900506e-01 6.993922300818e-01 7.928268595736e-01 9.097395383663e-01 9.921996159558e-01 1.007349671765e+00 9.455938313294e-01 8.199030263555e-01 6.712310513699e-01 5.788423463793e-01 6.210716740426e-01 7.662733305554e-01 9.245308544425e-01 1.037370436001e+00 1.105661949506e+00
 1.691710275174e-01 1.702439333236e-01 1.712723291039e-01 1.722716079324e-01 1.733031129825e-01 1.744116650351e-01 1.755908076717e-01 1.768021001456e-01 1.780131754531e-01 1.792152707210e-01 1.804112288978e-01 1.816140331508e-01 1.828494254760e-01 1.841436974407e-01 1.854970217723e-01 1.868804098245e-01 1.882579815176e-01 1.896211598694e-01 1.909851770647e-01 1.923734357035e-01 1.937936186944e-01 1.952527761185e-01 1.967604614723e-01 1.983146533170e-01 1.998905874652e-01 2.014497068923e-01 2.029723150355e-01 2.044847786890e-01 2.060416987237e-01 2.076869167321e-01 2.094138092912e-01 2.111612234428e-01 2.128663880470e-01 2.145155323226e-01 2.161496576396e-01 2.178170533586e-01 2.195383542454e-01 2.213039483285e-01 2.231022782980e-01 2.249237547645e-01 2.267460695986e-01 2.285386086201e-01 2.302871110738e-01 2.320239205005e-01 2.338028880924e-01 2.356593046155e-01 2.375791290737e-01 2.395081064611e-01 2.413950064903e-01 2.432331753327e-01 2.450596595479e-01 2.469201268812e-01 2.488258931246e-01 2.507556115622e-01 2.526939039578e-01 2.546454881006e-01 2.566132337126e-01 2.585752666613e-01 2.605080468707e-01 2.624109175736e-01 2.643221151612e-01 2.662858881245e-01 2.683216331300e-01 2.703966031207e-01 2.724433685388e-01 2.744166467448e-01 2.763404093957e-01 2.782903218846e-01 2.803237780256e-01 2.824301363466e-01 2.845580376586e-01 2.866563948259e-01 2.887072388738e-01 2.907323366569e-01 2.927725745336e-01 2.948541506046e-01 2.969722984675e-01 2.991151772410e-01 3.012855901653e-01 3.034758019158e-01 3.056506606753e-01 3.077723592938e-01 3.098476207892e-01 3.119350052861e-01 3.141103207751e-01 3.164097463645e-01 3.187840010635e-01 3.211127987558e-01 3.232992317135e-01 3.253682671253e-01 3.274570105195e-01 3.297056691891e-01 3.321424479092e-01 3.346582399739e-01 3.370817487654e-01 3.393097627888e-01 3.413930489417e-01 3.435016627731e-01 3.457896581538e-01 3.482670412604e-01 3.508024309848e-01 3.532269419686e-01 3.554604078585e-01 3.575613352440e-01 3.596845954366e-01 3.619571185771e-01 3.643729970355e-01 3.668149235012e-01 3.691592957900e-01 3.713683198036e-01 3.735044082484e-01 3.756684529329e-01 3.779193330709e-01 3.802357613088e-01 3.825425036331e-01 3.847993029650e-01 3.870289136575e-01 3.892814503250e-01 3.915724643077e-01 3.938766915473e-01 3.961539536848e-01 3.984002639685e-01 4.006643690553e-01 4.030118069255e-01 4.054564529601e-01 4.079286898536e-01 4.103338227438e-01 4.126400912604e-01 4.149055515880e-01 4.172296360508e-01 4.196807748124e-01 4.222292882203e-01 4.247644079317e-01 4.271912886528e-01 4.295027275315e-01 4.317806565638e-01 4.341113714364e-01 4.365256835721e-01 4.389870372292e-01 4.414274359264e-01 4.438018708448e-01 4.461245823951e-01 4.484357798875e-01 4.507575809135e-01 4.530923809970e-01 4.554451714334e-01 4.578203858430e-01 4.602169673153e-01 4.626262278641e-01 4.650231343256e-01 4.673849783664e-01 4.697185032413e-01 4.720611283434e-01 4.744468024110e-01 4.768715179269e-01 4.793097699122e-01 4.817313219138e-01 4.841209515746e-01 4.864845327288e-01 4.888441232406e-01 4.912114028688e-01 4.935853439828e-01 4.959756077493e-01 4.983883164423e-01 5.008132601512e-01 5.032264181531e-01 5.056136024106e-01 5.079792562593e-01 5.103472655064e-01 5.127471059394e-01 5.151839334317e-01 5.176284899682e-01 5.200503864905e-01 5.224440550438e-01 5.248275013779e-01 5.272193665319e-01 5.296211585758e-01 5.320193661922e-01 5.343993098838e-01 5.367680382917e-01 5.391453888431e-01 5.415379099628e-01 5.439339349498e-01 5.463146621999e-01 5.486781116415e-01 5.510359507309e-01 5.534092526737e-01 5.558048930061e-01 5.582100545220e-01 5.606048077996e-01 5.629862514565e-01 5.653622308743e-01 5.677448323143e-01 5.701380131204e-01 5.725333550436e-01 5.749181844151e-01 5.772907418068e-01 5.796595882621e-01 5.820328330987e-01 5.844080729381e-01 5.867802139171e-01 5.891442061057e-01 5.914989830286e-01 5.938527071044e-01 5.962109397894e-01 5.985703683774e-01 6.009239311483e-01 6.032723153274e-01 6.056213066942e-01 6.079719592551e-01 6.103258556390e-01 6.126763574168e-01 6.150192652056e-01 6.173560504627e-01 6.196933200719e-01 6.220314904064e-01 6.243665280843e-01 6.266945061893e-01 6.290169747585e-01 6.313365144554e-01 6.336543525145e-01 6.359718562718e-01 6.382847252303e-01 6.405926280344e-01 6.429000480709e-01 6.452056253713e-01 6.475068520960e-01 6.498021415874e-01 6.520961615458e-01 6.543862832664e-01 6.566730365409e-01 6.589574114451e-01 6.612345555867e-01 6.635063468491e-01 6.657765224367e-01 6.680442551546e-01 6.703080819111e-01 6.725680524623e-01 6.748233236908e-01 6.770725999926e-01 6.793193444870e-01 6.815637649164e-01 6.838037126597e-01 6.860395437699e-01 6.882693984980e-01 6.904949650267e-01 6.927149123108e-01 6.949328046084e-01 6.971471142392e-01 6.993543067303e-01 7.015556726174e-01 7.037520775985e-01 7.059442651044e-01 7.081314571568e-01 7.103133785575e-01 7.124890956521e-01 7.146596144332e-01 7.168264045335e-01 7.189871259193e-01 7.211417094886e-01 7.232914115439e-01 7.254350727976e-01 7.275728404699e-01 7.297046833828e-01 7.318309788856e-01 7.339509952097e-01 7.360670596623e-01 7.381768697401e-01 7.402788432327e-01 7.423753585459e-01 7.444658298838e-01 7.465514605356e-01 7.486292230501e-01 7.507006886191e-01 7.527642071561e-01 7.548217012649e-01 7.568732839100e-01 7.589176476009e-01 7.609548394922e-01 7.629850258780e-01 7.650091244576e-01 7.670260213438e-01 7.690343484888e-01 7.710359678107e-01 7.730306059199e-01 7.750185715429e-01 7.769984550740e-01 7.789709814467e-01 7.809361108004e-01 7.828924179927e-01 7.848416620120e-01 7.867829728092e-01 7.887161088319e-01 7.906419356009e-01 7.925589430781e-01 7.944681436850e-01 7.963680751781e-01 7.982600911376e-01 8.001439011710e-01 8.020201154063e-01 8.038871051918e-01 8.057456239221e-01 8.075954264118e-01 8.094355637101e-01 8.112682454734e-01 8.130912141011e-01 8.149057076330e-01 8.167103635236e-01 8.185055443900e-01 8.202928975052e-01 8.220702591917e-01 8.238384131104e-01 8.255959197793e-01 8.273439850422e-01 8.290839074313e-01 8.308128977505e-01 8.325322674779e-01 8.342408434454e-01 8.359396380057e-01 8.376285755186e-01 8.393078446985e-01 8.409772047932e-01 8.426358454533e-01 8.442833578632e-01 8.459191568701e-01 8.475447777429e-01 8.491599685177e-01 8.507647873744e-01 8.523601087543e-01 8.539440996380e-01 8.555169528603e-01 8.570765062997e-01 8.586243652885e-01 8.601615835858e-01 8.616875190511e-01 8.632032600149e-01 8.647078523671e-01 8.662016785781e-01 8.676817678784e-01 8.691484294247e-01 8.706037346427e-01 8.720452112764e-01 8.734779005186e-01 8.748982147237e-01 8.763065381224e-01 8.777021252168e-01 8.790856882562e-01 8.804539105956e-01 8.818085590226e-01 8.831519771871e-01 8.844822657906e-01 8.858031414738e-01 8.871103119790e-01 8.884040156609e-01 8.896830845240e-01 8.909472954680e-01 8.921981223730e-01 8.934351955402e-01 8.946626219477e-01 8.958755860771e-01 8.970748071281e-01 8.982593007698e-01 8.994286202062e-01 9.005842850629e-01 9.017249258674e-01 9.028524173438e-01 9.039674747205e-01 9.050670852835e-01 9.061521232216e-01 9.072213136563e-01 9.082763532935e-01 9.093153132633e-01 9.103407266543e-01 9.113511541342e-01 9.123469947113e-01 9.133277951161e-01 9.142921330930e-01 9.152416629051e-01 9.161752633304e-01 9.170933468144e-01 9.179971702249e-01 9.188852405842e-01 9.197557729051e-01 9.206108389251e-01 9.214499059550e-01 9.222727733795e-01 9.230800294807e-01 9.238706836930e-01 9.246453529452e-01 9.254030357103e-01 9.261429614630e-01 9.268667390227e-01 9.275750480529e-01 9.282656976459e-01 9.289413255283e-01 9.295978250749e-01 9.302365367086e-01 9.308592708009e-01 9.314650965688e-01 9.320538759360e-01 9.326270663412e-01 9.331812494171e-01 9.337163437397e-01 9.342355231048e-01 9.347357332256e-01 9.352192409598e-01 9.356870400950e-01 9.361359544117e-01 9.365658088418e-01 9.369779675660e-01 9.373706120670e-01 9.377462140609e-01 9.381053194149e-01 9.384450568569e-01 9.387670197624e-01 9.390694569767e-01 9.393520043731e-01 9.396164035575e-01 9.398625208874e-01 9.400902881870e-01 9.403000336510e-01 9.404896174290e-01 9.406596476420e-01 9.408110691256e-01 9.409426652240e-01 9.410548995396e-01 9.411497839266e-01 9.412233823747e-01 9.412793423919e-01 9.413154339563e-01 9.413310703018e-01 9.413271295017e-01 9.413030780759e-01 9.412600662757e-01 9.411979732307e-01 9.411168319347e-01 9.410138280884e-01 9.408917669436e-01 9.407498441264e-01 9.405871756617e-01 9.404058840717e-01 9.402033182644e-01 9.399815942310e-01 9.397401301515e-01 9.394772875738e-01 9.391947111969e-01 9.388913699644e-01 9.385682850716e-01 9.382243905999e-01 9.378615516702e-01 9.374770083532e-01 9.370733571377e-01 9.366471682539e-01 9.362012480438e-01 9.357364033983e-01 9.352513331672e-01 9.347447104423e-01 9.342182246946e-01 9.336701961409e-01 9.331025059115e-01 9.325152950115e-01 9.319091785436e-01 9.312812666270e-01 9.306330329594e-01 9.299645677975e-01 9.292752892747e-01 9.285667782199e-01 9.278382671464e-01 9.270909537156e-01 9.263211801217e-01 9.255302148383e-01 9.247204183985e-01 9.238897948987e-01 9.230407413036e-01 9.221706293107e-01 9.212799987731e-01 9.203703278308e-01 9.194387248203e-01 9.184881550883e-01 9.175192638598e-01 9.165301621237e-01 9.155213988071e-01 9.144929102463e-01 9.134442127066e-01 9.123772996388e-01 9.112930949911e-01 9.101873900665e-01 9.090649017871e-01 9.079217607547e-01 9.067596136500e-01 9.055816492728e-01 9.043825396249e-01 9.031667278833e-01 9.019335669691e-01 9.006791466575e-01 8.994096735307e-01 8.981204496648e-01 8.968153455877e-01 8.954931977107e-01 8.941508984589e-01 8.927927447098e-01 8.914198585880e-01 8.900278866636e-01 8.886216976072e-01 8.871975875892e-01 8.857565678084e-01 8.843029364173e-01 8.828316460349e-01 8.813460251153e-01 8.798458402824e-01 8.783293185752e-01 8.768005708371e-01 8.752553430543e-01 8.736963776269e-01 8.721262769803e-01 8.705401879032e-01 8.689420803472e-01 8.673294291875e-01 8.657074501417e-01 8.640725207609e-01 8.624243508609e-01 8.607654361670e-01 8.590970475588e-01 8.574168048213e-01 8.557262654205e-01 8.540277102001e-01 8.523177281915e-01 8.506010168592e-01 8.488742109980e-01 8.471403193170e-01 8.453993921666e-01 8.436495720188e-01 8.418940936621e-01 8.401328010329e-01 8.383645966339e-01 8.365940999780e-01 8.348158252735e-01 8.330347548243e-01 8.312511119645e-01 8.294637758455e-01 8.276741745200e-01 8.258827529480e-01 8.240900802650e-01 8.222981590429e-01 8.205051818236e-01 8.187132466907e-01 8.169238961335e-01 8.151348245295e-01 8.133506812190e-01 8.115693866478e-01 8.097914303387e-01 8.080203014898e-01 8.062529048702e-01 8.044942309285e-01 8.027420283501e-01 8.009970803218e-01 7.992623665029e-01 7.975365823762e-01 7.958224800518e-01 7.941197971189e-01 7.924281889817e-01 7.907505139739e-01 7.890868753226e-01 7.874389573610e-01 7.858063448724e-01 7.841907198808e-01 7.825935835009e-01 7.810155931575e-01 7.794556701212e-01 7.779187648938e-01 7.764026588581e-01 7.749093520596e-01 7.734407994854e-01 7.719968628269e-01 7.705786427071e-01 7.691879250508e-01 7.678242893600e-01 7.664917324065e-01 7.651887863974e-01 7.639170656713e-01 7.626786544808e-01 7.614734060047e-01 7.603037578315e-01 7.591701123648e-01 7.580725652716e-01 7.570152552370e-01 7.559949472228e-01 7.550179906160e-01 7.540813629814e-01 7.531878780931e-01 7.523394290749e-01 7.515357597718e-01 7.507793926098e-01 7.500701890883e-01 7.494098504898e-01 7.488009308947e-01 7.482415542196e-01 7.477353178278e-01 7.472828920646e-01 7.468859698241e-01 7.465433952227e-01 7.462592688162e-01 7.460325382229e-01 7.458649327266e-01 7.457579043555e-01 7.457118289480e-01 7.457295873078e-01 7.458094845605e-01 7.459554321599e-01 7.461656928866e-01 7.464436547103e-01 7.467875892244e-01 7.471999867897e-01 7.476840350426e-01 7.482363036801e-01 7.488611001567e-01 7.495566489750e-01 7.503245562129e-01 7.511677164342e-01 7.520838930838e-01 7.530752746349e-01 7.541438173677e-01 7.552874140800e-01 7.565076449911e-01 7.578061104217e-01 7.591825680831e-01 7.606372797206e-01 7.621706414141e-01 7.637838862092e-01 7.654769081474e-01 7.672501251367e-01 7.691041458256e-01 7.710381750526e-01 7.730543039013e-01 7.751512875659e-01 7.773289662920e-01 7.795882952350e-01 7.819301667885e-01 7.843526506364e-01 7.868563243874e-01 7.894418860647e-01 7.921086074423e-01 7.948563527461e-01 7.976856118533e-01 8.005949412693e-01 8.035864871159e-01 8.066558794335e-01 8.098066130636e-01 8.130370051901e-01 8.163455815935e-01 8.197329710784e-01 8.231986839667e-01 8.267429442604e-01 8.303629219272e-01 8.340602422888e-01 8.378331886219e-01 8.416810770460e-01 8.456035141074e-01 8.495992475533e-01 8.536690625502e-01 8.578109927586e-01 8.620241487663e-01 8.663070165460e-01 8.706608915131e-01 8.750827730796e-01 8.795734804387e-01 8.841304615275e-01 8.887530352667e-01 8.934422757894e-01 8.981931352612e-01 9.030085569848e-01 9.078859261523e-01 9.128230475847e-01 9.178216033100e-01 9.228769365623e-01 9.279915569913e-01 9.331609646918e-01 9.383863130814e-01 9.436661820890e-01 9.489976590919e-01 9.543822844090e-01 9.598158115226e-01 9.652995240251e-01 9.708303515283e-01 9.764082353427e-01 9.820319418211e-01 9.876986631405e-01 9.934090382941e-01 9.991602033057e-01 1.004952262813e+00 1.010782840510e+00 1.016651555076e+00 1.022556062228e+00 1.028495407699e+00 1.034467647845e+00 1.040473370408e+00 1.046509323218e+00 1.052574594145e+00 1.058667342642e+00 1.064787613337e+00 1.070933901202e+00 1.077102546228e+00 1.083294954057e+00 1.089507712617e+00 1.095740939653e+00 1.101991294466e+00 1.108260209676e+00 1.114543589438e+00 1.120841059378e+00 1.127152730713e+00 1.133472607216e+00 1.139805689220e+00 1.146145668517e+00 1.152492676887e+00 1.158846147282e+00 1.165202893292e+00 1.171563234201e+00 1.177924881707e+00 1.184285254615e+00 1.190645818184e+00 1.197002356459e+00 1.203355624470e+00 1.209702196021e+00 1.216042197645e+00 1.222373939850e+00 1.228695901121e+00 1.235005667599e+00 1.241302722369e+00 1.247586062214e+00 1.253853376433e+00 1.260104565738e+00 1.266336220915e+00 1.272547840104e+00 1.278739456204e+00 1.284907870111e+00 1.291053208001e+00 1.297172519411e+00 1.303264768249e+00 1.309330233048e+00 1.315365648305e+00 1.321369975583e+00 1.327341147847e+00 1.333280345178e+00 1.339183663052e+00 1.345051184486e+00 1.350880083299e+00 1.356671319803e+00 1.362422450302e+00 1.368130634348e+00 1.373797839586e+00 1.379418823369e+00 1.384995957159e+00 1.390525063622e+00 1.396006987446e+00 1.401440116167e+00 1.406821618437e+00 1.412153204257e+00 1.417429512221e+00 1.422652228846e+00 1.427820328574e+00 1.432930373274e+00 1.437985035301e+00 1.442977559835e+00 1.447912167546e+00 1.452784373785e+00 1.457593966180e+00 1.462341263931e+00 1.467023308213e+00 1.471639744419e+00 1.476189128679e+00 1.480671579417e+00 1.485084670606e+00 1.489428201311e+00 1.493700870312e+00 1.497901313842e+00 1.502029105577e+00 1.506083929794e+00 1.510063447062e+00 1.513967434007e+00 1.517796423569e+00 1.521546851959e+00 1.525220310352e+00 1.528814772082e+00 1.532330170737e+00 1.535765721614e+00 1.539119880404e+00 1.542393855583e+00 1.545584739106e+00 1.548694524686e+00 1.551718559430e+00 1.554660972285e+00 1.557517831828e+00 1.560290051517e+00 1.562979604393e+00 1.565580148466e+00 1.568098420517e+00 1.570527081837e+00 1.572872943631e+00 1.575130598151e+00 1.577301126253e+00 1.579387842062e+00 1.581382154318e+00 1.583295128898e+00 1.585117160974e+00 1.586854909099e+00 1.588505089140e+00 1.590065985491e+00 1.591545688247e+00 1.592932715652e+00 1.594240396310e+00 1.595456712800e+00 1.596591916646e+00 1.597641222063e+00 1.598604283155e+00 1.599489692632e+00 1.600284335289e+00 1.601003590844e+00 1.601636259132e+00 1.602191139479e+00 1.602667034438e+00 1.603058823783e+00 1.603380504817e+00 1.603615803342e+00 1.603784630712e+00 1.603872058169e+00 1.603889477822e+00 1.603836129850e+00 1.603705611107e+00 1.603516932068e+00 1.603248482603e+00 1.602924370365e+00 1.602528110240e+00 1.602073026651e+00 1.601558576912e+00 1.600978593724e+00 1.600352149464e+00 1.599658542702e+00 1.598921502148e+00 1.598127758829e+00 1.597285346972e+00 1.596401716690e+00 1.595464087263e+00 1.594497067282e+00 1.593478451254e+00 1.592433655849e+00 1.591349069027e+00 1.590232694963e+00 1.589093736099e+00 1.587917502782e+00 1.586731291747e+00 1.585513491525e+00 1.584286790180e+00 1.583040665938e+00 1.581783391802e+00 1.580524087999e+00 1.579249516568e+00 1.577984078719e+00 1.576710600021e+00 1.575448154998e+00 1.574191676270e+00 1.572944749260e+00 1.571719106924e+00 1.570502374147e+00 1.569316726004e+00 1.568149088911e+00 1.567013102280e+00 1.565910771163e+00 1.564837930948e+00 1.563812214389e+00 1.562819947942e+00 1.561880584352e+00 1.560986143768e+00 1.560145573860e+00 1.559363856432e+00 1.558634337542e+00 1.557976047053e+00 1.557374988309e+00 1.556849432978e+00 1.556393852315e+00 1.556011380539e+00 1.555712683841e+00 1.555486524139e+00 1.555353015201e+00 1.555298694282e+00 1.555337137075e+00 1.555468561992e+00 1.555688682418e+00 1.556012116110e+00 1.556426103827e+00 1.556948409939e+00 1.557568171059e+00 1.558293137335e+00 1.559126273634e+00 1.560060582129e+00 1.561112440567e+00 1.562265153980e+00 1.563536501446e+00 1.564913341433e+00 1.566404225653e+00 1.568010319533e+00 1.569724102898e+00 1.571556375852e+00 1.573497084014e+00 1.575553045669e+00 1.577721090857e+00 1.579998675233e+00 1.582393088235e+00 1.584889291975e+00 1.587502373289e+00 1.590217174111e+00 1.593041224359e+00 1.595970891358e+00 1.598998361588e+00 1.602133495370e+00 1.605357102816e+00 1.608686944548e+00 1.612104358152e+00 1.615613092510e+00 1.619213288850e+00 1.622891101311e+00 1.626661831315e+00 1.630500182208e+00 1.634423861318e+00 1.638413052545e+00 1.642471558124e+00 1.646599131839e+00 1.650778994274e+00 1.655026178459e+00 1.659315603263e+00 1.663663491005e+00 1.668048943504e+00 1.672476070782e+00 1.676943025915e+00 1.681433102358e+00 1.685961821343e+00 1.690500640576e+00 1.695067202095e+00 1.699642016324e+00 1.704224763905e+00 1.708819289552e+00 1.713401540301e+00 1.717993299202e+00 1.722561314523e+00 1.727124633113e+00 1.731665565969e+00 1.736178920288e+00 1.740675416097e+00 1.745122254306e+00 1.749549732030e+00 1.753921014232e+00 1.758255092109e+00 1.762537428981e+00 1.766758024872e+00 1.770933819874e+00 1.775028596685e+00 1.779074160763e+00 1.783035129438e+00 1.786925825681e+00 1.790740789492e+00 1.794462653874e+00 1.798114517225e+00 1.801658585149e+00 1.805125768843e+00 1.808484571488e+00 1.811747830750e+00 1.814913116289e+00 1.817960605685e+00 1.820916844088e+00 1.823745068352e+00 1.826470523910e+00 1.829076269763e+00 1.831560570245e+00 1.833934291201e+00 1.836171642368e+00 1.838299093969e+00 1.840288483065e+00 1.842158022819e+00 1.843896255801e+00 1.845500797057e+00 1.846981281586e+00 1.848319773743e+00 1.849534850770e+00 1.850607271194e+00 1.851549896236e+00 1.852357213251e+00 1.853027022596e+00 1.853566631282e+00 1.853963911460e+00 1.854233000581e+00 1.854361005265e+00 1.854360062396e+00 1.854223500811e+00 1.853953093262e+00 1.853552146556e+00 1.853017225199e+00 1.852357104920e+00 1.851564136722e+00 1.850647334698e+00 1.849602506864e+00 1.848435949339e+00 1.847148300253e+00 1.845739186364e+00 1.844215458033e+00 1.842573408799e+00 1.840823428800e+00 1.838960131649e+00 1.836992154607e+00 1.834918958957e+00 1.832745005635e+00 1.830475779168e+00 1.828109546898e+00 1.825656827980e+00 1.823113235425e+00 1.820490846290e+00 1.817788362737e+00 1.815013964168e+00 1.812170286719e+00 1.809260695958e+00 1.806294690083e+00 1.803268679544e+00 1.800201747263e+00 1.797084234664e+00 1.793934558347e+00 1.790750993501e+00 1.787539252462e+00 1.784315784550e+00 1.781068726748e+00 1.777828833540e+00 1.774579802871e+00 1.771345849576e+00 1.768127830655e+00 1.764927780494e+00 1.761769977337e+00 1.758639610197e+00 1.755568835652e+00 1.752547762571e+00 1.749594577814e+00 1.746718759484e+00 1.743917392992e+00 1.741221442263e+00 1.738614398631e+00 1.736127533218e+00 1.733757433379e+00 1.731516832370e+00 1.729420063272e+00 1.727465301178e+00 1.725679399811e+00 1.724052712794e+00 1.722610548411e+00 1.721352749301e+00 1.720291877707e+00 1.719438154727e+00 1.718793882700e+00 1.718379028356e+00 1.718187449376e+00 1.718242594248e+00 1.718536342426e+00 1.719086645104e+00 1.719895023621e+00 1.720965650311e+00 1.722314190354e+00 1.723924520556e+00 1.725824786241e+00 1.727996710031e+00 1.730457407327e+00 1.733202482135e+00 1.736226298280e+00 1.739545303341e+00 1.743133358056e+00 1.747015701817e+00 1.751165824806e+00 1.755590750623e+00 1.760287917328e+00 1.765235040032e+00 1.770449087753e+00 1.775894438924e+00 1.781582140297e+00 1.787494705032e+00 1.793613328225e+00 1.799941664880e+00 1.806446259219e+00 1.813129023956e+00 1.819966344636e+00 1.826941786031e+00 1.834043890196e+00 1.841248803347e+00 1.848540331460e+00 1.855899845203e+00 1.863307058292e+00 1.870740068172e+00 1.878183037148e+00 1.885606081414e+00 1.892999425252e+00 1.900330380390e+00 1.907583841319e+00 1.914737810310e+00 1.921764274421e+00 1.928652615568e+00 1.935367106682e+00 1.941897654601e+00 1.948217944254e+00 1.954306128077e+00 1.960147395523e+00 1.965713606108e+00 1.970996569174e+00 1.975966185741e+00 1.980613656291e+00 1.984915610153e+00 1.988859970852e+00 1.992431635453e+00 1.995612797614e+00 1.998398772097e+00 2.000763583911e+00 2.002714814686e+00 2.004228239066e+00 2.005303130246e+00 2.005934189097e+00 2.006106853894e+00 2.005833349421e+00 2.005094811609e+00 2.003904438354e+00 2.002254987563e+00 2.000150163104e+00 1.997600583334e+00 1.994600644537e+00 1.991172633014e+00 1.987309974583e+00 1.983036456127e+00 1.978357483467e+00 1.973287527950e+00 1.967847447995e+00 1.962041889582e+00 1.955907281300e+00 1.949444634546e+00 1.942691431293e+00 1.935658140711e+00 1.928371249418e+00 1.920863780628e+00 1.913143052328e+00 1.905256842738e+00 1.897211687528e+00 1.889050425697e+00 1.880792956242e+00 1.872465823272e+00 1.864107452797e+00 1.855728401283e+00 1.847377441408e+00 1.839061614139e+00 1.830821925845e+00 1.822680344138e+00 1.814655881237e+00 1.806787374125e+00 1.799077920584e+00 1.791569376566e+00 1.784267406506e+00 1.777198630712e+00 1.770381349755e+00 1.763821807550e+00 1.757550414702e+00 1.751559100762e+00 1.745880916663e+00 1.740505677773e+00 1.735451614394e+00 1.730724846691e+00 1.726317830561e+00 1.722254376489e+00 1.718509735615e+00 1.715107898877e+00 1.712031128575e+00 1.709282000780e+00 1.706862992416e+00 1.704754705252e+00 1.702971735935e+00 1.701486268852e+00 1.700310855468e+00 1.699424717630e+00 1.698821414816e+00 1.698500634716e+00 1.698434945104e+00 1.698637538698e+00 1.699070649635e+00 1.699745316488e+00 1.700632223707e+00 1.701722625792e+00 1.703006408231e+00 1.704450534997e+00 1.706061122368e+00 1.707787447545e+00 1.709639164246e+00 1.711569413502e+00 1.713561247889e+00 1.715594689169e+00 1.717618416518e+00 1.719632616052e+00 1.721567683380e+00 1.723420737470e+00 1.725135414013e+00 1.726673747768e+00 1.728012388000e+00 1.729079988790e+00 1.729872340350e+00 1.730311060789e+00 1.730382357908e+00 1.730033604541e+00 1.729216143998e+00 1.727917404257e+00 1.726066078596e+00 1.723669616486e+00 1.720661808178e+00 1.717042535460e+00 1.712788576420e+00 1.707866854468e+00 1.702303674044e+00 1.696056561021e+00 1.689172489070e+00 1.681633493152e+00 1.673475329031e+00 1.664733758731e+00 1.655421031412e+00 1.645621674508e+00 1.635348272712e+00 1.624697998962e+00 1.613715617146e+00 1.602479708246e+00 1.591086903081e+00 1.579586898782e+00 1.568105318552e+00 1.556690825039e+00 1.545454445141e+00 1.534467797405e+00 1.523800140406e+00 1.513541322972e+00 1.503722386903e+00 1.494421973023e+00 1.485649984887e+00 1.477440450574e+00 1.469795359019e+00 1.462694793796e+00 1.456123480143e+00 1.450018675250e+00 1.444333656618e+00 1.438978929715e+00 1.433872282660e+00 1.428909070408e+00 1.423979620139e+00 1.418970355856e+00 1.413758030134e+00 1.408230350689e+00 1.402261435322e+00 1.395752285035e+00 1.388589079109e+00 1.380688043814e+00 1.371966351638e+00 1.362358846602e+00 1.351821344505e+00 1.340312924760e+00 1.327831588073e+00 1.314366910421e+00 1.299954827622e+00 1.284622460434e+00 1.268427705697e+00 1.251443320290e+00 1.233736843298e+00 1.215417025255e+00 1.196561908448e+00 1.177290439763e+00 1.157695921683e+00 1.137885551278e+00 1.117962424522e+00 1.098008716328e+00 1.078126597350e+00 1.058369622087e+00 1.038831335830e+00 1.019543709841e+00 1.000572936454e+00 9.819579781532e-01 9.637306807288e-01 9.459576618837e-01 9.286491927322e-01 9.119069831124e-01 8.957657741715e-01 8.803378816726e-01 8.657396820664e-01 8.520766709465e-01 8.395589256980e-01 8.283080807461e-01 8.185672091804e-01 8.105131640367e-01 8.043412378774e-01 8.002599976021e-01 7.983808820701e-01 7.988527306212e-01 8.016977979948e-01 8.069202108235e-01 8.144334322188e-01 8.240837964447e-01 8.356633334705e-01 8.488940049333e-01 8.634745377142e-01 8.790407451671e-01 8.952608545206e-01 9.117415614120e-01 9.281460179991e-01 9.441332215635e-01 9.593735915990e-01 9.736128328328e-01 9.865745658803e-01 9.980748607868e-01 1.007925415396e+00 1.016009344429e+00 1.022232504488e+00 1.026532326838e+00 1.028913541346e+00 1.029363953470e+00 1.027960462590e+00 1.024766755656e+00 1.019901741351e+00 1.013508056019e+00 1.005750627817e+00 9.968463962827e-01 9.870113167907e-01 9.765288349120e-01 9.656721352657e-01 9.547672214915e-01 9.441421322192e-01 9.341301173516e-01 9.250710939589e-01 9.172522565710e-01 9.109552858320e-01 9.064812054061e-01 9.020014683974e-01 8.983129070872e-01 8.963296167844e-01 8.967292827995e-01 8.996389252051e-01 9.045295309725e-01 9.104162085199e-01 9.162361371345e-01 9.212020250685e-01 9.250690679190e-01 9.281865027460e-01 9.312696575088e-01 9.350605940200e-01 9.399911381210e-01 9.459531586269e-01 9.522881133778e-01 9.580597338987e-01 9.623984188183e-01 9.648103931037e-01 9.653814150526e-01 9.647311552702e-01 9.637512420229e-01 9.632738673926e-01 9.637582893609e-01 9.650942886743e-01 9.666944000773e-01 9.677877843877e-01 9.677593673887e-01 9.664656938716e-01 9.643836691078e-01 9.624758445732e-01 9.618414178165e-01 9.631615247637e-01 9.555932024192e-01 9.128562962687e-01 8.448970116825e-01 7.859393942003e-01 7.693606357101e-01 8.014471967958e-01 8.551494609864e-01 8.944994577599e-01 8.962019266180e-01 8.569576052939e-01 7.942833100955e-01 7.427791374121e-01 7.370238932133e-01 7.818202818399e-01 8.465696284542e-01 8.926176120321e-01 8.951335454055e-01 8.498428893521e-01 7.748415900104e-01 7.093241920012e-01 6.974895135108e-01 7.496527902392e-01 8.295485744291e-01 8.902611003855e-01 9.014064874918e-01 8.557000714381e-01 7.708398909496e-01 6.913758801171e-01 6.756367365743e-01 7.442749770780e-01 8.545988918590e-01 9.494300421118e-01 9.925333052800e-01 9.738675190331e-01 9.100276296384e-01 8.440467700259e-01 8.314041033536e-01 8.963320544035e-01 1.004748331142e+00 1.099318387549e+00 1.136145503006e+00 1.095936919080e+00 9.874803326989e-01 8.540959769151e-01 7.783285704331e-01 8.349248039720e-01 9.974574457594e-01 1.177210532333e+00 1.304592628415e+00 1.342097710932e+00 1.279454781226e+00 1.132295562806e+00 9.454916125105e-01 7.995396627710e-01 7.844060216118e-01 8.986988375587e-01 1.050704632173e+00 1.163805274611e+00 1.202779888275e+00 1.164606726202e+00 1.072132035459e+00 9.691094593010e-01 9.067446503202e-01 9.115267804186e-01 9.616847433116e-01 1.011681590429e+00 1.028703119839e+00 1.006508468204e+00 9.646664814008e-01 9.388631351350e-01 9.574093975041e-01 1.015707467581e+00 1.079453472420e+00 1.110578380204e+00 1.086493477512e+00 1.008117980370e+00 9.040918336235e-01 8.299797534416e-01 8.410331095757e-01 9.358115919920e-01 1.056604954336e+00 1.143693508109e+00 1.160984188098e+00 1.098600466351e+00 9.734277028789e-01 8.330177061578e-01 7.543951301080e-01 7.950787873564e-01 9.206043050085e-01 1.050356280857e+00 1.126308475169e+00 1.122765089693e+00 1.042161046656e+00 9.145729769175e-01 7.996059213309e-01 7.700659719107e-01 8.462879634728e-01 9.700164351900e-01 1.071965445642e+00 1.111054151587e+00 1.075311476440e+00 9.789801884606e-01 8.623941833761e-01 7.870038959574e-01 8.008631909413e-01 8.872914827402e-01 9.851216619020e-01 1.042703188881e+00 1.035244442063e+00 9.643375881717e-01 8.575068279820e-01 7.677162479583e-01 7.536144043535e-01 8.252545685389e-01 9.313109147088e-01 1.012591409365e+00 1.032338095180e+00 9.785797529632e-01 8.635907611081e-01 7.276328180708e-01 6.431344077851e-01 6.758219803238e-01 8.004209407744e-01 9.370145387264e-01 1.026171991082e+00 1.037903403644e+00 9.654259297951e-01 8.238852501069e-01 6.563117933530e-01 5.483772229450e-01 5.905195833435e-01 7.445072473041e-01 9.091045275980e-01 1.024114531505e+00 1.092028314775e+00
 1.728475410863e-01 1.734860134751e-01 1.740782435704e-01 1.746282549851e-01 1.751996346342e-01 1.758504202614e-01 1.765846757624e-01 1.773649913572e-01 1.781583844592e-01 1.789514226992e-01 1.797385223234e-01 1.805283139323e-01 1.813476421264e-01 1.822293516344e-01 1.831831070440e-01 1.841823305997e-01 1.851894939375e-01 1.861851347882e-01 1.871811530532e-01 1.881967481138e-01 1.892472381000e-01 1.903464109122e-01 1.915051867101e-01 1.927221837121e-01 1.939711794616e-01 1.952095006609e-01 1.964113874567e-01 1.975964421394e-01 1.988218863268e-01 2.001445838415e-01 2.015664787543e-01 2.030280765706e-01 2.044550745699e-01 2.058235920640e-01 2.071678329985e-01 2.085441224142e-01 2.099817940504e-01 2.114776761085e-01 2.130175626492e-01 2.145879770635e-01 2.161664251273e-01 2.177178852668e-01 2.192282505958e-01 2.207238080559e-01 2.222620151574e-01 2.238849407257e-01 2.255873378440e-01 2.273130203506e-01 2.290015673077e-01 2.306363716889e-01 2.322530416389e-01 2.339040134731e-01 2.356114794922e-01 2.373581080923e-01 2.391206598180e-01 2.408972824974e-01 2.426852664849e-01 2.444697626712e-01 2.462306133641e-01 2.479672321166e-01 2.497158190900e-01 2.515196615245e-01 2.533999509047e-01 2.553280280943e-01 2.572350158652e-01 2.590680528511e-01 2.608466422725e-01 2.626487186105e-01 2.645396739323e-01 2.665183512783e-01 2.685319885523e-01 2.705187734924e-01 2.724517382238e-01 2.743493136682e-01 2.762621257243e-01 2.782250106479e-01 2.802382748569e-01 2.822852385341e-01 2.843603417337e-01 2.864500042948e-01 2.885210485904e-01 2.905410259573e-01 2.925203353483e-01 2.945161121986e-01 2.966032104086e-01 2.988165989594e-01 3.011080729469e-01 3.033607124969e-01 3.054726708770e-01 3.074625895288e-01 3.094642674365e-01 3.116232377625e-01 3.139785052092e-01 3.164256753782e-01 3.187948999156e-01 3.209675596144e-01 3.229824466987e-01 3.250089213646e-01 3.272079341550e-01 3.296085433596e-01 3.320863513304e-01 3.344698349127e-01 3.366622105423e-01 3.387076831655e-01 3.407581536608e-01 3.429506907506e-01 3.452976296593e-01 3.476921457776e-01 3.500059330555e-01 3.521867514883e-01 3.542842385592e-01 3.563938430086e-01 3.585849384933e-01 3.608473207352e-01 3.631183378546e-01 3.653538473247e-01 3.675693589044e-01 3.698007824758e-01 3.720624082543e-01 3.743303600380e-01 3.765736389889e-01 3.787939636389e-01 3.810422734094e-01 3.833817351078e-01 3.858191358716e-01 3.882787613724e-01 3.906660730213e-01 3.929501174936e-01 3.951938632946e-01 3.975015437433e-01 3.999442412834e-01 4.024883200730e-01 4.050195103348e-01 4.074363845594e-01 4.097337124342e-01 4.119954514468e-01 4.143116199813e-01 4.167184216374e-01 4.191790427091e-01 4.216213894139e-01 4.239960045358e-01 4.263174166216e-01 4.286244383819e-01 4.309434908862e-01 4.332797107642e-01 4.356380344264e-01 4.380221301321e-01 4.404283237766e-01 4.428467586531e-01 4.452524203492e-01 4.476225377508e-01 4.499658620479e-01 4.523205206990e-01 4.547186288797e-01 4.571570556185e-01 4.596106081913e-01 4.620501835894e-01 4.644574892078e-01 4.668386480878e-01 4.692164245046e-01 4.716013200049e-01 4.739969492209e-01 4.764116065067e-01 4.788499563340e-01 4.813009466168e-01 4.837398425097e-01 4.861536342190e-01 4.885462223743e-01 4.909420801118e-01 4.933718553223e-01 4.958385700101e-01 4.983131576869e-01 5.007650431403e-01 5.031901988103e-01 5.056067765040e-01 5.080314190105e-01 5.104667052329e-01 5.128986961543e-01 5.153141329809e-01 5.177200188654e-01 5.201357785604e-01 5.225686543057e-01 5.250047003593e-01 5.274259773513e-01 5.298316237240e-01 5.322324226758e-01 5.346497549051e-01 5.370912666309e-01 5.395426541310e-01 5.419831919106e-01 5.444107663193e-01 5.468352852006e-01 5.492663923951e-01 5.517084335649e-01 5.541532272459e-01 5.565885128084e-01 5.590128735930e-01 5.614330315839e-01 5.638586643790e-01 5.662879909231e-01 5.687149485737e-01 5.711333704528e-01 5.735450937668e-01 5.759554454633e-01 5.783712007043e-01 5.807894953128e-01 5.832021903625e-01 5.856117919619e-01 5.880208700973e-01 5.904334541771e-01 5.928501140475e-01 5.952632278015e-01 5.976701519487e-01 6.000713230647e-01 6.024733000833e-01 6.048785498523e-01 6.072794798783e-01 6.096763517915e-01 6.120667807609e-01 6.144553306289e-01 6.168432421432e-01 6.192310400674e-01 6.216154893693e-01 6.239966123110e-01 6.263766379219e-01 6.287550756912e-01 6.311303603980e-01 6.335018808286e-01 6.358699404390e-01 6.382368840109e-01 6.406010367694e-01 6.429630165811e-01 6.453182674111e-01 6.476699456037e-01 6.500198562710e-01 6.523690020147e-01 6.547140932390e-01 6.570567250921e-01 6.593949920142e-01 6.617274396769e-01 6.640585662870e-01 6.663880195851e-01 6.687137344196e-01 6.710361757521e-01 6.733533221237e-01 6.756671000931e-01 6.779757006942e-01 6.802841589531e-01 6.825881976514e-01 6.848851328008e-01 6.871786745063e-01 6.894676690107e-01 6.917525479673e-01 6.940327408599e-01 6.963095323790e-01 6.985803992712e-01 7.008475107027e-01 7.031103404984e-01 7.053680320939e-01 7.076203089731e-01 7.098689120506e-01 7.121117517294e-01 7.143489166908e-01 7.165814754458e-01 7.188085637973e-01 7.210318085202e-01 7.232513888885e-01 7.254639766249e-01 7.276700119282e-01 7.298716608974e-01 7.320685443675e-01 7.342599956516e-01 7.364449799813e-01 7.386242245648e-01 7.407963660869e-01 7.429624249765e-01 7.451240748494e-01 7.472781746660e-01 7.494261283118e-01 7.515696336340e-01 7.537066583984e-01 7.558358492640e-01 7.579588913376e-01 7.600765602970e-01 7.621856886561e-01 7.642894988371e-01 7.663867218074e-01 7.684755890932e-01 7.705589676776e-01 7.726349677567e-01 7.747033184977e-01 7.767646446516e-01 7.788191049144e-01 7.808658842003e-01 7.829054734008e-01 7.849379825564e-01 7.869613215564e-01 7.889778104702e-01 7.909864973838e-01 7.929887599300e-01 7.949815735220e-01 7.969683563191e-01 7.989455764045e-01 8.009142586520e-01 8.028758104794e-01 8.048292324143e-01 8.067739560543e-01 8.087099099625e-01 8.106378111390e-01 8.125572144996e-01 8.144673022850e-01 8.163710294099e-01 8.182633473633e-01 8.201471574670e-01 8.220221786555e-01 8.238865063890e-01 8.257437763773e-01 8.275912412185e-01 8.294288402966e-01 8.312573003354e-01 8.330774537151e-01 8.348873852545e-01 8.366869496178e-01 8.384770836541e-01 8.402555656397e-01 8.420245550514e-01 8.437842839453e-01 8.455338007327e-01 8.472744469429e-01 8.490044038296e-01 8.507249925221e-01 8.524321674090e-01 8.541282203862e-01 8.558141452477e-01 8.574898839088e-01 8.591568285078e-01 8.608120732652e-01 8.624572700368e-01 8.640895476193e-01 8.657100681672e-01 8.673182642147e-01 8.689142246135e-01 8.705007891421e-01 8.720763132247e-01 8.736413812932e-01 8.751947774336e-01 8.767347931515e-01 8.782620313077e-01 8.797759479907e-01 8.812785161594e-01 8.827687625091e-01 8.842504395403e-01 8.857185935889e-01 8.871740802907e-01 8.886157830092e-01 8.900431018026e-01 8.914584564105e-01 8.928616299349e-01 8.942528713794e-01 8.956314820522e-01 8.969972004171e-01 8.983494080249e-01 8.996864094454e-01 9.010090798624e-01 9.023187886252e-01 9.036160937023e-01 9.049009794786e-01 9.061710495505e-01 9.074275098094e-01 9.086685673635e-01 9.098959204060e-01 9.111082632995e-01 9.123075156867e-01 9.134920047128e-01 9.146629509738e-01 9.158192580699e-01 9.169597471491e-01 9.180857886710e-01 9.191960851490e-01 9.202927759538e-01 9.213737501757e-01 9.224402602728e-01 9.234906156392e-01 9.245258913005e-01 9.255458232700e-01 9.265490427756e-01 9.275381436940e-01 9.285109516482e-01 9.294672610923e-01 9.304084356192e-01 9.313324092906e-01 9.322412836662e-01 9.331338020775e-01 9.340103956593e-01 9.348707278944e-01 9.357142860939e-01 9.365391219988e-01 9.373483014915e-01 9.381422087245e-01 9.389197871938e-01 9.396809064090e-01 9.404238409204e-01 9.411495452849e-01 9.418574587125e-01 9.425482395107e-01 9.432234769396e-01 9.438828143249e-01 9.445235698509e-01 9.451454407808e-01 9.457500103478e-01 9.463352747789e-01 9.469054320428e-01 9.474576597549e-01 9.479904948154e-01 9.485069572028e-01 9.490048437970e-01 9.494829356181e-01 9.499432190732e-01 9.503845197173e-01 9.508089006896e-01 9.512150418097e-01 9.516011961017e-01 9.519691952190e-01 9.523187169953e-01 9.526468788400e-01 9.529576027191e-01 9.532506187946e-01 9.535235464117e-01 9.537778890156e-01 9.540129351959e-01 9.542283046643e-01 9.544241024318e-01 9.546007032161e-01 9.547570678723e-01 9.548954483556e-01 9.550148673889e-01 9.551130202078e-01 9.551917791720e-01 9.552508692351e-01 9.552894787648e-01 9.553089970056e-01 9.553077895337e-01 9.552879317994e-01 9.552479583278e-01 9.551870655613e-01 9.551059018520e-01 9.550043368745e-01 9.548827034505e-01 9.547414795392e-01 9.545799097190e-01 9.543979382392e-01 9.541954875125e-01 9.539712639472e-01 9.537267717064e-01 9.534636070839e-01 9.531793419646e-01 9.528754984460e-01 9.525499474511e-01 9.522036932279e-01 9.518371946426e-01 9.514512666256e-01 9.510456859342e-01 9.506184509615e-01 9.501715691419e-01 9.497019153168e-01 9.492137534639e-01 9.487044791377e-01 9.481756574899e-01 9.476274071767e-01 9.470567231461e-01 9.464638706368e-01 9.458520100091e-01 9.452186848459e-01 9.445672334118e-01 9.438945318001e-01 9.432001548793e-01 9.424859849923e-01 9.417507178648e-01 9.409940265876e-01 9.402200535212e-01 9.394247443775e-01 9.386083722979e-01 9.377731981176e-01 9.369159942308e-01 9.360401921008e-01 9.351460273527e-01 9.342304123117e-01 9.332970770447e-01 9.323413712690e-01 9.313672266896e-01 9.303759137890e-01 9.293625729079e-01 9.283325727855e-01 9.272812959786e-01 9.262111428650e-01 9.251230328370e-01 9.240156240849e-01 9.228888618251e-01 9.217458486536e-01 9.205811961474e-01 9.193999723780e-01 9.182011664383e-01 9.169835235925e-01 9.157490767137e-01 9.144963805052e-01 9.132257212223e-01 9.119405739754e-01 9.106358925955e-01 9.093157699480e-01 9.079791838717e-01 9.066244257997e-01 9.052570125643e-01 9.038711009628e-01 9.024701336031e-01 9.010541844746e-01 8.996221314486e-01 8.981755492366e-01 8.967145553084e-01 8.952388839181e-01 8.937501981444e-01 8.922473514870e-01 8.907296034929e-01 8.892007032047e-01 8.876579080028e-01 8.861035071862e-01 8.845377271227e-01 8.829584666472e-01 8.813689037643e-01 8.797680501947e-01 8.781567367019e-01 8.765358632017e-01 8.749033407507e-01 8.732634616732e-01 8.716146121309e-01 8.699558442107e-01 8.682907443027e-01 8.666159868319e-01 8.649357188190e-01 8.632483802256e-01 8.615548705521e-01 8.598559495336e-01 8.581523299606e-01 8.564436089438e-01 8.547318837942e-01 8.530160314967e-01 8.512974110632e-01 8.495764721588e-01 8.478533947606e-01 8.461310104729e-01 8.444064747442e-01 8.426832544659e-01 8.409613413271e-01 8.392396795239e-01 8.375216897656e-01 8.358063160649e-01 8.340943976223e-01 8.323872597988e-01 8.306846575562e-01 8.289893792203e-01 8.273001440025e-01 8.256177890782e-01 8.239449123283e-01 8.222801570186e-01 8.206253094289e-01 8.189827060112e-01 8.173509811230e-01 8.157318642730e-01 8.141261807427e-01 8.125339280777e-01 8.109587480389e-01 8.093993884303e-01 8.078561994832e-01 8.063316589602e-01 8.048264591142e-01 8.033411647943e-01 8.018771692528e-01 8.004349813782e-01 7.990166029417e-01 7.976222600450e-01 7.962528926632e-01 7.949099613878e-01 7.935944024993e-01 7.923074961197e-01 7.910497841131e-01 7.898232460963e-01 7.886287593763e-01 7.874656959697e-01 7.863379482064e-01 7.852449931860e-01 7.841889060802e-01 7.831703418841e-01 7.821893964458e-01 7.812495666207e-01 7.803493892884e-01 7.794923060305e-01 7.786787567290e-01 7.779094048162e-01 7.771848630624e-01 7.765085675031e-01 7.758792344834e-01 7.752991200512e-01 7.747699509568e-01 7.742921165926e-01 7.738660615110e-01 7.734947362569e-01 7.731791617165e-01 7.729193957522e-01 7.727150902865e-01 7.725713457699e-01 7.724853030538e-01 7.724608583095e-01 7.724980109848e-01 7.725968231722e-01 7.727596880345e-01 7.729869644653e-01 7.732812531353e-01 7.736413986680e-01 7.740693994939e-01 7.745665605047e-01 7.751324715355e-01 7.757686701778e-01 7.764759370902e-01 7.772560057005e-01 7.781082267408e-01 7.790345753997e-01 7.800352143907e-01 7.811105153118e-01 7.822624140759e-01 7.834908771529e-01 7.847960983285e-01 7.861790235882e-01 7.876387906951e-01 7.891783124686e-01 7.907967709824e-01 7.924957595876e-01 7.942732898888e-01 7.961319039717e-01 7.980703028530e-01 8.000909639085e-01 8.021915007639e-01 8.043734109088e-01 8.066376248551e-01 8.089825449564e-01 8.114101758396e-01 8.139179788555e-01 8.165085281464e-01 8.191799658444e-01 8.219340741458e-01 8.247691784619e-01 8.276842359609e-01 8.306817254039e-01 8.337596042102e-01 8.369175470516e-01 8.401562757702e-01 8.434746333922e-01 8.468717343792e-01 8.503480785631e-01 8.539029428557e-01 8.575362559124e-01 8.612454930044e-01 8.650325860675e-01 8.688963998725e-01 8.728348646183e-01 8.768484014926e-01 8.809361212572e-01 8.850975781809e-01 8.893303653919e-01 8.936360658441e-01 8.980124148826e-01 9.024587672477e-01 9.069749905462e-01 9.115584121084e-01 9.162096602392e-01 9.209286025938e-01 9.257115701670e-01 9.305588920791e-01 9.354695068097e-01 9.404436421013e-01 9.454786283288e-01 9.505731602650e-01 9.557271737587e-01 9.609380915537e-01 9.662070295611e-01 9.715307580363e-01 9.769090342108e-01 9.823407707237e-01 9.878242779308e-01 9.933588853765e-01 9.989423291436e-01 1.004574094619e+00 1.010253710654e+00 1.015977480514e+00 1.021747206011e+00 1.027559111206e+00 1.033413512576e+00 1.039307805223e+00 1.045240263291e+00 1.051211772931e+00 1.057219064875e+00 1.063261941239e+00 1.069337733068e+00 1.075446348095e+00 1.081586059249e+00 1.087754328746e+00 1.093951439016e+00 1.100175140033e+00 1.106424269227e+00 1.112697605714e+00 1.118992036661e+00 1.125309637155e+00 1.131644531164e+00 1.137999630466e+00 1.144370168521e+00 1.150756451315e+00 1.157156896875e+00 1.163568327611e+00 1.169992830746e+00 1.176425048539e+00 1.182866460397e+00 1.189313880659e+00 1.195766590146e+00 1.202223631332e+00 1.208682174448e+00 1.215142000389e+00 1.221600939403e+00 1.228057655463e+00 1.234511713427e+00 1.240959823101e+00 1.247401625825e+00 1.253835498925e+00 1.260260686621e+00 1.266672700629e+00 1.273074224892e+00 1.279463045887e+00 1.285834168848e+00 1.292191050144e+00 1.298527855300e+00 1.304845567915e+00 1.311143491607e+00 1.317418192815e+00 1.323669503260e+00 1.329894113016e+00 1.336093866769e+00 1.342264092236e+00 1.348406118941e+00 1.354516525963e+00 1.360594158214e+00 1.366638467148e+00 1.372646440788e+00 1.378620217063e+00 1.384553795709e+00 1.390449413577e+00 1.396304040965e+00 1.402117111811e+00 1.407885927226e+00 1.413610085141e+00 1.419288877355e+00 1.424919712887e+00 1.430501721988e+00 1.436033921153e+00 1.441514351509e+00 1.446943045727e+00 1.452316107142e+00 1.457635891967e+00 1.462897941564e+00 1.468102685667e+00 1.473249501895e+00 1.478334866776e+00 1.483360088463e+00 1.488322270546e+00 1.493221151860e+00 1.498054670233e+00 1.502822561763e+00 1.507522961768e+00 1.512155588701e+00 1.516718879323e+00 1.521211413603e+00 1.525633675404e+00 1.529981506718e+00 1.534258096725e+00 1.538459651963e+00 1.542585398767e+00 1.546636138381e+00 1.550608608854e+00 1.554503246671e+00 1.558319442362e+00 1.562055407211e+00 1.565711418164e+00 1.569286567895e+00 1.572778946183e+00 1.576189037085e+00 1.579515512150e+00 1.582757520510e+00 1.585915542098e+00 1.588987806321e+00 1.591975259886e+00 1.594874576364e+00 1.597690301351e+00 1.600416207930e+00 1.603054270429e+00 1.605607229229e+00 1.608068577693e+00 1.610446326398e+00 1.612729797456e+00 1.614928824065e+00 1.617036781795e+00 1.619054073729e+00 1.620987158264e+00 1.622823892510e+00 1.624578323001e+00 1.626238652934e+00 1.627813318348e+00 1.629298526209e+00 1.630692472339e+00 1.632005059866e+00 1.633221632139e+00 1.634358841206e+00 1.635403594673e+00 1.636365321359e+00 1.637239881104e+00 1.638027153328e+00 1.638736951547e+00 1.639353086552e+00 1.639897152145e+00 1.640350841340e+00 1.640726884537e+00 1.641024334404e+00 1.641237657485e+00 1.641382857994e+00 1.641440319880e+00 1.641433368616e+00 1.641343840528e+00 1.641186116958e+00 1.640959889689e+00 1.640656451698e+00 1.640295995581e+00 1.639857760909e+00 1.639366410775e+00 1.638804077347e+00 1.638184158559e+00 1.637509192208e+00 1.636769147170e+00 1.635986541314e+00 1.635137855608e+00 1.634252006248e+00 1.633310543527e+00 1.632325222097e+00 1.631301563049e+00 1.630228327565e+00 1.629129816785e+00 1.627984196981e+00 1.626815373275e+00 1.625611572951e+00 1.624381582373e+00 1.623132973016e+00 1.621852760317e+00 1.620568016093e+00 1.619256238431e+00 1.617942105271e+00 1.616615047192e+00 1.615281107161e+00 1.613952189841e+00 1.612614782603e+00 1.611292567937e+00 1.609969300393e+00 1.608664025318e+00 1.607371353196e+00 1.606093789161e+00 1.604845846160e+00 1.603612730482e+00 1.602418650436e+00 1.601249167122e+00 1.600118269979e+00 1.599027882576e+00 1.597975297464e+00 1.596978416388e+00 1.596020554993e+00 1.595124380779e+00 1.594279714197e+00 1.593496144075e+00 1.592778147940e+00 1.592120586789e+00 1.591541477159e+00 1.591024725285e+00 1.590592023219e+00 1.590233787336e+00 1.589956917652e+00 1.589768452393e+00 1.589660514696e+00 1.589650714014e+00 1.589724445901e+00 1.589898162271e+00 1.590168845488e+00 1.590534696166e+00 1.591007604755e+00 1.591575376688e+00 1.592255822238e+00 1.593035337904e+00 1.593927085141e+00 1.594927176155e+00 1.596033441630e+00 1.597255912946e+00 1.598584729012e+00 1.600029022617e+00 1.601584241794e+00 1.603250936496e+00 1.605034762151e+00 1.606925928724e+00 1.608934803219e+00 1.611051902279e+00 1.613282675137e+00 1.615622686850e+00 1.618069703003e+00 1.620631884303e+00 1.623292930758e+00 1.626065419943e+00 1.628936904826e+00 1.631911922521e+00 1.634987742470e+00 1.638156083013e+00 1.641426657962e+00 1.644780528678e+00 1.648232081277e+00 1.651765506099e+00 1.655384523116e+00 1.659085759682e+00 1.662859211401e+00 1.666715015757e+00 1.670631255898e+00 1.674623019310e+00 1.678671715819e+00 1.682782295426e+00 1.686948927503e+00 1.691161081688e+00 1.695429127570e+00 1.699730971249e+00 1.704078017104e+00 1.708454888496e+00 1.712863393980e+00 1.717300452159e+00 1.721749731854e+00 1.726227758493e+00 1.730703660829e+00 1.735197849167e+00 1.739689464409e+00 1.744177494017e+00 1.748667395583e+00 1.753131893267e+00 1.757597051028e+00 1.762026536237e+00 1.766441568413e+00 1.770823748532e+00 1.775167336639e+00 1.779484457211e+00 1.783741686580e+00 1.787970463499e+00 1.792134001758e+00 1.796248787532e+00 1.800305413394e+00 1.804289245852e+00 1.808219878016e+00 1.812061293849e+00 1.815845435571e+00 1.819536860512e+00 1.823150964820e+00 1.826682224562e+00 1.830112953882e+00 1.833466943015e+00 1.836708757530e+00 1.839864425662e+00 1.842911973475e+00 1.845854598079e+00 1.848696806183e+00 1.851416168893e+00 1.854039603627e+00 1.856535034996e+00 1.858921655394e+00 1.861186052994e+00 1.863329390785e+00 1.865356593898e+00 1.867249417357e+00 1.869029212212e+00 1.870671606880e+00 1.872193027017e+00 1.873585041637e+00 1.874843248668e+00 1.875977580850e+00 1.876972870887e+00 1.877845791192e+00 1.878579340405e+00 1.879185213866e+00 1.879657850293e+00 1.879996906735e+00 1.880208123150e+00 1.880282575191e+00 1.880232401396e+00 1.880046051210e+00 1.879733387158e+00 1.879291396460e+00 1.878721387059e+00 1.878026431204e+00 1.877204112380e+00 1.876261832168e+00 1.875193124548e+00 1.874008772644e+00 1.872702175903e+00 1.871280124500e+00 1.869746010937e+00 1.868097856849e+00 1.866343115554e+00 1.864477968946e+00 1.862512543591e+00 1.860443010958e+00 1.858278540265e+00 1.856018926403e+00 1.853667036665e+00 1.851229345380e+00 1.848706414367e+00 1.846107153958e+00 1.843428587218e+00 1.840683765498e+00 1.837867253850e+00 1.834994307202e+00 1.832062069181e+00 1.829077044668e+00 1.826051903577e+00 1.822978009830e+00 1.819879242917e+00 1.816743825845e+00 1.813591697448e+00 1.810422925081e+00 1.807241205082e+00 1.804068446193e+00 1.800888760790e+00 1.797733292934e+00 1.794590935946e+00 1.791479822293e+00 1.788408712838e+00 1.785375006720e+00 1.782406565681e+00 1.779488863997e+00 1.776652631771e+00 1.773891605888e+00 1.771220511452e+00 1.768653673421e+00 1.766188558763e+00 1.763851326199e+00 1.761632102808e+00 1.759559561727e+00 1.757631099183e+00 1.755859989891e+00 1.754260198341e+00 1.752831052239e+00 1.751596829680e+00 1.750550037817e+00 1.749713813207e+00 1.749087610814e+00 1.748687026157e+00 1.748515839373e+00 1.748580090702e+00 1.748896767119e+00 1.749456026046e+00 1.750285384932e+00 1.751368467124e+00 1.752727899225e+00 1.754359824110e+00 1.756264943421e+00 1.758457782068e+00 1.760920395850e+00 1.763679636816e+00 1.766710434493e+00 1.770026480165e+00 1.773627095143e+00 1.777493488583e+00 1.781646369255e+00 1.786053430312e+00 1.790731987211e+00 1.795661407996e+00 1.800832935649e+00 1.806250094230e+00 1.811883132765e+00 1.817740560257e+00 1.823792963419e+00 1.830036202798e+00 1.836455773782e+00 1.843028856274e+00 1.849749045992e+00 1.856592060294e+00 1.863542396265e+00 1.870581773705e+00 1.877690534645e+00 1.884846776388e+00 1.892034822532e+00 1.899226956719e+00 1.906406304149e+00 1.913551942462e+00 1.920635493183e+00 1.927645379842e+00 1.934547430294e+00 1.941329683586e+00 1.947962456894e+00 1.954426676511e+00 1.960702707064e+00 1.966762472396e+00 1.972593104338e+00 1.978165463741e+00 1.983465636187e+00 1.988472053234e+00 1.993165438488e+00 1.997528646400e+00 2.001540381852e+00 2.005193934009e+00 2.008460912374e+00 2.011340466883e+00 2.013807987788e+00 2.015858703205e+00 2.017482064836e+00 2.018659803163e+00 2.019400859925e+00 2.019676777675e+00 2.019502625430e+00 2.018864170717e+00 2.017758495841e+00 2.016193970259e+00 2.014157580389e+00 2.011670682260e+00 2.008719374770e+00 2.005322501235e+00 2.001481644022e+00 1.997206418378e+00 1.992513421926e+00 1.987404237482e+00 1.981907984561e+00 1.976023481958e+00 1.969783150728e+00 1.963195895956e+00 1.956283100866e+00 1.949074850630e+00 1.941575585414e+00 1.933831468443e+00 1.925847163923e+00 1.917661523470e+00 1.909295423736e+00 1.900771624662e+00 1.892131467689e+00 1.883382764244e+00 1.874575650064e+00 1.865718887975e+00 1.856853135864e+00 1.848004572060e+00 1.839189278674e+00 1.830456199939e+00 1.821805949593e+00 1.813286244428e+00 1.804907303046e+00 1.796696927358e+00 1.788683414730e+00 1.780872769635e+00 1.773305454414e+00 1.765976701175e+00 1.758922808892e+00 1.752145107817e+00 1.745661677123e+00 1.739490779323e+00 1.733626087294e+00 1.728099122456e+00 1.722891266531e+00 1.718031297809e+00 1.713507937754e+00 1.709328106218e+00 1.705501826869e+00 1.702010025271e+00 1.698877449083e+00 1.696077674061e+00 1.693625805917e+00 1.691508657299e+00 1.689721341257e+00 1.688269963437e+00 1.687125232021e+00 1.686306750091e+00 1.685782186664e+00 1.685560386596e+00 1.685620675466e+00 1.685950147217e+00 1.686548813120e+00 1.687381148687e+00 1.688457660098e+00 1.689734111471e+00 1.691213685115e+00 1.692861859659e+00 1.694655258194e+00 1.696583499268e+00 1.698590037730e+00 1.700682420177e+00 1.702790855412e+00 1.704907134241e+00 1.706985650540e+00 1.708976132991e+00 1.710865050504e+00 1.712571887021e+00 1.714091885537e+00 1.715345909464e+00 1.716308470910e+00 1.716930104478e+00 1.717147090189e+00 1.716947126016e+00 1.716243115467e+00 1.715034270909e+00 1.713248422710e+00 1.710862930290e+00 1.707851382019e+00 1.704157955189e+00 1.699800356952e+00 1.694716658657e+00 1.688932666270e+00 1.682421686102e+00 1.675190784109e+00 1.667268076826e+00 1.658640811046e+00 1.649379668827e+00 1.639478673422e+00 1.629015980906e+00 1.618031806867e+00 1.606581495232e+00 1.594757911805e+00 1.582600300552e+00 1.570231377509e+00 1.557701518665e+00 1.545117947241e+00 1.532568785385e+00 1.520128471688e+00 1.507906942286e+00 1.495954577947e+00 1.484372504652e+00 1.473205356456e+00 1.462513546106e+00 1.452339015639e+00 1.442695092507e+00 1.433605393960e+00 1.425044621331e+00 1.417002142508e+00 1.409423986615e+00 1.402257268306e+00 1.395427263525e+00 1.388843272269e+00 1.382413655557e+00 1.376024529806e+00 1.369573038913e+00 1.362933267577e+00 1.356004075934e+00 1.348662627093e+00 1.340812180358e+00 1.332355338645e+00 1.323204374271e+00 1.313296138673e+00 1.302566372721e+00 1.290988554805e+00 1.278528312529e+00 1.265196717842e+00 1.251001495753e+00 1.235976281957e+00 1.220180879739e+00 1.203664228607e+00 1.186526159700e+00 1.168838580475e+00 1.150714813168e+00 1.132250891436e+00 1.113554737167e+00 1.094740040061e+00 1.075896272891e+00 1.057139794903e+00 1.038533140726e+00 1.020180268952e+00 1.002125116018e+00 9.844337926440e-01 9.671558532514e-01 9.503083581911e-01 9.339550818801e-01 9.180848618178e-01 9.027728389055e-01 8.880288949052e-01 8.739165573290e-01 8.605213819907e-01 8.478959115265e-01 8.362046138855e-01 8.255322160460e-01 8.160697951866e-01 8.079784115543e-01 8.014246345518e-01 7.966239843559e-01 7.937041369944e-01 7.928425765416e-01 7.941234569731e-01 7.976137089567e-01 8.033072491722e-01 8.111372273467e-01 8.209778209101e-01 8.326276807904e-01 8.458602442463e-01 8.603601984130e-01 8.758395780355e-01 8.919329149707e-01 9.083109874795e-01 9.246377377219e-01 9.405678515545e-01 9.558281218693e-01 9.701147362354e-01 9.832111179219e-01 9.948940289923e-01 1.005004198110e+00 1.013411086691e+00 1.020006423998e+00 1.024756541258e+00 1.027607941587e+00 1.028591092386e+00 1.027732783825e+00 1.025103334456e+00 1.020807131392e+00 1.014961692266e+00 1.007741542830e+00 9.993134243939e-01 9.899210377330e-01 9.797981584410e-01 9.692346120760e-01 9.585364244342e-01 9.480229723284e-01 9.380417546027e-01 9.289034630536e-01 9.209392275287e-01 9.149464774601e-01 9.088029156745e-01 9.033479328163e-01 8.995558442063e-01 8.981663886950e-01 8.993787720075e-01 9.027200513693e-01 9.072508664178e-01 9.119294385407e-01 9.159811055636e-01 9.191647131075e-01 9.218307855366e-01 9.247007434365e-01 9.285173543033e-01 9.337065174564e-01 9.401493571047e-01 9.471704609540e-01 9.538106805837e-01 9.591847673161e-01 9.627859028569e-01 9.646889694068e-01 9.654992451837e-01 9.660913979960e-01 9.672660672333e-01 9.694408858100e-01 9.724614458012e-01 9.756870914976e-01 9.782994839538e-01 9.796393356785e-01 9.795274815414e-01 9.784322691184e-01 9.773806321659e-01 9.775878804439e-01 9.794607996917e-01 9.646888517576e-01 9.099692951883e-01 8.392059231392e-01 7.890819247360e-01 7.888719285385e-01 8.345675692014e-01 8.926912513479e-01 9.281523518854e-01 9.218467174878e-01 8.754400534077e-01 8.112426808045e-01 7.664517384118e-01 7.721672637064e-01 8.250886392296e-01 8.903307478485e-01 9.304355371015e-01 9.238993242037e-01 8.703051706301e-01 7.916534663216e-01 7.296102897251e-01 7.256023804055e-01 7.823942557525e-01 8.599295959865e-01 9.127074715517e-01 9.133429398901e-01 8.578652107820e-01 7.675690654807e-01 6.901703461622e-01 6.826534872192e-01 7.573670686963e-01 8.665968433577e-01 9.548304322166e-01 9.893542364344e-01 9.637081170450e-01 8.977065867997e-01 8.358967310657e-01 8.301662584120e-01 8.964511489223e-01 9.967876480929e-01 1.076672537228e+00 1.097433372800e+00 1.045925147382e+00 9.387158285202e-01 8.286336759097e-01 7.988320947614e-01 8.950471162460e-01 1.066417056271e+00 1.230825337361e+00 1.330153605346e+00 1.335103120882e+00 1.242380258215e+00 1.075498994377e+00 8.906049647879e-01 7.807377294422e-01 8.211284032839e-01 9.687181586823e-01 1.124516692316e+00 1.223494005204e+00 1.239798938221e+00 1.177219829554e+00 1.064579216372e+00 9.513488988140e-01 8.918060790720e-01 9.073462407830e-01 9.661820760661e-01 1.018259607248e+00 1.032410130757e+00 1.006374244049e+00 9.637532597254e-01 9.420741357625e-01 9.668817159744e-01 1.028090824942e+00 1.088443754849e+00 1.110644972395e+00 1.074991573570e+00 9.865156859707e-01 8.792204264183e-01 8.137320604941e-01 8.422363227620e-01 9.506898298106e-01 1.074895598327e+00 1.156863814372e+00 1.164331732347e+00 1.091374740728e+00 9.589237625825e-01 8.187594442825e-01 7.495604379096e-01 8.004912682160e-01 9.269894523705e-01 1.048919637212e+00 1.112728626565e+00 1.097140614517e+00 1.008904448340e+00 8.825663773878e-01 7.807506663052e-01 7.700730533152e-01 8.548399385393e-01 9.717489615415e-01 1.057467201673e+00 1.077783131796e+00 1.026978584693e+00 9.258490406429e-01 8.214798869444e-01 7.759002432915e-01 8.199022799007e-01 9.171499051996e-01 1.005730025741e+00 1.041800494171e+00 1.008303705795e+00 9.143844694259e-01 7.969969841805e-01 7.204188869525e-01 7.421427804893e-01 8.474895896023e-01 9.685386530715e-01 1.047348401390e+00 1.052791009124e+00 9.781321889662e-01 8.407566823518e-01 6.882536035212e-01 6.060095107258e-01 6.628368119054e-01 8.111408405305e-01 9.598890787222e-01 1.051519488531e+00 1.059496819358e+00 9.798973286977e-01 8.300302635161e-01 6.543667256939e-01 5.400085355140e-01 5.793666232999e-01 7.316364805452e-01 8.929801468551e-01 1.003825512216e+00 1.068480460256e+00
 1.841467357235e-01 1.843485143639e-01 1.845024522399e-01 1.845978252025e-01 1.846965689813e-01 1.848708940541e-01 1.851361503088e-01 1.854609766394e-01 1.858111511214e-01 1.861670454739e-01 1.865172361982e-01 1.868614220152e-01 1.872254998595e-01 1.876502400919e-01 1.881556152425e-01 1.887210134168e-01 1.893071926439e-01 1.898898727389e-01 1.904682156843e-01 1.910571440948e-01 1.916781160902e-01 1.923516970348e-01 1.930954630017e-01 1.939088736905e-01 1.947653260276e-01 1.956194666681e-01 1.964376978045e-01 1.972273744274e-01 1.980484564262e-01 1.989690593437e-01 2.000075442636e-01 2.011069671370e-01 2.021852488729e-01 2.032014191078e-01 2.041833977695e-01 2.051922026551e-01 2.062666032646e-01 2.074122427166e-01 2.086158116029e-01 2.098599793124e-01 2.111190659928e-01 2.123578758416e-01 2.135571246404e-01 2.147367074566e-01 2.159560673129e-01 2.172671149682e-01 2.186735128407e-01 2.201213462603e-01 2.215421303365e-01 2.229053819041e-01 2.242413172927e-01 2.256093760829e-01 2.270424822119e-01 2.285309731693e-01 2.300485262668e-01 2.315811290112e-01 2.331232301975e-01 2.346646636678e-01 2.361852334401e-01 2.376883637164e-01 2.392052770166e-01 2.407816546362e-01 2.424412959159e-01 2.441591520487e-01 2.458643088143e-01 2.474984940141e-01 2.490721066767e-01 2.506645232000e-01 2.523491023007e-01 2.541377042367e-01 2.559770418166e-01 2.577973356680e-01 2.595597597752e-01 2.612774938863e-01 2.630051807256e-01 2.647900676574e-01 2.666392439396e-01 2.685364106517e-01 2.704645482141e-01 2.724048988540e-01 2.743237354055e-01 2.761927740578e-01 2.780238873087e-01 2.798757724920e-01 2.818221535294e-01 2.838983765200e-01 2.860610051817e-01 2.881925125386e-01 2.901870968537e-01 2.920537577708e-01 2.939213483919e-01 2.959416884814e-01 2.981665089594e-01 3.005023559707e-01 3.027748050092e-01 3.048543938245e-01 3.067623797454e-01 3.086629814226e-01 3.107283583856e-01 3.130055485516e-01 3.153840585513e-01 3.176895487786e-01 3.198057488669e-01 3.217613357763e-01 3.237021639781e-01 3.257748997716e-01 3.280121409852e-01 3.303203600054e-01 3.325678563840e-01 3.346896300810e-01 3.367171033584e-01 3.387407354843e-01 3.408391524159e-01 3.430133485028e-01 3.452138197590e-01 3.473965703608e-01 3.495663951995e-01 3.517505134929e-01 3.539554444462e-01 3.561587466613e-01 3.583383633918e-01 3.605020951509e-01 3.627046679022e-01 3.650077202297e-01 3.674099640965e-01 3.698330385597e-01 3.721775053611e-01 3.744139152888e-01 3.766077708785e-01 3.788716010051e-01 3.812765805383e-01 3.837899115940e-01 3.862935115939e-01 3.886782634984e-01 3.909377904039e-01 3.931581080173e-01 3.954350335739e-01 3.978084451321e-01 4.002442612659e-01 4.026646246846e-01 4.050182261136e-01 4.073154571777e-01 4.095970061024e-01 4.118907127504e-01 4.142062633915e-01 4.165491311419e-01 4.189207256262e-01 4.213156861374e-01 4.237232339989e-01 4.261176439438e-01 4.284785760743e-01 4.308117732765e-01 4.331580521411e-01 4.355485204330e-01 4.379818797874e-01 4.404329894641e-01 4.428716336638e-01 4.452782029368e-01 4.476601102504e-01 4.500377528085e-01 4.524230655848e-01 4.548223867924e-01 4.572434048494e-01 4.596904613411e-01 4.621505473465e-01 4.645986693584e-01 4.670221559343e-01 4.694251524140e-01 4.718326235941e-01 4.742761644969e-01 4.767563504156e-01 4.792448689512e-01 4.817107609380e-01 4.841523545693e-01 4.865864051189e-01 4.890289661402e-01 4.914829710000e-01 4.939343830873e-01 4.963698310290e-01 4.987977980861e-01 5.012384784472e-01 5.036973945305e-01 5.061581682104e-01 5.086074531258e-01 5.110415800763e-01 5.134726368878e-01 5.159218891902e-01 5.183951160543e-01 5.208772908761e-01 5.233510598523e-01 5.258127287964e-01 5.282717563748e-01 5.307389329743e-01 5.332175567329e-01 5.356994828292e-01 5.381729261706e-01 5.406353962896e-01 5.430956099623e-01 5.455623088474e-01 5.480330189150e-01 5.505028152682e-01 5.529650967343e-01 5.554206169809e-01 5.578762488728e-01 5.603386659695e-01 5.628039221147e-01 5.652653302482e-01 5.677236946398e-01 5.701821186363e-01 5.726452207436e-01 5.751137055982e-01 5.775798618734e-01 5.800384975516e-01 5.824943782721e-01 5.849523053851e-01 5.874120111385e-01 5.898705167919e-01 5.923240108668e-01 5.947730274912e-01 5.972193336440e-01 5.996676434381e-01 6.021164028075e-01 6.045616505178e-01 6.070049521802e-01 6.094485695175e-01 6.118912307311e-01 6.143304784435e-01 6.167677726852e-01 6.192026356708e-01 6.216364227183e-01 6.240693351888e-01 6.264993295893e-01 6.289238648176e-01 6.313460330954e-01 6.337672595153e-01 6.361879997296e-01 6.386061859730e-01 6.410214915967e-01 6.434340089653e-01 6.458419806996e-01 6.482499467582e-01 6.506551627189e-01 6.530588708929e-01 6.554590772344e-01 6.578553249206e-01 6.602482382568e-01 6.626380283802e-01 6.650272852843e-01 6.674129744418e-01 6.697925555442e-01 6.721701599932e-01 6.745435011725e-01 6.769133518039e-01 6.792797286448e-01 6.816430854832e-01 6.840018544433e-01 6.863565651656e-01 6.887088655004e-01 6.910561066174e-01 6.933988298413e-01 6.957381743744e-01 6.980735435796e-01 7.004037035323e-01 7.027296572327e-01 7.050515787247e-01 7.073697191087e-01 7.096847119076e-01 7.119939730573e-01 7.142978020026e-01 7.165965630337e-01 7.188920217403e-01 7.211832612191e-01 7.234683566984e-01 7.257490711612e-01 7.280229657929e-01 7.302920510858e-01 7.325561684454e-01 7.348139269891e-01 7.370675470749e-01 7.393166353244e-01 7.415600565831e-01 7.437953200108e-01 7.460268535172e-01 7.482514284188e-01 7.504708210906e-01 7.526841741260e-01 7.548913820637e-01 7.570924729170e-01 7.592881732222e-01 7.614769630995e-01 7.636586967248e-01 7.658345810970e-01 7.680045852807e-01 7.701672721319e-01 7.723235852667e-01 7.744731625089e-01 7.766146243787e-01 7.787494358987e-01 7.808784159813e-01 7.830002378023e-01 7.851147272998e-01 7.872224653233e-01 7.893218640823e-01 7.914147475819e-01 7.935005079318e-01 7.955778762328e-01 7.976480533093e-01 7.997092620893e-01 8.017645743270e-01 8.038122367081e-01 8.058512938965e-01 8.078826091508e-01 8.099048676515e-01 8.119187922291e-01 8.139254662756e-01 8.159226900822e-01 8.179124217704e-01 8.198932045731e-01 8.218654273903e-01 8.238285779510e-01 8.257838542931e-01 8.277295608818e-01 8.296664365106e-01 8.315936024505e-01 8.335117535853e-01 8.354200304738e-01 8.373185137996e-01 8.392094492274e-01 8.410913915736e-01 8.429641718864e-01 8.448270538356e-01 8.466771626149e-01 8.485180205049e-01 8.503479163935e-01 8.521695992436e-01 8.539824913751e-01 8.557853096022e-01 8.575779567510e-01 8.593583836782e-01 8.611287652555e-01 8.628856572547e-01 8.646334570362e-01 8.663721728244e-01 8.680981264781e-01 8.698167234241e-01 8.715240377223e-01 8.732170018797e-01 8.748986439284e-01 8.765680681740e-01 8.782262286679e-01 8.798744819965e-01 8.815132925774e-01 8.831399208068e-01 8.847540506446e-01 8.863556152394e-01 8.879431319561e-01 8.895183251897e-01 8.910839056569e-01 8.926371511750e-01 8.941788959056e-01 8.957084027574e-01 8.972237467938e-01 8.987265682588e-01 9.002149875708e-01 9.016904818329e-01 9.031557824532e-01 9.046080970428e-01 9.060463204003e-01 9.074712840226e-01 9.088825287395e-01 9.102798701320e-01 9.116637147981e-01 9.130336798566e-01 9.143907121476e-01 9.157344699274e-01 9.170635771072e-01 9.183779699026e-01 9.196784890846e-01 9.209646657576e-01 9.222366531594e-01 9.234951155158e-01 9.247387333886e-01 9.259665481857e-01 9.271803991117e-01 9.283783307772e-01 9.295619915197e-01 9.307312655218e-01 9.318841845484e-01 9.330225516484e-01 9.341450622086e-01 9.352514908756e-01 9.363433446655e-01 9.374191809292e-01 9.384807021173e-01 9.395247243348e-01 9.405532285613e-01 9.415654133402e-01 9.425615153395e-01 9.435428109067e-01 9.445065952972e-01 9.454563060874e-01 9.463876460238e-01 9.473025562039e-01 9.481999965381e-01 9.490819037107e-01 9.499467807729e-01 9.507965433266e-01 9.516291533854e-01 9.524433265893e-01 9.532404689684e-01 9.540188305007e-01 9.547819992800e-01 9.555284350873e-01 9.562565229858e-01 9.569682253355e-01 9.576611838252e-01 9.583344519498e-01 9.589906894579e-01 9.596289168527e-01 9.602501624497e-01 9.608534875109e-01 9.614382732870e-01 9.620041585604e-01 9.625517656253e-01 9.630797149206e-01 9.635900282444e-01 9.640821338990e-01 9.645549418624e-01 9.650101362362e-01 9.654465677307e-01 9.658628587557e-01 9.662594777374e-01 9.666379110221e-01 9.669964782850e-01 9.673375528434e-01 9.676582889061e-01 9.679594092206e-01 9.682420321971e-01 9.685035731481e-01 9.687455892246e-01 9.689683845048e-01 9.691715659873e-01 9.693560419024e-01 9.695205850886e-01 9.696647537256e-01 9.697874854885e-01 9.698906456219e-01 9.699736214184e-01 9.700381574989e-01 9.700828323704e-01 9.701055528298e-01 9.701077025235e-01 9.700892053309e-01 9.700500742177e-01 9.699931870549e-01 9.699145434828e-01 9.698167761336e-01 9.696969299439e-01 9.695554567646e-01 9.693945814209e-01 9.692152008366e-01 9.690135284295e-01 9.687922093317e-01 9.685507826821e-01 9.682866070522e-01 9.680032439984e-01 9.676997390926e-01 9.673750333399e-01 9.670310685100e-01 9.666637730236e-01 9.662763400178e-01 9.658690292846e-01 9.654401709934e-01 9.649914841045e-01 9.645211843985e-01 9.640295109232e-01 9.635178466769e-01 9.629849276701e-01 9.624299587442e-01 9.618577230952e-01 9.612635076631e-01 9.606478183511e-01 9.600111857474e-01 9.593540324096e-01 9.586787081371e-01 9.579818261264e-01 9.572646845977e-01 9.565281908762e-01 9.557690479435e-01 9.549915805086e-01 9.541946987858e-01 9.533763259142e-01 9.525395741442e-01 9.516815024203e-01 9.508037719915e-01 9.499069257038e-01 9.489901373653e-01 9.480539406625e-01 9.470983417083e-01 9.461224773281e-01 9.451285177919e-01 9.441150330791e-01 9.430820738332e-01 9.420314233735e-01 9.409613147405e-01 9.398727872400e-01 9.387674700565e-01 9.376417027205e-01 9.364995879868e-01 9.353399582195e-01 9.341605232160e-01 9.329656089105e-01 9.317521268860e-01 9.305222837539e-01 9.292761250158e-01 9.280120168566e-01 9.267303914188e-01 9.254348705898e-01 9.241218207645e-01 9.227939904804e-01 9.214495648917e-01 9.200894908155e-01 9.187166146005e-01 9.173269720810e-01 9.159247146278e-01 9.145079936212e-01 9.130759965830e-01 9.116319524765e-01 9.101744319227e-01 9.087041674310e-01 9.072227580505e-01 9.057265657151e-01 9.042206091924e-01 9.027023500554e-01 9.011722158149e-01 8.996327267638e-01 8.980821732073e-01 8.965225577099e-01 8.949535101229e-01 8.933745145419e-01 8.917883508005e-01 8.901937919499e-01 8.885909568920e-01 8.869824566006e-01 8.853656909410e-01 8.837445015383e-01 8.821163804294e-01 8.804841442384e-01 8.788477341487e-01 8.772055820147e-01 8.755620235686e-01 8.739151524573e-01 8.722661459026e-01 8.706157080667e-01 8.689641697148e-01 8.673120412964e-01 8.656608553483e-01 8.640102717007e-01 8.623619193503e-01 8.607159126562e-01 8.590724407756e-01 8.574330599907e-01 8.557991449546e-01 8.541694628852e-01 8.525466994543e-01 8.509300848679e-01 8.493218141644e-01 8.477216784177e-01 8.461317197353e-01 8.445512914425e-01 8.429808120646e-01 8.414238682013e-01 8.398790336857e-01 8.383483479930e-01 8.368326576841e-01 8.353303611432e-01 8.338463927397e-01 8.323788989755e-01 8.309314729209e-01 8.295011491298e-01 8.280923930064e-01 8.267047734260e-01 8.253401231256e-01 8.239973151708e-01 8.226797720785e-01 8.213881709447e-01 8.201226636256e-01 8.188851431679e-01 8.176768938604e-01 8.164970859909e-01 8.153489186341e-01 8.142318387745e-01 8.131500108891e-01 8.121008150010e-01 8.110878614238e-01 8.101109213644e-01 8.091718431170e-01 8.082716260677e-01 8.074118948971e-01 8.065927809410e-01 8.058167586427e-01 8.050839407807e-01 8.043951803707e-01 8.037532953520e-01 8.031582563874e-01 8.026115064974e-01 8.021130591257e-01 8.016657367981e-01 8.012707930694e-01 8.009288090283e-01 8.006404963220e-01 8.004068410605e-01 8.002300233747e-01 8.001104292218e-01 8.000496929353e-01 8.000479986386e-01 8.001065645796e-01 8.002283157007e-01 8.004110526628e-01 8.006577548376e-01 8.009710047245e-01 8.013490355830e-01 8.017935640441e-01 8.023066971122e-01 8.028885318340e-01 8.035389139827e-01 8.042604979353e-01 8.050526610388e-01 8.059177436742e-01 8.068556437732e-01 8.078672030963e-01 8.089537378480e-01 8.101149945212e-01 8.113518204579e-01 8.126652676804e-01 8.140558181752e-01 8.155249451402e-01 8.170713029629e-01 8.186973879260e-01 8.204016173600e-01 8.221865510834e-01 8.240508600329e-01 8.259952945890e-01 8.280206183796e-01 8.301274487872e-01 8.323152264502e-01 8.345841379016e-01 8.369346693162e-01 8.393669378802e-01 8.418814623425e-01 8.444781399145e-01 8.471556875310e-01 8.499150923770e-01 8.527559071308e-01 8.556790621495e-01 8.586835341679e-01 8.617695050059e-01 8.649357880672e-01 8.681823477496e-01 8.715099375880e-01 8.749178494207e-01 8.784042643022e-01 8.819711817053e-01 8.856151032677e-01 8.893394165262e-01 8.931399723109e-01 8.970169073670e-01 9.009716794078e-01 9.050022618224e-01 9.091078576450e-01 9.132885640560e-01 9.175407808038e-01 9.218681346395e-01 9.262667474118e-01 9.307367948828e-01 9.352782281393e-01 9.398877165553e-01 9.445667537673e-01 9.493133110356e-01 9.541260835925e-01 9.590059193465e-01 9.639496476454e-01 9.689578194632e-01 9.740277508718e-01 9.791599066884e-01 9.843522273946e-01 9.896037804965e-01 9.949140678842e-01 1.000281407244e+00 1.005703762713e+00 1.011182018594e+00 1.016713395004e+00 1.022297532775e+00 1.027931490125e+00 1.033616463756e+00 1.039349123571e+00 1.045129137051e+00 1.050955362102e+00 1.056825805399e+00 1.062740396786e+00 1.068695479811e+00 1.074691510120e+00 1.080728243736e+00 1.086801431199e+00 1.092911659811e+00 1.099056483995e+00 1.105235434463e+00 1.111447138224e+00 1.117689059025e+00 1.123960831382e+00 1.130260668475e+00 1.136587863247e+00 1.142938245562e+00 1.149313587461e+00 1.155711682197e+00 1.162129335774e+00 1.168568236317e+00 1.175022774938e+00 1.181495828978e+00 1.187983157085e+00 1.194483750519e+00 1.200997341842e+00 1.207519710186e+00 1.214053781980e+00 1.220592923492e+00 1.227139386378e+00 1.233690315728e+00 1.240242885130e+00 1.246799102405e+00 1.253353756912e+00 1.259909482466e+00 1.266459520021e+00 1.273006486083e+00 1.279548262183e+00 1.286080619662e+00 1.292606890365e+00 1.299120554188e+00 1.305624363440e+00 1.312113634647e+00 1.318588098978e+00 1.325047107771e+00 1.331486005731e+00 1.337908307658e+00 1.344308669948e+00 1.350685960822e+00 1.357040337586e+00 1.363368811543e+00 1.369671738484e+00 1.375945315330e+00 1.382190227000e+00 1.388403272199e+00 1.394584332609e+00 1.400730825508e+00 1.406842401341e+00 1.412917996166e+00 1.418953693724e+00 1.424950817321e+00 1.430905617027e+00 1.436818610309e+00 1.442687541202e+00 1.448511017975e+00 1.454287729964e+00 1.460015549197e+00 1.465695833590e+00 1.471322815425e+00 1.476899052032e+00 1.482422001782e+00 1.487889336404e+00 1.493300339947e+00 1.498654007173e+00 1.503950314499e+00 1.509185768313e+00 1.514359794703e+00 1.519471398159e+00 1.524518746147e+00 1.529501804828e+00 1.534417341066e+00 1.539267618337e+00 1.544047919595e+00 1.548758336050e+00 1.553398772307e+00 1.557966583512e+00 1.562462567023e+00 1.566884019618e+00 1.571231306794e+00 1.575500980337e+00 1.579694769759e+00 1.583810913219e+00 1.587847542071e+00 1.591803990959e+00 1.595679699871e+00 1.599474035879e+00 1.603185712272e+00 1.606814793819e+00 1.610359426496e+00 1.613819561599e+00 1.617193269934e+00 1.620482832226e+00 1.623684940200e+00 1.626799387497e+00 1.629826875820e+00 1.632763871761e+00 1.635615667828e+00 1.638374565050e+00 1.641045809840e+00 1.643626195972e+00 1.646114726354e+00 1.648516816301e+00 1.650822450202e+00 1.653042354536e+00 1.655166803269e+00 1.657202224155e+00 1.659145817050e+00 1.660996156930e+00 1.662759813799e+00 1.664425561855e+00 1.666007487612e+00 1.667492286236e+00 1.668890924094e+00 1.670197487812e+00 1.671412031888e+00 1.672543473457e+00 1.673576292499e+00 1.674529897360e+00 1.675388864205e+00 1.676164308175e+00 1.676852696362e+00 1.677452570584e+00 1.677974984085e+00 1.678402403183e+00 1.678757987283e+00 1.679023860574e+00 1.679213437967e+00 1.679322807190e+00 1.679349218401e+00 1.679308042257e+00 1.679179479132e+00 1.678988754307e+00 1.678715284835e+00 1.678375127758e+00 1.677967468346e+00 1.677484633685e+00 1.676947281738e+00 1.676333429797e+00 1.675669073056e+00 1.674936156605e+00 1.674149546498e+00 1.673309379410e+00 1.672407692079e+00 1.671466911667e+00 1.670463899413e+00 1.669426491226e+00 1.668336803381e+00 1.667207720038e+00 1.666045138690e+00 1.664835865858e+00 1.663607953342e+00 1.662335456820e+00 1.661046140092e+00 1.659726575154e+00 1.658386139029e+00 1.657033216470e+00 1.655654421144e+00 1.654277150657e+00 1.652877351014e+00 1.651482489922e+00 1.650081303883e+00 1.648680018647e+00 1.647289413097e+00 1.645896176896e+00 1.644526869381e+00 1.643161019602e+00 1.641822024084e+00 1.640502863583e+00 1.639205642835e+00 1.637944836365e+00 1.636707044267e+00 1.635515765125e+00 1.634355711364e+00 1.633243351557e+00 1.632178816773e+00 1.631158777792e+00 1.630201399212e+00 1.629290422339e+00 1.628450303349e+00 1.627666286327e+00 1.626951954268e+00 1.626309004530e+00 1.625734152275e+00 1.625245099321e+00 1.624824295424e+00 1.624495711594e+00 1.624246244859e+00 1.624084944912e+00 1.624017169384e+00 1.624038129180e+00 1.624160047094e+00 1.624371284918e+00 1.624688628602e+00 1.625104427657e+00 1.625621788024e+00 1.626248552220e+00 1.626975866329e+00 1.627816090658e+00 1.628761401715e+00 1.629819001864e+00 1.630987225342e+00 1.632265208985e+00 1.633657922934e+00 1.635161135828e+00 1.636778335909e+00 1.638506945263e+00 1.640348231741e+00 1.642302965303e+00 1.644365212638e+00 1.646542885722e+00 1.648826296521e+00 1.651221046436e+00 1.653722207628e+00 1.656327826289e+00 1.659042371480e+00 1.661853171238e+00 1.664771154483e+00 1.667782109373e+00 1.670893159665e+00 1.674096864847e+00 1.677389079280e+00 1.680774434978e+00 1.684239862241e+00 1.687793231716e+00 1.691420792180e+00 1.695127106362e+00 1.698906006995e+00 1.702750258124e+00 1.706665633945e+00 1.710634991526e+00 1.714669381386e+00 1.718751338410e+00 1.722884705611e+00 1.727067345718e+00 1.731283346797e+00 1.735545883336e+00 1.739831044469e+00 1.744153397798e+00 1.748493883451e+00 1.752853832131e+00 1.757234474414e+00 1.761613671148e+00 1.766013006601e+00 1.770399463834e+00 1.774792415679e+00 1.779173615482e+00 1.783540109803e+00 1.787897638241e+00 1.792219839860e+00 1.796533984160e+00 1.800800721697e+00 1.805043366097e+00 1.809244354991e+00 1.813396468327e+00 1.817513081613e+00 1.821561494340e+00 1.825570401607e+00 1.829506210975e+00 1.833384646963e+00 1.837197346615e+00 1.840929130694e+00 1.844600964173e+00 1.848176110994e+00 1.851684888105e+00 1.855098726313e+00 1.858425940220e+00 1.861666853441e+00 1.864800836403e+00 1.867852235444e+00 1.870788649998e+00 1.873633212235e+00 1.876366151855e+00 1.878990641636e+00 1.881510630688e+00 1.883907412240e+00 1.886202353933e+00 1.888369472965e+00 1.890425852885e+00 1.892360481740e+00 1.894170773194e+00 1.895865960783e+00 1.897427502310e+00 1.898874368233e+00 1.900186817383e+00 1.901377097236e+00 1.902439866307e+00 1.903372208455e+00 1.904179327657e+00 1.904852858364e+00 1.905404306845e+00 1.905820180600e+00 1.906111880972e+00 1.906272626013e+00 1.906305328876e+00 1.906212180598e+00 1.905987618598e+00 1.905642906189e+00 1.905165762466e+00 1.904569004308e+00 1.903846524346e+00 1.903002969845e+00 1.902039758829e+00 1.900953073569e+00 1.899753354749e+00 1.898434478438e+00 1.897005002393e+00 1.895460917678e+00 1.893808881822e+00 1.892049365933e+00 1.890184766785e+00 1.888220644367e+00 1.886155151743e+00 1.883997684344e+00 1.881742759870e+00 1.879403065491e+00 1.876975568963e+00 1.874469030686e+00 1.871882956460e+00 1.869222059515e+00 1.866496639116e+00 1.863700582754e+00 1.860852123577e+00 1.857943001396e+00 1.854988866028e+00 1.851990048574e+00 1.848950304145e+00 1.845887003676e+00 1.842786008879e+00 1.839677590172e+00 1.836549263694e+00 1.833418581837e+00 1.830291832090e+00 1.827166770789e+00 1.824071215937e+00 1.820986031171e+00 1.817947385312e+00 1.814943635052e+00 1.811990671058e+00 1.809102355125e+00 1.806272959617e+00 1.803532617962e+00 1.800868435381e+00 1.798310339643e+00 1.795854262406e+00 1.793514125006e+00 1.791304749100e+00 1.789223539456e+00 1.787298035140e+00 1.785521111552e+00 1.783914786546e+00 1.782482294354e+00 1.781235911084e+00 1.780185840595e+00 1.779335506613e+00 1.778705738232e+00 1.778288812006e+00 1.778111068868e+00 1.778164012675e+00 1.778466129595e+00 1.779019642226e+00 1.779826855902e+00 1.780907238619e+00 1.782243909685e+00 1.783865096391e+00 1.785752315735e+00 1.787922279904e+00 1.790374619119e+00 1.793096854634e+00 1.796114394642e+00 1.799393218071e+00 1.802960888730e+00 1.806794713825e+00 1.810894943137e+00 1.815264283907e+00 1.819877089830e+00 1.824748987562e+00 1.829848679293e+00 1.835179971197e+00 1.840729689849e+00 1.846478080704e+00 1.852423032471e+00 1.858537827240e+00 1.864817044454e+00 1.871238739118e+00 1.877787733107e+00 1.884445954559e+00 1.891193897756e+00 1.898012159809e+00 1.904880842650e+00 1.911780820582e+00 1.918685687606e+00 1.925581333623e+00 1.932436743594e+00 1.939239065775e+00 1.945957906840e+00 1.952573810974e+00 1.959067757765e+00 1.965408219694e+00 1.971583171177e+00 1.977560801330e+00 1.983326452702e+00 1.988855238054e+00 1.994125177066e+00 1.999119905911e+00 2.003812210724e+00 2.008191705263e+00 2.012231543783e+00 2.015922929665e+00 2.019240682850e+00 2.022175555540e+00 2.024711547926e+00 2.026829742984e+00 2.028532124939e+00 2.029788364498e+00 2.030607437633e+00 2.030969704421e+00 2.030871465979e+00 2.030313383164e+00 2.029278546031e+00 2.027783077053e+00 2.025808291830e+00 2.023367215493e+00 2.020460416841e+00 2.017088724585e+00 2.013267009915e+00 2.008989485778e+00 2.004281597897e+00 1.999139077386e+00 1.993586391729e+00 1.987632931259e+00 1.981292768500e+00 1.974592540783e+00 1.967534405140e+00 1.960159774448e+00 1.952468651881e+00 1.944499803687e+00 1.936273360947e+00 1.927803996589e+00 1.919137597399e+00 1.910275428332e+00 1.901268705337e+00 1.892128091198e+00 1.882888379717e+00 1.873581029779e+00 1.864221718229e+00 1.854860113448e+00 1.845497618982e+00 1.836186557261e+00 1.826938742251e+00 1.817783622459e+00 1.808755760474e+00 1.799861630820e+00 1.791148748251e+00 1.782616274399e+00 1.774303484075e+00 1.766222027191e+00 1.758388537605e+00 1.750831442975e+00 1.743548870349e+00 1.736577296492e+00 1.729905897293e+00 1.723565028284e+00 1.717556603480e+00 1.711884089901e+00 1.706571267492e+00 1.701598869201e+00 1.696999206716e+00 1.692751120243e+00 1.688873164447e+00 1.685361170930e+00 1.682206756331e+00 1.679429084632e+00 1.676998706314e+00 1.674939904680e+00 1.673225046034e+00 1.671865149304e+00 1.670847335959e+00 1.670155957199e+00 1.669802672603e+00 1.669749530974e+00 1.670011720215e+00 1.670551960177e+00 1.671371227212e+00 1.672444749749e+00 1.673745569241e+00 1.675274009543e+00 1.676971647125e+00 1.678848241940e+00 1.680840043695e+00 1.682937738773e+00 1.685100886054e+00 1.687275140534e+00 1.689454532780e+00 1.691552474521e+00 1.693565826489e+00 1.695414915964e+00 1.697067148233e+00 1.698476376143e+00 1.699567994415e+00 1.700328988361e+00 1.700663199214e+00 1.700559721476e+00 1.699943754065e+00 1.698774397390e+00 1.697020240539e+00 1.694606696463e+00 1.691542566875e+00 1.687748542233e+00 1.683233068902e+00 1.677958815128e+00 1.671906296894e+00 1.665093248101e+00 1.657483456398e+00 1.649129900067e+00 1.640010652025e+00 1.630180629137e+00 1.619669079165e+00 1.608507450590e+00 1.596780005907e+00 1.584510713704e+00 1.571809403903e+00 1.558723817551e+00 1.545348608713e+00 1.531780161186e+00 1.518087807867e+00 1.504390577142e+00 1.490754187857e+00 1.477290118407e+00 1.464070914430e+00 1.451174357294e+00 1.438676564655e+00 1.426621852175e+00 1.415068684246e+00 1.404029533950e+00 1.393531204682e+00 1.383558674358e+00 1.374094841138e+00 1.365099774418e+00 1.356513852500e+00 1.348275452850e+00 1.340290114481e+00 1.332474380953e+00 1.324715189453e+00 1.316914970126e+00 1.308954592244e+00 1.300731860533e+00 1.292144055095e+00 1.283083705437e+00 1.273478368675e+00 1.263238027498e+00 1.252317831757e+00 1.240660901434e+00 1.228250083864e+00 1.215074786402e+00 1.201143276868e+00 1.186496764660e+00 1.171164158966e+00 1.155231744163e+00 1.138757292076e+00 1.121848419022e+00 1.104596723291e+00 1.087108971441e+00 1.069504711451e+00 1.051876078752e+00 1.034352797007e+00 1.017005622709e+00 9.999516820029e-01 9.832478228486e-01 9.669641696200e-01 9.511620276304e-01 9.358509865837e-01 9.210981918012e-01 9.068771782742e-01 8.932404862848e-01 8.801820622544e-01 8.677169452627e-01 8.559052930081e-01 8.447456572169e-01 8.343540518994e-01 8.247711387171e-01 8.161299793866e-01 8.085624343165e-01 8.021904321248e-01 7.972107052795e-01 7.937479785389e-01 7.919869493828e-01 7.920443401346e-01 7.940344211963e-01 7.980172836564e-01 8.040032321318e-01 8.119518291169e-01 8.217431348709e-01 8.332392675049e-01 8.461940809985e-01 8.603826210754e-01 8.754923744996e-01 8.912190376525e-01 9.072523704922e-01 9.232520289295e-01 9.389378221112e-01 9.539919944912e-01 9.681750668968e-01 9.812348690672e-01 9.929769010738e-01 1.003240989802e+00 1.011873924859e+00 1.018804956303e+00 1.023942633116e+00 1.027272132650e+00 1.028784079589e+00 1.028504808765e+00 1.026495634771e+00 1.022828571437e+00 1.017633904282e+00 1.011032337265e+00 1.003217257426e+00 9.943800871447e-01 9.847627679258e-01 9.746361872473e-01 9.642866587534e-01 9.540502371602e-01 9.442327760098e-01 9.351853139362e-01 9.280761608436e-01 9.206049993923e-01 9.136502613756e-01 9.082306591997e-01 9.051473602386e-01 9.046675110400e-01 9.063847269957e-01 9.094095428953e-01 9.127388583338e-01 9.156185026532e-01 9.178208687944e-01 9.197062138990e-01 9.220089857806e-01 9.254827969847e-01 9.305602061714e-01 9.371193800059e-01 9.444747128137e-01 9.516480718919e-01 9.577355668940e-01 9.622138108250e-01 9.651403157865e-01 9.671072266539e-01 9.689687195190e-01 9.715000854647e-01 9.750834711549e-01 9.795175868875e-01 9.841144728870e-01 9.879953807098e-01 9.904447240245e-01 9.912197891832e-01 9.907542181362e-01 9.901662003406e-01 9.911757328566e-01 9.927776897928e-01 9.645909315049e-01 9.001111335602e-01 8.293142320985e-01 7.912055188258e-01 8.088683383122e-01 8.673808323607e-01 9.284295386208e-01 9.589298486135e-01 9.442984590011e-01 8.912323459441e-01 8.266707991572e-01 7.896247296358e-01 8.066103708289e-01 8.665048464248e-01 9.312763088061e-01 9.651885782557e-01 9.502083865804e-01 8.898333245500e-01 8.098347234177e-01 7.535407802360e-01 7.581647132737e-01 8.188870129878e-01 8.931240085955e-01 9.375473133026e-01 9.280827327708e-01 8.642409734413e-01 7.708805721806e-01 6.980541603020e-01 6.992422427811e-01 7.780243780962e-01 8.836932449253e-01 9.634893596175e-01 9.883176110374e-01 9.550607180313e-01 8.862878398601e-01 8.272992872373e-01 8.259306978407e-01 8.908768151704e-01 9.816994541655e-01 1.047073218703e+00 1.053559631319e+00 9.943172997966e-01 8.938619982513e-01 8.127604533393e-01 8.267915143731e-01 9.514343619185e-01 1.122882716789e+00 1.267798501114e+00 1.337807239294e+00 1.311051309562e+00 1.191219537607e+00 1.010457350411e+00 8.377963887945e-01 7.752404356184e-01 8.685221489128e-01 1.039218240091e+00 1.191991104512e+00 1.273722717014e+00 1.266984562709e+00 1.181961489863e+00 1.053257062273e+00 9.355009780362e-01 8.838856392161e-01 9.115418921740e-01 9.767634982210e-01 1.027490408190e+00 1.035860533964e+00 1.004221228419e+00 9.602463013950e-01 9.427718671089e-01 9.737038656873e-01 1.037200464289e+00 1.093504810871e+00 1.106604349715e+00 1.060025854377e+00 9.631084699226e-01 8.551402645921e-01 8.005414058443e-01 8.455721103403e-01 9.637501346822e-01 1.087221965009e+00 1.161190735667e+00 1.157744874844e+00 1.075280261547e+00 9.391916649522e-01 8.054886266532e-01 7.518156334421e-01 8.141155862866e-01 9.385156679582e-01 1.048515745794e+00 1.096601247259e+00 1.066721342141e+00 9.706194420701e-01 8.479243197236e-01 7.636764792095e-01 7.745146501243e-01 8.669305515535e-01 9.747172119454e-01 1.041674786224e+00 1.040994544411e+00 9.738402812762e-01 8.685239348698e-01 7.796016938402e-01 7.668534446264e-01 8.396271961973e-01 9.451049476280e-01 1.023385459627e+00 1.038187658833e+00 9.796292894839e-01 8.642331084682e-01 7.389533708144e-01 6.796862439455e-01 7.371441848239e-01 8.697147821603e-01 9.996860697076e-01 1.073294828900e+00 1.065017215483e+00 9.729329704592e-01 8.190656443155e-01 6.574846652233e-01 5.834850844251e-01 6.615715002106e-01 8.240917877760e-01 9.766390691966e-01 1.065822010716e+00 1.068941626772e+00 9.851537610335e-01 8.342545156377e-01 6.622446914200e-01 5.534941741076e-01 5.900300641727e-01 7.308355407135e-01 8.792127749780e-01 9.790518811083e-01 1.036977230071e+00
```
