## Supplementary Data 1 for "Heart cockle shells transmit sunlight to photosymbiotic algae using bundled fiber optic cables and condensing lenses": overallwindows-small_700nm_XZ_1.txt (part 1 of 12)

```
monitor_XZ_1:E: Re(E) vs position, y=4.51211e-06(m), lambda=7e-07(m) 

x(m)(414,1)
 -1.300000000000e-05
 -1.297578692494e-05
 -1.295157384988e-05
 -1.292736077482e-05
 -1.290314769976e-05
 -1.287893462470e-05
 -1.285472154964e-05
 -1.283050847458e-05
 -1.280629539952e-05
 -1.278208232446e-05
 -1.275786924939e-05
 -1.273365617433e-05
 -1.270944309927e-05
 -1.268523002421e-05
 -1.266101694915e-05
 -1.263680387409e-05
 -1.261259079903e-05
 -1.258837772397e-05
 -1.256416464891e-05
 -1.253995157385e-05
 -1.251573849879e-05
 -1.249152542373e-05
 -1.246731234867e-05
 -1.244309927361e-05
 -1.241888619855e-05
 -1.239467312349e-05
 -1.237046004843e-05
 -1.234624697337e-05
 -1.232203389831e-05
 -1.229782082324e-05
 -1.227360774818e-05
 -1.224939467312e-05
 -1.222518159806e-05
 -1.220096852300e-05
 -1.217675544794e-05
 -1.215254237288e-05
 -1.212832929782e-05
 -1.210411622276e-05
 -1.207990314770e-05
 -1.205569007264e-05
 -1.203147699758e-05
 -1.200726392252e-05
 -1.198305084746e-05
 -1.195883777240e-05
 -1.193462469734e-05
 -1.191041162228e-05
 -1.188619854722e-05
 -1.186198547215e-05
 -1.183777239709e-05
 -1.181355932203e-05
 -1.178934624697e-05
 -1.176513317191e-05
 -1.174092009685e-05
 -1.171670702179e-05
 -1.169249394673e-05
 -1.166828087167e-05
 -1.164406779661e-05
 -1.161985472155e-05
 -1.159564164649e-05
 -1.157142857143e-05
 -1.154721549637e-05
 -1.152300242131e-05
 -1.149878934625e-05
 -1.147457627119e-05
 -1.145036319613e-05
 -1.142615012107e-05
 -1.140193704600e-05
 -1.137772397094e-05
 -1.135351089588e-05
 -1.132929782082e-05
 -1.130508474576e-05
 -1.128087167070e-05
 -1.125665859564e-05
 -1.123244552058e-05
 -1.120823244552e-05
 -1.118401937046e-05
 -1.115980629540e-05
 -1.113559322034e-05
 -1.111138014528e-05
 -1.108716707022e-05
 -1.106295399516e-05
 -1.103874092010e-05
 -1.101452784504e-05
 -1.099031476998e-05
 -1.096610169492e-05
 -1.094188861985e-05
 -1.091767554479e-05
 -1.089346246973e-05
 -1.086924939467e-05
 -1.084503631961e-05
 -1.082082324455e-05
 -1.079661016949e-05
 -1.077239709443e-05
 -1.074818401937e-05
 -1.072397094431e-05
 -1.069975786925e-05
 -1.067554479419e-05
 -1.065133171913e-05
 -1.062711864407e-05
 -1.060290556901e-05
 -1.057869249395e-05
 -1.055447941889e-05
 -1.053026634383e-05
 -1.050605326877e-05
 -1.048184019370e-05
 -1.045762711864e-05
 -1.043341404358e-05
 -1.040920096852e-05
 -1.038498789346e-05
 -1.036077481840e-05
 -1.033656174334e-05
 -1.031234866828e-05
 -1.028813559322e-05
 -1.026392251816e-05
 -1.023970944310e-05
 -1.021549636804e-05
 -1.019128329298e-05
 -1.016707021792e-05
 -1.014285714286e-05
 -1.011864406780e-05
 -1.009443099274e-05
 -1.007021791768e-05
 -1.004600484262e-05
 -1.002179176755e-05
 -9.997578692494e-06
 -9.973365617433e-06
 -9.949152542373e-06
 -9.924939467312e-06
 -9.900726392252e-06
 -9.876513317191e-06
 -9.852300242131e-06
 -9.828087167070e-06
 -9.803874092010e-06
 -9.779661016949e-06
 -9.755447941889e-06
 -9.731234866828e-06
 -9.707021791768e-06
 -9.682808716707e-06
 -9.658595641647e-06
 -9.634382566586e-06
 -9.610169491525e-06
 -9.585956416465e-06
 -9.561743341404e-06
 -9.537530266344e-06
 -9.513317191283e-06
 -9.489104116223e-06
 -9.464891041162e-06
 -9.440677966102e-06
 -9.416464891041e-06
 -9.392251815981e-06
 -9.368038740920e-06
 -9.343825665860e-06
 -9.319612590799e-06
 -9.295399515739e-06
 -9.271186440678e-06
 -9.246973365618e-06
 -9.222760290557e-06
 -9.198547215496e-06
 -9.174334140436e-06
 -9.150121065375e-06
 -9.125907990315e-06
 -9.101694915254e-06
 -9.077481840194e-06
 -9.053268765133e-06
 -9.029055690073e-06
 -9.004842615012e-06
 -8.980629539952e-06
 -8.956416464891e-06
 -8.932203389831e-06
 -8.907990314770e-06
 -8.883777239710e-06
 -8.859564164649e-06
 -8.835351089588e-06
 -8.811138014528e-06
 -8.786924939467e-06
 -8.762711864407e-06
 -8.738498789346e-06
 -8.714285714286e-06
 -8.690072639225e-06
 -8.665859564165e-06
 -8.641646489104e-06
 -8.617433414044e-06
 -8.593220338983e-06
 -8.569007263923e-06
 -8.544794188862e-06
 -8.520581113802e-06
 -8.496368038741e-06
 -8.472154963680e-06
 -8.447941888620e-06
 -8.423728813559e-06
 -8.399515738499e-06
 -8.375302663438e-06
 -8.351089588378e-06
 -8.326876513317e-06
 -8.302663438257e-06
 -8.278450363196e-06
 -8.254237288136e-06
 -8.230024213075e-06
 -8.205811138015e-06
 -8.181598062954e-06
 -8.157384987894e-06
 -8.133171912833e-06
 -8.108958837773e-06
 -8.084745762712e-06
 -8.060532687651e-06
 -8.036319612591e-06
 -8.012106537530e-06
 -7.987893462470e-06
 -7.963680387409e-06
 -7.939467312349e-06
 -7.915254237288e-06
 -7.891041162228e-06
 -7.866828087167e-06
 -7.842615012107e-06
 -7.818401937046e-06
 -7.794188861986e-06
 -7.769975786925e-06
 -7.745762711865e-06
 -7.721549636804e-06
 -7.697336561743e-06
 -7.673123486683e-06
 -7.648910411622e-06
 -7.624697336562e-06
 -7.600484261501e-06
 -7.576271186441e-06
 -7.552058111380e-06
 -7.527845036320e-06
 -7.503631961259e-06
 -7.479418886199e-06
 -7.455205811138e-06
 -7.430992736078e-06
 -7.406779661017e-06
 -7.382566585957e-06
 -7.358353510896e-06
 -7.334140435835e-06
 -7.309927360775e-06
 -7.285714285714e-06
 -7.261501210654e-06
 -7.237288135593e-06
 -7.213075060533e-06
 -7.188861985472e-06
 -7.164648910412e-06
 -7.140435835351e-06
 -7.116222760291e-06
 -7.092009685230e-06
 -7.067796610170e-06
 -7.043583535109e-06
 -7.019370460049e-06
 -6.995157384988e-06
 -6.970944309927e-06
 -6.946731234867e-06
 -6.922518159806e-06
 -6.898305084746e-06
 -6.874092009685e-06
 -6.849878934625e-06
 -6.825665859564e-06
 -6.801452784504e-06
 -6.777239709443e-06
 -6.753026634383e-06
 -6.728813559322e-06
 -6.704600484262e-06
 -6.680387409201e-06
 -6.656174334141e-06
 -6.631961259080e-06
 -6.607748184019e-06
 -6.583535108959e-06
 -6.559322033898e-06
 -6.535108958838e-06
 -6.510895883777e-06
 -6.486682808717e-06
 -6.462469733656e-06
 -6.438256658596e-06
 -6.414043583535e-06
 -6.389830508475e-06
 -6.365617433414e-06
 -6.341404358354e-06
 -6.317191283293e-06
 -6.292978208233e-06
 -6.268765133172e-06
 -6.244552058111e-06
 -6.220338983051e-06
 -6.196125907990e-06
 -6.171912832930e-06
 -6.147699757869e-06
 -6.123486682809e-06
 -6.099273607748e-06
 -6.075060532688e-06
 -6.050847457627e-06
 -6.026634382567e-06
 -6.002421307506e-06
 -5.978208232446e-06
 -5.953995157385e-06
 -5.929782082325e-06
 -5.905569007264e-06
 -5.881355932203e-06
 -5.857142857143e-06
 -5.832929782082e-06
 -5.808716707022e-06
 -5.784503631961e-06
 -5.760290556901e-06
 -5.736077481840e-06
 -5.711864406780e-06
 -5.687651331719e-06
 -5.663438256659e-06
 -5.639225181598e-06
 -5.615012106538e-06
 -5.590799031477e-06
 -5.566585956417e-06
 -5.542372881356e-06
 -5.518159806295e-06
 -5.493946731235e-06
 -5.469733656174e-06
 -5.445520581114e-06
 -5.421307506053e-06
 -5.397094430993e-06
 -5.372881355932e-06
 -5.348668280872e-06
 -5.324455205811e-06
 -5.300242130751e-06
 -5.276029055690e-06
 -5.251815980630e-06
 -5.227602905569e-06
 -5.203389830509e-06
 -5.179176755448e-06
 -5.154963680387e-06
 -5.130750605327e-06
 -5.106537530266e-06
 -5.082324455206e-06
 -5.058111380145e-06
 -5.033898305085e-06
 -5.009685230024e-06
 -4.985472154964e-06
 -4.961259079903e-06
 -4.937046004843e-06
 -4.912832929782e-06
 -4.888619854722e-06
 -4.864406779661e-06
 -4.840193704601e-06
 -4.815980629540e-06
 -4.791767554479e-06
 -4.767554479419e-06
 -4.743341404358e-06
 -4.719128329298e-06
 -4.694915254237e-06
 -4.670702179177e-06
 -4.646489104116e-06
 -4.622276029056e-06
 -4.598062953995e-06
 -4.573849878935e-06
 -4.549636803874e-06
 -4.525423728814e-06
 -4.501210653753e-06
 -4.476997578693e-06
 -4.452784503632e-06
 -4.428571428572e-06
 -4.404358353511e-06
 -4.380145278450e-06
 -4.355932203390e-06
 -4.331719128329e-06
 -4.307506053269e-06
 -4.283292978208e-06
 -4.259079903148e-06
 -4.234866828087e-06
 -4.210653753027e-06
 -4.186440677966e-06
 -4.162227602906e-06
 -4.138014527845e-06
 -4.113801452785e-06
 -4.089588377724e-06
 -4.065375302664e-06
 -4.041162227603e-06
 -4.016949152542e-06
 -3.992736077482e-06
 -3.968523002421e-06
 -3.944309927361e-06
 -3.920096852300e-06
 -3.895883777240e-06
 -3.871670702179e-06
 -3.847457627119e-06
 -3.823244552058e-06
 -3.799031476998e-06
 -3.774818401937e-06
 -3.750605326877e-06
 -3.726392251816e-06
 -3.702179176756e-06
 -3.677966101695e-06
 -3.653753026634e-06
 -3.629539951574e-06
 -3.605326876513e-06
 -3.581113801453e-06
 -3.556900726392e-06
 -3.532687651332e-06
 -3.508474576271e-06
 -3.484261501211e-06
 -3.460048426150e-06
 -3.435835351090e-06
 -3.411622276029e-06
 -3.387409200969e-06
 -3.363196125908e-06
 -3.338983050848e-06
 -3.314769975787e-06
 -3.290556900726e-06
 -3.266343825666e-06
 -3.242130750605e-06
 -3.217917675545e-06
 -3.193704600484e-06
 -3.169491525424e-06
 -3.145278450363e-06
 -3.121065375303e-06
 -3.096852300242e-06
 -3.072639225182e-06
 -3.048426150121e-06
 -3.024213075061e-06
 -3.000000000000e-06

z(m)(1498,1)
 -4.400804823990e-05
 -4.397798909565e-05
 -4.394792995141e-05
 -4.391787080716e-05
 -4.388781166292e-05
 -4.385775251867e-05
 -4.382769337442e-05
 -4.379763423018e-05
 -4.376757508593e-05
 -4.373751594169e-05
 -4.370745679744e-05
 -4.367739765320e-05
 -4.364733850895e-05
 -4.361727936471e-05
 -4.358722022046e-05
 -4.355716107621e-05
 -4.352710193197e-05
 -4.349704278772e-05
 -4.346698364348e-05
 -4.343692449923e-05
 -4.340686535499e-05
 -4.337680621074e-05
 -4.334674706650e-05
 -4.331668792225e-05
 -4.328662877800e-05
 -4.325656963376e-05
 -4.322651048951e-05
 -4.319645134527e-05
 -4.316639220102e-05
 -4.313633305678e-05
 -4.310627391253e-05
 -4.307621476829e-05
 -4.304615562404e-05
 -4.301609647979e-05
 -4.298603733555e-05
 -4.295597819130e-05
 -4.292591904706e-05
 -4.289585990281e-05
 -4.286580075857e-05
 -4.283574161432e-05
 -4.280568247008e-05
 -4.277562332583e-05
 -4.274556418158e-05
 -4.271550503734e-05
 -4.268544589309e-05
 -4.265538674885e-05
 -4.262532760460e-05
 -4.259526846036e-05
 -4.256520931611e-05
 -4.253515017187e-05
 -4.250509102762e-05
 -4.247503188337e-05
 -4.244497273913e-05
 -4.241491359488e-05
 -4.238485445064e-05
 -4.235479530639e-05
 -4.232473616215e-05
 -4.229467701790e-05
 -4.226461787366e-05
 -4.223455872941e-05
 -4.220449958517e-05
 -4.217444044092e-05
 -4.214438129667e-05
 -4.211432215243e-05
 -4.208426300818e-05
 -4.205420386394e-05
 -4.202414471969e-05
 -4.199408557545e-05
 -4.196402643120e-05
 -4.193396728696e-05
 -4.190390814271e-05
 -4.187384899846e-05
 -4.184378985422e-05
 -4.181373070997e-05
 -4.178367156573e-05
 -4.175361242148e-05
 -4.172355327724e-05
 -4.169349413299e-05
 -4.166343498875e-05
 -4.163337584450e-05
 -4.160331670025e-05
 -4.157325755601e-05
 -4.154319841176e-05
 -4.151313926752e-05
 -4.148308012327e-05
 -4.145302097903e-05
 -4.142296183478e-05
 -4.139290269054e-05
 -4.136284354629e-05
 -4.133278440204e-05
 -4.130272525780e-05
 -4.127266611355e-05
 -4.124260696931e-05
 -4.121254782506e-05
 -4.118248868082e-05
 -4.115242953657e-05
 -4.112237039233e-05
 -4.109231124808e-05
 -4.106225210383e-05
 -4.103219295959e-05
 -4.100213381534e-05
 -4.097207467110e-05
 -4.094201552685e-05
 -4.091195638261e-05
 -4.088189723836e-05
 -4.085183809412e-05
 -4.082177894987e-05
 -4.079171980562e-05
 -4.076166066138e-05
 -4.073160151713e-05
 -4.070154237289e-05
 -4.067148322864e-05
 -4.064142408440e-05
 -4.061136494015e-05
 -4.058130579591e-05
 -4.055124665166e-05
 -4.052118750742e-05
 -4.049112836317e-05
 -4.046106921892e-05
 -4.043101007468e-05
 -4.040095093043e-05
 -4.037089178619e-05
 -4.034083264194e-05
 -4.031077349770e-05
 -4.028071435345e-05
 -4.025065520921e-05
 -4.022059606496e-05
 -4.019053692071e-05
 -4.016047777647e-05
 -4.013041863222e-05
 -4.010035948798e-05
 -4.007030034373e-05
 -4.004024119949e-05
 -4.001018205524e-05
 -3.998012291100e-05
 -3.995006376675e-05
 -3.992000462250e-05
 -3.988994547826e-05
 -3.985988633401e-05
 -3.982982718977e-05
 -3.979976804552e-05
 -3.976970890128e-05
 -3.973964975703e-05
 -3.970959061279e-05
 -3.967953146854e-05
 -3.964947232429e-05
 -3.961941318005e-05
 -3.958935403580e-05
 -3.955929489156e-05
 -3.952923574731e-05
 -3.949917660307e-05
 -3.946911745882e-05
 -3.943905831458e-05
 -3.940899917033e-05
 -3.937894002608e-05
 -3.934888088184e-05
 -3.931882173759e-05
 -3.928876259335e-05
 -3.925870344910e-05
 -3.922864430486e-05
 -3.919858516061e-05
 -3.916852601637e-05
 -3.913846687212e-05
 -3.910840772787e-05
 -3.907834858363e-05
 -3.904828943938e-05
 -3.901823029514e-05
 -3.898817115089e-05
 -3.895811200665e-05
 -3.892805286240e-05
 -3.889799371816e-05
 -3.886793457391e-05
 -3.883787542967e-05
 -3.880781628542e-05
 -3.877775714117e-05
 -3.874769799693e-05
 -3.871763885268e-05
 -3.868757970844e-05
 -3.865752056419e-05
 -3.862746141995e-05
 -3.859740227570e-05
 -3.856734313146e-05
 -3.853728398721e-05
 -3.850722484296e-05
 -3.847716569872e-05
 -3.844710655447e-05
 -3.841704741023e-05
 -3.838698826598e-05
 -3.835692912174e-05
 -3.832686997749e-05
 -3.829681083325e-05
 -3.826675168900e-05
 -3.823669254475e-05
 -3.820663340051e-05
 -3.817657425626e-05
 -3.814651511202e-05
 -3.811645596777e-05
 -3.808639682353e-05
 -3.805633767928e-05
 -3.802627853504e-05
 -3.799621939079e-05
 -3.796616024654e-05
 -3.793610110230e-05
 -3.790604195805e-05
 -3.787598281381e-05
 -3.784592366956e-05
 -3.781586452532e-05
 -3.778580538107e-05
 -3.775574623683e-05
 -3.772568709258e-05
 -3.769562794833e-05
 -3.766556880409e-05
 -3.763550965984e-05
 -3.760545051560e-05
 -3.757539137135e-05
 -3.754533222711e-05
 -3.751527308286e-05
 -3.748521393862e-05
 -3.745515479437e-05
 -3.742509565012e-05
 -3.739503650588e-05
 -3.736497736163e-05
 -3.733491821739e-05
 -3.730485907314e-05
 -3.727479992890e-05
 -3.724474078465e-05
 -3.721468164041e-05
 -3.718462249616e-05
 -3.715456335192e-05
 -3.712450420767e-05
 -3.709444506342e-05
 -3.706438591918e-05
 -3.703432677493e-05
 -3.700426763069e-05
 -3.697420848644e-05
 -3.694414934220e-05
 -3.691409019795e-05
 -3.688403105371e-05
 -3.685397190946e-05
 -3.682391276521e-05
 -3.679385362097e-05
 -3.676379447672e-05
 -3.673373533248e-05
 -3.670367618823e-05
 -3.667361704399e-05
 -3.664355789974e-05
 -3.661349875550e-05
 -3.658343961125e-05
 -3.655338046700e-05
 -3.652332132276e-05
 -3.649326217851e-05
 -3.646320303427e-05
 -3.643314389002e-05
 -3.640308474578e-05
 -3.637302560153e-05
 -3.634296645729e-05
 -3.631290731304e-05
 -3.628284816879e-05
 -3.625278902455e-05
 -3.622272988030e-05
 -3.619267073606e-05
 -3.616261159181e-05
 -3.613255244757e-05
 -3.610249330332e-05
 -3.607243415908e-05
 -3.604237501483e-05
 -3.601231587058e-05
 -3.598225672634e-05
 -3.595219758209e-05
 -3.592213843785e-05
 -3.589207929360e-05
 -3.586202014936e-05
 -3.583196100511e-05
 -3.580190186087e-05
 -3.577184271662e-05
 -3.574178357237e-05
 -3.571172442813e-05
 -3.568166528388e-05
 -3.565160613964e-05
 -3.562154699539e-05
 -3.559148785115e-05
 -3.556142870690e-05
 -3.553136956266e-05
 -3.550131041841e-05
 -3.547125127417e-05
 -3.544119212992e-05
 -3.541113298567e-05
 -3.538107384143e-05
 -3.535101469718e-05
 -3.532095555294e-05
 -3.529089640869e-05
 -3.526083726445e-05
 -3.523077812020e-05
 -3.520071897596e-05
 -3.517065983171e-05
 -3.514060068746e-05
 -3.511054154322e-05
 -3.508048239897e-05
 -3.505042325473e-05
 -3.502036411048e-05
 -3.499030496624e-05
 -3.496024582199e-05
 -3.493018667775e-05
 -3.490012753350e-05
 -3.487006838925e-05
 -3.484000924501e-05
 -3.480995010076e-05
 -3.477989095652e-05
 -3.474983181227e-05
 -3.471977266803e-05
 -3.468971352378e-05
 -3.465965437954e-05
 -3.462959523529e-05
 -3.459953609104e-05
 -3.456947694680e-05
 -3.453941780255e-05
 -3.450935865831e-05
 -3.447929951406e-05
 -3.444924036982e-05
 -3.441918122557e-05
 -3.438912208133e-05
 -3.435906293708e-05
 -3.432900379283e-05
 -3.429894464859e-05
 -3.426888550434e-05
 -3.423882636010e-05
 -3.420876721585e-05
 -3.417870807161e-05
 -3.414864892736e-05
 -3.411858978312e-05
 -3.408853063887e-05
 -3.405847149462e-05
 -3.402841235038e-05
 -3.399835320613e-05
 -3.396829406189e-05
 -3.393823491764e-05
 -3.390817577340e-05
 -3.387811662915e-05
 -3.384805748491e-05
 -3.381799834066e-05
 -3.378793919642e-05
 -3.375788005217e-05
 -3.372782090792e-05
 -3.369776176368e-05
 -3.366770261943e-05
 -3.363764347519e-05
 -3.360758433094e-05
 -3.357752518670e-05
 -3.354746604245e-05
 -3.351740689821e-05
 -3.348734775396e-05
 -3.345728860971e-05
 -3.342722946547e-05
 -3.339717032122e-05
 -3.336711117698e-05
 -3.333705203273e-05
 -3.330699288849e-05
 -3.327693374424e-05
 -3.324687460000e-05
 -3.321681545575e-05
 -3.318675631150e-05
 -3.315669716726e-05
 -3.312663802301e-05
 -3.309657887877e-05
 -3.306651973452e-05
 -3.303646059028e-05
 -3.300640144603e-05
 -3.297634230179e-05
 -3.294628315754e-05
 -3.291622401329e-05
 -3.288616486905e-05
 -3.285610572480e-05
 -3.282604658056e-05
 -3.279598743631e-05
 -3.276592829207e-05
 -3.273586914782e-05
 -3.270581000358e-05
 -3.267575085933e-05
 -3.264569171508e-05
 -3.261563257084e-05
 -3.258557342659e-05
 -3.255551428235e-05
 -3.252545513810e-05
 -3.249539599386e-05
 -3.246533684961e-05
 -3.243527770537e-05
 -3.240521856112e-05
 -3.237515941687e-05
 -3.234510027263e-05
 -3.231504112838e-05
 -3.228498198414e-05
 -3.225492283989e-05
 -3.222486369565e-05
 -3.219480455140e-05
 -3.216474540716e-05
 -3.213468626291e-05
 -3.210462711866e-05
 -3.207456797442e-05
 -3.204450883017e-05
 -3.201444968593e-05
 -3.198439054168e-05
 -3.195433139744e-05
 -3.192427225319e-05
 -3.189421310895e-05
 -3.186415396470e-05
 -3.183409482046e-05
 -3.180403567621e-05
 -3.177397653196e-05
 -3.174391738772e-05
 -3.171385824347e-05
 -3.168379909923e-05
 -3.165373995498e-05
 -3.162368081074e-05
 -3.159362166649e-05
 -3.156356252225e-05
 -3.153350337800e-05
 -3.150344423375e-05
 -3.147338508951e-05
 -3.144332594526e-05
 -3.141326680102e-05
 -3.138320765677e-05
 -3.135314851253e-05
 -3.132308936828e-05
 -3.129303022404e-05
 -3.126297107979e-05
 -3.123291193554e-05
 -3.120285279130e-05
 -3.117279364705e-05
 -3.114273450281e-05
 -3.111267535856e-05
 -3.108261621432e-05
 -3.105255707007e-05
 -3.102249792583e-05
 -3.099243878158e-05
 -3.096237963733e-05
 -3.093232049309e-05
 -3.090226134884e-05
 -3.087220220460e-05
 -3.084214306035e-05
 -3.081208391611e-05
 -3.078202477186e-05
 -3.075196562762e-05
 -3.072190648337e-05
 -3.069184733912e-05
 -3.066178819488e-05
 -3.063172905063e-05
 -3.060166990639e-05
 -3.057161076214e-05
 -3.054155161790e-05
 -3.051149247365e-05
 -3.048143332941e-05
 -3.045137418516e-05
 -3.042131504091e-05
 -3.039125589667e-05
 -3.036119675242e-05
 -3.033113760818e-05
 -3.030107846393e-05
 -3.027101931969e-05
 -3.024096017544e-05
 -3.021090103120e-05
 -3.018084188695e-05
 -3.015078274271e-05
 -3.012072359846e-05
 -3.009066445421e-05
 -3.006060530997e-05
 -3.003054616572e-05
 -3.000048702148e-05
 -2.997042787723e-05
 -2.994036873299e-05
 -2.991030958874e-05
 -2.988025044450e-05
 -2.985019130025e-05
 -2.982013215600e-05
 -2.979007301176e-05
 -2.976001386751e-05
 -2.972995472327e-05
 -2.969989557902e-05
 -2.966983643478e-05
 -2.963977729053e-05
 -2.960971814629e-05
 -2.957965900204e-05
 -2.954959985779e-05
 -2.951954071355e-05
 -2.948948156930e-05
 -2.945942242506e-05
 -2.942936328081e-05
 -2.939930413657e-05
 -2.936924499232e-05
 -2.933918584808e-05
 -2.930912670383e-05
 -2.927906755958e-05
 -2.924900841534e-05
 -2.921894927109e-05
 -2.918889012685e-05
 -2.915883098260e-05
 -2.912877183836e-05
 -2.909871269411e-05
 -2.906865354987e-05
 -2.903859440562e-05
 -2.900853526137e-05
 -2.897847611713e-05
 -2.894841697288e-05
 -2.891835782864e-05
 -2.888829868439e-05
 -2.885823954015e-05
 -2.882818039590e-05
 -2.879812125166e-05
 -2.876806210741e-05
 -2.873800296316e-05
 -2.870794381892e-05
 -2.867788467467e-05
 -2.864782553043e-05
 -2.861776638618e-05
 -2.858770724194e-05
 -2.855764809769e-05
 -2.852758895345e-05
 -2.849752980920e-05
 -2.846747066496e-05
 -2.843741152071e-05
 -2.840735237646e-05
 -2.837729323222e-05
 -2.834723408797e-05
 -2.831717494373e-05
 -2.828711579948e-05
 -2.825705665524e-05
 -2.822699751099e-05
 -2.819693836675e-05
 -2.816687922250e-05
 -2.813682007825e-05
 -2.810676093401e-05
 -2.807670178976e-05
 -2.804664264552e-05
 -2.801658350127e-05
 -2.798652435703e-05
 -2.795646521278e-05
 -2.792640606854e-05
 -2.789634692429e-05
 -2.786628778004e-05
 -2.783622863580e-05
 -2.780616949155e-05
 -2.777611034731e-05
 -2.774605120306e-05
 -2.771599205882e-05
 -2.768593291457e-05
 -2.765587377033e-05
 -2.762581462608e-05
 -2.759575548183e-05
 -2.756569633759e-05
 -2.753563719334e-05
 -2.750557804910e-05
 -2.747551890485e-05
 -2.744545976061e-05
 -2.741540061636e-05
 -2.738534147212e-05
 -2.735528232787e-05
 -2.732522318362e-05
 -2.729516403938e-05
 -2.726510489513e-05
 -2.723504575089e-05
 -2.720498660664e-05
 -2.717492746240e-05
 -2.714486831815e-05
 -2.711480917391e-05
 -2.708475002966e-05
 -2.705469088541e-05
 -2.702463174117e-05
 -2.699457259692e-05
 -2.696451345268e-05
 -2.693445430843e-05
 -2.690439516419e-05
 -2.687433601994e-05
 -2.684427687570e-05
 -2.681421773145e-05
 -2.678415858721e-05
 -2.675409944296e-05
 -2.672404029871e-05
 -2.669398115447e-05
 -2.666392201022e-05
 -2.663386286598e-05
 -2.660380372173e-05
 -2.657374457749e-05
 -2.654368543324e-05
 -2.651362628900e-05
 -2.648356714475e-05
 -2.645350800050e-05
 -2.642344885626e-05
 -2.639338971201e-05
 -2.636333056777e-05
 -2.633327142352e-05
 -2.630321227928e-05
 -2.627315313503e-05
 -2.624309399079e-05
 -2.621303484654e-05
 -2.618297570229e-05
 -2.615291655805e-05
 -2.612285741380e-05
 -2.609279826956e-05
 -2.606273912531e-05
 -2.603267998107e-05
 -2.600262083682e-05
 -2.597256169258e-05
 -2.594250254833e-05
 -2.591244340408e-05
 -2.588238425984e-05
 -2.585232511559e-05
 -2.582226597135e-05
 -2.579220682710e-05
 -2.576214768286e-05
 -2.573208853861e-05
 -2.570202939437e-05
 -2.567197025012e-05
 -2.564191110587e-05
 -2.561185196163e-05
 -2.558179281738e-05
 -2.555173367314e-05
 -2.552167452889e-05
 -2.549161538465e-05
 -2.546155624040e-05
 -2.543149709616e-05
 -2.540143795191e-05
 -2.537137880766e-05
 -2.534131966342e-05
 -2.531126051917e-05
 -2.528120137493e-05
 -2.525114223068e-05
 -2.522108308644e-05
 -2.519102394219e-05
 -2.516096479795e-05
 -2.513090565370e-05
 -2.510084650946e-05
 -2.507078736521e-05
 -2.504072822096e-05
 -2.501066907672e-05
 -2.498060993247e-05
 -2.495055078823e-05
 -2.492049164398e-05
 -2.489043249974e-05
 -2.486037335549e-05
 -2.483031421125e-05
 -2.480025506700e-05
 -2.477019592275e-05
 -2.474013677851e-05
 -2.471007763426e-05
 -2.468001849002e-05
 -2.464995934577e-05
 -2.461990020153e-05
 -2.458984105728e-05
 -2.455978191304e-05
 -2.452972276879e-05
 -2.449966362454e-05
 -2.446960448030e-05
 -2.443954533605e-05
 -2.440948619181e-05
 -2.437942704756e-05
 -2.434936790332e-05
 -2.431930875907e-05
 -2.428924961483e-05
 -2.425919047058e-05
 -2.422913132633e-05
 -2.419907218209e-05
 -2.416901303784e-05
 -2.413895389360e-05
 -2.410889474935e-05
 -2.407883560511e-05
 -2.404877646086e-05
 -2.401871731662e-05
 -2.398865817237e-05
 -2.395859902812e-05
 -2.392853988388e-05
 -2.389848073963e-05
 -2.386842159539e-05
 -2.383836245114e-05
 -2.380830330690e-05
 -2.377824416265e-05
 -2.374818501841e-05
 -2.371812587416e-05
 -2.368806672991e-05
 -2.365800758567e-05
 -2.362794844142e-05
 -2.359788929718e-05
 -2.356783015293e-05
 -2.353777100869e-05
 -2.350771186444e-05
 -2.347765272020e-05
 -2.344759357595e-05
 -2.341753443171e-05
 -2.338747528746e-05
 -2.335741614321e-05
 -2.332735699897e-05
 -2.329729785472e-05
 -2.326723871048e-05
 -2.323717956623e-05
 -2.320712042199e-05
 -2.317706127774e-05
 -2.314700213350e-05
 -2.311694298925e-05
 -2.308688384500e-05
 -2.305682470076e-05
 -2.302676555651e-05
 -2.299670641227e-05
 -2.296664726802e-05
 -2.293658812378e-05
 -2.290652897953e-05
 -2.287646983529e-05
 -2.284641069104e-05
 -2.281635154679e-05
 -2.278629240255e-05
 -2.275623325830e-05
 -2.272617411406e-05
 -2.269611496981e-05
 -2.266605582557e-05
 -2.263599668132e-05
 -2.260593753708e-05
 -2.257587839283e-05
 -2.254581924858e-05
 -2.251576010434e-05
 -2.248570096009e-05
 -2.245564181585e-05
 -2.242558267160e-05
 -2.239552352736e-05
 -2.236546438311e-05
 -2.233540523887e-05
 -2.230534609462e-05
 -2.227528695037e-05
 -2.224522780613e-05
 -2.221516866188e-05
 -2.218510951764e-05
 -2.215505037339e-05
 -2.212499122915e-05
 -2.209493208490e-05
 -2.206487294066e-05
 -2.203481379641e-05
 -2.200475465216e-05
 -2.197469550792e-05
 -2.194463636367e-05
 -2.191457721943e-05
 -2.188451807518e-05
 -2.185445893094e-05
 -2.182439978669e-05
 -2.179434064245e-05
 -2.176428149820e-05
 -2.173422235395e-05
 -2.170416320971e-05
 -2.167410406546e-05
 -2.164404492122e-05
 -2.161398577697e-05
 -2.158392663273e-05
 -2.155386748848e-05
 -2.152380834424e-05
 -2.149374919999e-05
 -2.146369005575e-05
 -2.143363091150e-05
 -2.140357176725e-05
 -2.137351262301e-05
 -2.134345347876e-05
 -2.131339433452e-05
 -2.128333519027e-05
 -2.125327604603e-05
 -2.122321690178e-05
 -2.119315775754e-05
 -2.116309861329e-05
 -2.113303946904e-05
 -2.110298032480e-05
 -2.107292118055e-05
 -2.104286203631e-05
 -2.101280289206e-05
 -2.098274374782e-05
 -2.095268460357e-05
 -2.092262545933e-05
 -2.089256631508e-05
 -2.086250717083e-05
 -2.083244802659e-05
 -2.080238888234e-05
 -2.077232973810e-05
 -2.074227059385e-05
 -2.071221144961e-05
 -2.068215230536e-05
 -2.065209316112e-05
 -2.062203401687e-05
 -2.059197487262e-05
 -2.056191572838e-05
 -2.053185658413e-05
 -2.050179743989e-05
 -2.047173829564e-05
 -2.044167915140e-05
 -2.041162000715e-05
 -2.038156086291e-05
 -2.035150171866e-05
 -2.032144257441e-05
 -2.029138343017e-05
 -2.026132428592e-05
 -2.023126514168e-05
 -2.020120599743e-05
 -2.017114685319e-05
 -2.014108770894e-05
 -2.011102856470e-05
 -2.008096942045e-05
 -2.005091027620e-05
 -2.002085113196e-05
 -1.999079198771e-05
 -1.996073284347e-05
 -1.993067369922e-05
 -1.990061455498e-05
 -1.987055541073e-05
 -1.984049626649e-05
 -1.981043712224e-05
 -1.978037797800e-05
 -1.975031883375e-05
 -1.972025968950e-05
 -1.969020054526e-05
 -1.966014140101e-05
 -1.963008225677e-05
 -1.960002311252e-05
 -1.956996396828e-05
 -1.953990482403e-05
 -1.950984567979e-05
 -1.947978653554e-05
 -1.944972739129e-05
 -1.941966824705e-05
 -1.938960910280e-05
 -1.935954995856e-05
 -1.932949081431e-05
 -1.929943167007e-05
 -1.926937252582e-05
 -1.923931338158e-05
 -1.920925423733e-05
 -1.917919509308e-05
 -1.914913594884e-05
 -1.911907680459e-05
 -1.908901766035e-05
 -1.905895851610e-05
 -1.902889937186e-05
 -1.899884022761e-05
 -1.896878108337e-05
 -1.893872193912e-05
 -1.890866279487e-05
 -1.887860365063e-05
 -1.884854450638e-05
 -1.881848536214e-05
 -1.878842621789e-05
 -1.875836707365e-05
 -1.872830792940e-05
 -1.869824878516e-05
 -1.866818964091e-05
 -1.863813049666e-05
 -1.860807135242e-05
 -1.857801220817e-05
 -1.854795306393e-05
 -1.851789391968e-05
 -1.848783477544e-05
 -1.845777563119e-05
 -1.842771648695e-05
 -1.839765734270e-05
 -1.836759819845e-05
 -1.833753905421e-05
 -1.830747990996e-05
 -1.827742076572e-05
 -1.824736162147e-05
 -1.821730247723e-05
 -1.818724333298e-05
 -1.815718418874e-05
 -1.812712504449e-05
 -1.809706590025e-05
 -1.806700675600e-05
 -1.803694761175e-05
 -1.800688846751e-05
 -1.797682932326e-05
 -1.794677017902e-05
 -1.791671103477e-05
 -1.788665189053e-05
 -1.785659274628e-05
 -1.782653360204e-05
 -1.779647445779e-05
 -1.776641531354e-05
 -1.773635616930e-05
 -1.770629702505e-05
 -1.767623788081e-05
 -1.764617873656e-05
 -1.761611959232e-05
 -1.758606044807e-05
 -1.755600130383e-05
 -1.752594215958e-05
 -1.749588301533e-05
 -1.746582387109e-05
 -1.743576472684e-05
 -1.740570558260e-05
 -1.737564643835e-05
 -1.734558729411e-05
 -1.731552814986e-05
 -1.728546900562e-05
 -1.725540986137e-05
 -1.722535071712e-05
 -1.719529157288e-05
 -1.716523242863e-05
 -1.713517328439e-05
 -1.710511414014e-05
 -1.707505499590e-05
 -1.704499585165e-05
 -1.701493670741e-05
 -1.698487756316e-05
 -1.695481841891e-05
 -1.692475927467e-05
 -1.689470013042e-05
 -1.686464098618e-05
 -1.683458184193e-05
 -1.680452269769e-05
 -1.677446355344e-05
 -1.674440440920e-05
 -1.671434526495e-05
 -1.668428612070e-05
 -1.665422697646e-05
 -1.662416783221e-05
 -1.659410868797e-05
 -1.656404954372e-05
 -1.653399039948e-05
 -1.650393125523e-05
 -1.647387211099e-05
 -1.644381296674e-05
 -1.641375382250e-05
 -1.638369467825e-05
 -1.635363553400e-05
 -1.632357638976e-05
 -1.629351724551e-05
 -1.626345810127e-05
 -1.623339895702e-05
 -1.620333981278e-05
 -1.617328066853e-05
 -1.614322152429e-05
 -1.611316238004e-05
 -1.608310323579e-05
 -1.605304409155e-05
 -1.602298494730e-05
 -1.599292580306e-05
 -1.596286665881e-05
 -1.593280751457e-05
 -1.590274837032e-05
 -1.587268922608e-05
 -1.584263008183e-05
 -1.581257093758e-05
 -1.578251179334e-05
 -1.575245264909e-05
 -1.572239350485e-05
 -1.569233436060e-05
 -1.566227521636e-05
 -1.563221607211e-05
 -1.560215692787e-05
 -1.557209778362e-05
 -1.554203863937e-05
 -1.551197949513e-05
 -1.548192035088e-05
 -1.545186120664e-05
 -1.542180206239e-05
 -1.539174291815e-05
 -1.536168377390e-05
 -1.533162462966e-05
 -1.530156548541e-05
 -1.527150634116e-05
 -1.524144719692e-05
 -1.521138805267e-05
 -1.518132890843e-05
 -1.515126976418e-05
 -1.512121061994e-05
 -1.509115147569e-05
 -1.506109233145e-05
 -1.503103318720e-05
 -1.500097404295e-05
 -1.497091489871e-05
 -1.494085575446e-05
 -1.491079661022e-05
 -1.488073746597e-05
 -1.485067832173e-05
 -1.482061917748e-05
 -1.479056003324e-05
 -1.476050088899e-05
 -1.473044174475e-05
 -1.470038260050e-05
 -1.467032345625e-05
 -1.464026431201e-05
 -1.461020516776e-05
 -1.458014602352e-05
 -1.455008687927e-05
 -1.452002773503e-05
 -1.448996859078e-05
 -1.445990944654e-05
 -1.442985030229e-05
 -1.439979115804e-05
 -1.436973201380e-05
 -1.433967286955e-05
 -1.430961372531e-05
 -1.427955458106e-05
 -1.424949543682e-05
 -1.421943629257e-05
 -1.418937714833e-05
 -1.415931800408e-05
 -1.412925885983e-05
 -1.409919971559e-05
 -1.406914057134e-05
 -1.403908142710e-05
 -1.400902228285e-05
 -1.397896313861e-05
 -1.394890399436e-05
 -1.391884485012e-05
 -1.388878570587e-05
 -1.385872656162e-05
 -1.382866741738e-05
 -1.379860827313e-05
 -1.376854912889e-05
 -1.373848998464e-05
 -1.370843084040e-05
 -1.367837169615e-05
 -1.364831255191e-05
 -1.361825340766e-05
 -1.358819426341e-05
 -1.355813511917e-05
 -1.352807597492e-05
 -1.349801683068e-05
 -1.346795768643e-05
 -1.343789854219e-05
 -1.340783939794e-05
 -1.337778025370e-05
 -1.334772110945e-05
 -1.331766196520e-05
 -1.328760282096e-05
 -1.325754367671e-05
 -1.322748453247e-05
 -1.319742538822e-05
 -1.316736624398e-05
 -1.313730709973e-05
 -1.310724795549e-05
 -1.307718881124e-05
 -1.304712966699e-05
 -1.301707052275e-05
 -1.298701137850e-05
 -1.295695223426e-05
 -1.292689309001e-05
 -1.289683394577e-05
 -1.286677480152e-05
 -1.283671565728e-05
 -1.280665651303e-05
 -1.277659736879e-05
 -1.274653822454e-05
 -1.271647908029e-05
 -1.268641993605e-05
 -1.265636079180e-05
 -1.262630164756e-05
 -1.259624250331e-05
 -1.256618335907e-05
 -1.253612421482e-05
 -1.250606507058e-05
 -1.247600592633e-05
 -1.244594678208e-05
 -1.241588763784e-05
 -1.238582849359e-05
 -1.235576934935e-05
 -1.232571020510e-05
 -1.229565106086e-05
 -1.226559191661e-05
 -1.223553277237e-05
 -1.220547362812e-05
 -1.217541448387e-05
 -1.214535533963e-05
 -1.211529619538e-05
 -1.208523705114e-05
 -1.205517790689e-05
 -1.202511876265e-05
 -1.199505961840e-05
 -1.196500047416e-05
 -1.193494132991e-05
 -1.190488218566e-05
 -1.187482304142e-05
 -1.184476389717e-05
 -1.181470475293e-05
 -1.178464560868e-05
 -1.175458646444e-05
 -1.172452732019e-05
 -1.169446817595e-05
 -1.166440903170e-05
 -1.163434988745e-05
 -1.160429074321e-05
 -1.157423159896e-05
 -1.154417245472e-05
 -1.151411331047e-05
 -1.148405416623e-05
 -1.145399502198e-05
 -1.142393587774e-05
 -1.139387673349e-05
 -1.136381758924e-05
 -1.133375844500e-05
 -1.130369930075e-05
 -1.127364015651e-05
 -1.124358101226e-05
 -1.121352186802e-05
 -1.118346272377e-05
 -1.115340357953e-05
 -1.112334443528e-05
 -1.109328529103e-05
 -1.106322614679e-05
 -1.103316700254e-05
 -1.100310785830e-05
 -1.097304871405e-05
 -1.094298956981e-05
 -1.091293042556e-05
 -1.088287128132e-05
 -1.085281213707e-05
 -1.082275299283e-05
 -1.079269384858e-05
 -1.076263470433e-05
 -1.073257556009e-05
 -1.070251641584e-05
 -1.067245727160e-05
 -1.064239812735e-05
 -1.061233898311e-05
 -1.058227983886e-05
 -1.055222069462e-05
 -1.052216155037e-05
 -1.049210240612e-05
 -1.046204326188e-05
 -1.043198411763e-05
 -1.040192497339e-05
 -1.037186582914e-05
 -1.034180668490e-05
 -1.031174754065e-05
 -1.028168839641e-05
 -1.025162925216e-05
 -1.022157010791e-05
 -1.019151096367e-05
 -1.016145181942e-05
 -1.013139267518e-05
 -1.010133353093e-05
 -1.007127438669e-05
 -1.004121524244e-05
 -1.001115609820e-05
 -9.981096953950e-06
 -9.951037809705e-06
 -9.920978665459e-06
 -9.890919521213e-06
 -9.860860376968e-06
 -9.830801232722e-06
 -9.800742088477e-06
 -9.770682944231e-06
 -9.740623799986e-06
 -9.710564655740e-06
 -9.680505511495e-06
 -9.650446367249e-06
 -9.620387223004e-06
 -9.590328078758e-06
 -9.560268934513e-06
 -9.530209790267e-06
 -9.500150646021e-06
 -9.470091501776e-06
 -9.440032357530e-06
 -9.409973213285e-06
 -9.379914069039e-06
 -9.349854924794e-06
 -9.319795780548e-06
 -9.289736636303e-06
 -9.259677492057e-06
 -9.229618347812e-06
 -9.199559203566e-06
 -9.169500059321e-06
 -9.139440915075e-06
 -9.109381770829e-06
 -9.079322626584e-06
 -9.049263482338e-06
 -9.019204338093e-06
 -8.989145193847e-06
 -8.959086049602e-06
 -8.929026905356e-06
 -8.898967761111e-06
 -8.868908616865e-06
 -8.838849472620e-06
 -8.808790328374e-06
 -8.778731184129e-06
 -8.748672039883e-06
 -8.718612895637e-06
 -8.688553751392e-06
 -8.658494607146e-06
 -8.628435462901e-06
 -8.598376318655e-06
 -8.568317174410e-06
 -8.538258030164e-06
 -8.508198885919e-06
 -8.478139741673e-06
 -8.448080597428e-06
 -8.418021453182e-06
 -8.387962308937e-06
 -8.357903164691e-06
 -8.327844020445e-06
 -8.297784876200e-06
 -8.267725731954e-06
 -8.237666587709e-06
 -8.207607443463e-06
 -8.177548299218e-06
 -8.147489154972e-06
 -8.117430010727e-06
 -8.087370866481e-06
 -8.057311722236e-06
 -8.027252577990e-06
 -7.997193433745e-06
 -7.967134289499e-06
 -7.937075145253e-06
 -7.907016001008e-06
 -7.876956856762e-06
 -7.846897712517e-06
 -7.816838568271e-06
 -7.786779424026e-06
 -7.756720279780e-06
 -7.726661135535e-06
 -7.696601991289e-06
 -7.666542847044e-06
 -7.636483702798e-06
 -7.606424558553e-06
 -7.576365414307e-06
 -7.546306270061e-06
 -7.516247125816e-06
 -7.486187981570e-06
 -7.456128837325e-06
 -7.426069693079e-06
 -7.396010548834e-06
 -7.365951404588e-06
 -7.335892260343e-06
 -7.305833116097e-06
 -7.275773971852e-06
 -7.245714827606e-06
 -7.215655683361e-06
 -7.185596539115e-06
 -7.155537394869e-06
 -7.125478250624e-06
 -7.095419106378e-06
 -7.065359962133e-06
 -7.035300817887e-06
 -7.005241673642e-06
 -6.975182529396e-06
 -6.945123385151e-06
 -6.915064240905e-06
 -6.885005096660e-06
 -6.854945952414e-06
 -6.824886808169e-06
 -6.794827663923e-06
 -6.764768519678e-06
 -6.734709375432e-06
 -6.704650231186e-06
 -6.674591086941e-06
 -6.644531942695e-06
 -6.614472798450e-06
 -6.584413654204e-06
 -6.554354509959e-06
 -6.524295365713e-06
 -6.494236221468e-06
 -6.464177077222e-06
 -6.434117932977e-06
 -6.404058788731e-06
 -6.373999644486e-06
 -6.343940500240e-06
 -6.313881355994e-06
 -6.283822211749e-06
 -6.253763067503e-06
 -6.223703923258e-06
 -6.193644779012e-06
 -6.163585634767e-06
 -6.133526490521e-06
 -6.103467346276e-06
 -6.073408202030e-06
 -6.043349057785e-06
 -6.013289913539e-06
 -5.983230769294e-06
 -5.953171625048e-06
 -5.923112480802e-06
 -5.893053336557e-06
 -5.862994192311e-06
 -5.832935048066e-06
 -5.802875903820e-06
 -5.772816759575e-06
 -5.742757615329e-06
 -5.712698471084e-06
 -5.682639326838e-06
 -5.652580182593e-06
 -5.622521038347e-06
 -5.592461894102e-06
 -5.562402749856e-06
 -5.532343605610e-06
 -5.502284461365e-06
 -5.472225317119e-06
 -5.442166172874e-06
 -5.412107028628e-06
 -5.382047884383e-06
 -5.351988740137e-06
 -5.321929595892e-06
 -5.291870451646e-06
 -5.261811307401e-06
 -5.231752163155e-06
 -5.201693018910e-06
 -5.171633874664e-06
 -5.141574730418e-06
 -5.111515586173e-06
 -5.081456441927e-06
 -5.051397297682e-06
 -5.021338153436e-06
 -4.991279009191e-06
 -4.961219864945e-06
 -4.931160720700e-06
 -4.901101576454e-06
 -4.871042432209e-06
 -4.840983287963e-06
 -4.810924143718e-06
 -4.780864999472e-06
 -4.750805855226e-06
 -4.720746710981e-06
 -4.690687566735e-06
 -4.660628422490e-06
 -4.630569278244e-06
 -4.600510133999e-06
 -4.570450989753e-06
 -4.540391845508e-06
 -4.510332701262e-06
 -4.480273557017e-06
 -4.450214412771e-06
 -4.420155268526e-06
 -4.390096124280e-06
 -4.360036980034e-06
 -4.329977835789e-06
 -4.299918691543e-06
 -4.269859547298e-06
 -4.239800403052e-06
 -4.209741258807e-06
 -4.179682114561e-06
 -4.149622970316e-06
 -4.119563826069e-06
 -4.089504681823e-06
 -4.065372943878e-06
 -4.041241205933e-06
 -4.017109467988e-06
 -3.992977730043e-06
 -3.968845992098e-06
 -3.944714254153e-06
 -3.920582516208e-06
 -3.896450778263e-06
 -3.872319040318e-06
 -3.848187302373e-06
 -3.824055564428e-06
 -3.799923826483e-06
 -3.775792088538e-06
 -3.751660350593e-06
 -3.727528612648e-06
 -3.703396874703e-06
 -3.679265136758e-06
 -3.655133398813e-06
 -3.631001660868e-06
 -3.606869922923e-06
 -3.582738184978e-06
 -3.558606447033e-06
 -3.534474709088e-06
 -3.510342971143e-06
 -3.486211233198e-06
 -3.462079495253e-06
 -3.437947757308e-06
 -3.413816019363e-06
 -3.389684281418e-06
 -3.365552543473e-06
 -3.341420805528e-06
 -3.317289067583e-06
 -3.293157329638e-06
 -3.269025591693e-06
 -3.244893853748e-06
 -3.220762115803e-06
 -3.196630377858e-06
 -3.172498639913e-06
 -3.148366901968e-06
 -3.124235164023e-06
 -3.100103426078e-06
 -3.075971688133e-06
 -3.051839950188e-06
 -3.027708212243e-06
 -3.003576474298e-06
 -2.979444736353e-06
 -2.955312998408e-06
 -2.931181260463e-06
 -2.907049522518e-06
 -2.882917784573e-06
 -2.858786046628e-06
 -2.834654308683e-06
 -2.810522570738e-06
 -2.786390832793e-06
 -2.762259094848e-06
 -2.738127356903e-06
 -2.713995618958e-06
 -2.689863881013e-06
 -2.665732143068e-06
 -2.641600405123e-06
 -2.617468667178e-06
 -2.593336929233e-06
 -2.569205191288e-06
 -2.545073453343e-06
 -2.520941715398e-06
 -2.496809977453e-06
 -2.472678239508e-06
 -2.448546501562e-06
 -2.424414763617e-06
 -2.400283025672e-06
 -2.376151287727e-06
 -2.352019549782e-06
 -2.327887811837e-06
 -2.303756073892e-06
 -2.279624335947e-06
 -2.255492598002e-06
 -2.231360860057e-06
 -2.207229122112e-06
 -2.183097384167e-06
 -2.158965646222e-06
 -2.134833908277e-06
 -2.110702170332e-06
 -2.086570432387e-06
 -2.062438694442e-06
 -2.038306956497e-06
 -2.014175218552e-06
 -1.990043480607e-06
 -1.965911742662e-06
 -1.941780004717e-06
 -1.917648266772e-06
 -1.893516528827e-06
 -1.869384790882e-06
 -1.845253052937e-06
 -1.821121314992e-06
 -1.796989577047e-06
 -1.772857839102e-06
 -1.748726101157e-06
 -1.724594363212e-06
 -1.700462625267e-06
 -1.676330887322e-06
 -1.652199149377e-06
 -1.628067411432e-06
 -1.603935673487e-06
 -1.579803935542e-06
 -1.555672197597e-06
 -1.531540459652e-06
 -1.507408721707e-06
 -1.483276983762e-06
 -1.459145245817e-06
 -1.435013507872e-06
 -1.410881769927e-06
 -1.386750031982e-06
 -1.362618294037e-06
 -1.338486556092e-06
 -1.314354818147e-06
 -1.290223080202e-06
 -1.266091342257e-06
 -1.241959604312e-06
 -1.217827866367e-06
 -1.193696128422e-06
 -1.169564390477e-06
 -1.145432652532e-06
 -1.121300914587e-06
 -1.097169176642e-06
 -1.073037438697e-06
 -1.048905700752e-06
 -1.024773962807e-06
 -1.000642224862e-06
 -9.765104869169e-07
 -9.523787489719e-07
 -9.282470110268e-07
 -9.041152730818e-07
 -8.799835351368e-07
 -8.558517971918e-07
 -8.317200592468e-07
 -8.075883213018e-07
 -7.834565833568e-07
 -7.593248454118e-07
 -7.351931074668e-07
 -7.110613695218e-07
 -6.869296315767e-07
 -6.627978936317e-07
 -6.386661556867e-07
 -6.145344177417e-07
 -5.904026797967e-07
 -5.662709418517e-07
 -5.421392039067e-07
 -5.180074659617e-07
 -4.938757280167e-07
 -4.697439900717e-07
 -4.456122521266e-07
 -4.214805141816e-07
 -3.973487762366e-07
 -3.732170382916e-07
 -3.490853003466e-07
 -3.249535624016e-07
 -3.008218244566e-07
 -2.766900865116e-07
 -2.525583485666e-07
 -2.284266106216e-07
 -2.042948726765e-07
 -1.801631347315e-07
 -1.560313967865e-07
 -1.318996588415e-07
 -1.077679208965e-07
 -8.363618295149e-08
 -5.950444500648e-08
 -3.537270706147e-08
 -1.124096911646e-08

monitor_XZ_1:E: Re(E) vs position, y=4.51211e-06(m), lambda=7e-07(m) (414,1498)
 4.023666695007e-01 4.030567735892e-01 4.037197264930e-01 4.043626243817e-01 4.050221289007e-01 4.057674455812e-01 4.066278199892e-01 4.075392842610e-01 4.083959105191e-01 4.091443429484e-01 4.098133194967e-01 4.104696882312e-01 4.111754426094e-01 4.119719162017e-01 4.128613219582e-01 4.137800847206e-01 4.146255356553e-01 4.153451503799e-01 4.159830732452e-01 4.166321718025e-01 4.173471485338e-01 4.181202728854e-01 4.189224887112e-01 4.197284556112e-01 4.205114785921e-01 4.212440838332e-01 4.219298853723e-01 4.226092994809e-01 4.233217058848e-01 4.240725893758e-01 4.248432763112e-01 4.256217880980e-01 4.264078449691e-01 4.271982467748e-01 4.279893883684e-01 4.287811889546e-01 4.295680885442e-01 4.303406977395e-01 4.311051299427e-01 4.319027787705e-01 4.327811060149e-01 4.337329930095e-01 4.346830325257e-01 4.355486974749e-01 4.363089809492e-01 4.370219826426e-01 4.377727221916e-01 4.386156463853e-01 4.395426243863e-01 4.404905850780e-01 4.413877203288e-01 4.422067676058e-01 4.429761142630e-01 4.437456330462e-01 4.445368362613e-01 4.453494100488e-01 4.461914325752e-01 4.470858837669e-01 4.480434790349e-01 4.490251362637e-01 4.499626025568e-01 4.508039895870e-01 4.515571627590e-01 4.522940598512e-01 4.531092198994e-01 4.540497678326e-01 4.550711172447e-01 4.560615715900e-01 4.569337733239e-01 4.576878866318e-01 4.584019143381e-01 4.591609703157e-01 4.600036820925e-01 4.609110701633e-01 4.618325607366e-01 4.627184531066e-01 4.635578083943e-01 4.643760998754e-01 4.652006789147e-01 4.660385296663e-01 4.668836189078e-01 4.677337123359e-01 4.685901587861e-01 4.694496329276e-01 4.703105552620e-01 4.711819643104e-01 4.720702878061e-01 4.729690816364e-01 4.738663227798e-01 4.747575031670e-01 4.756444742970e-01 4.765376836673e-01 4.774575183006e-01 4.784239626986e-01 4.794374203723e-01 4.804720472247e-01 4.814987369955e-01 4.824992484132e-01 4.834716440081e-01 4.844271931976e-01 4.853944350172e-01 4.864090384286e-01 4.874834497461e-01 4.885959770267e-01 4.897017900127e-01 4.907553501247e-01 4.917354798615e-01 4.926605465649e-01 4.935811624571e-01 4.945456237583e-01 4.955621258436e-01 4.966017858376e-01 4.976241848511e-01 4.986014170623e-01 4.995251307743e-01 5.004065135847e-01 5.012697456306e-01 5.021403522657e-01 5.030409160603e-01 5.039886346826e-01 5.049916112785e-01 5.060320541398e-01 5.070613213557e-01 5.080306861057e-01 5.089257058267e-01 5.097826491690e-01 5.106771646366e-01 5.116790611615e-01 5.128009877754e-01 5.139757315327e-01 5.150921716445e-01 5.160742857506e-01 5.169355865022e-01 5.177656627941e-01 5.186675188956e-01 5.196902669199e-01 5.207978088198e-01 5.218932659690e-01 5.228978358564e-01 5.238011853273e-01 5.246587168321e-01 5.255340108717e-01 5.264692443938e-01 5.274654826462e-01 5.284972310489e-01 5.295352758304e-01 5.305646263932e-01 5.315780710717e-01 5.325611075746e-01 5.335069398453e-01 5.344381275290e-01 5.353933932267e-01 5.363975108116e-01 5.374405865365e-01 5.384821706329e-01 5.394694299931e-01 5.403837794324e-01 5.412606769018e-01 5.421594997773e-01 5.431112476206e-01 5.441017613868e-01 5.450951158788e-01 5.460639529848e-01 5.470096835693e-01 5.479591982102e-01 5.489351927788e-01 5.499276784714e-01 5.509112860884e-01 5.518736887863e-01 5.528308948935e-01 5.537976353619e-01 5.547792671130e-01 5.557596072396e-01 5.567131410295e-01 5.576304742731e-01 5.585312067416e-01 5.594470551464e-01 5.603868901059e-01 5.613380051731e-01 5.622788115897e-01 5.631999821450e-01 5.641102343974e-01 5.650280959396e-01 5.659676850374e-01 5.669189955111e-01 5.678630756387e-01 5.687918192507e-01 5.697105916427e-01 5.706298721359e-01 5.715564526225e-01 5.724889900613e-01 5.734139597383e-01 5.743189214085e-01 5.752101265409e-01 5.760979802885e-01 5.769899518214e-01 5.778859987775e-01 5.787790345555e-01 5.796596067690e-01 5.805295833921e-01 5.814010106145e-01 5.822817215122e-01 5.831675813650e-01 5.840471068339e-01 5.849164893825e-01 5.857774989056e-01 5.866394425307e-01 5.875077569257e-01 5.883751690605e-01 5.892272629702e-01 5.900612999123e-01 5.908893781642e-01 5.917195580879e-01 5.925520147613e-01 5.933813521497e-01 5.942000046328e-01 5.950092436380e-01 5.958188445198e-01 5.966352123671e-01 5.974522266905e-01 5.982603112865e-01 5.990571319989e-01 5.998475537640e-01 6.006356100219e-01 6.014228446298e-01 6.022042309709e-01 6.029736738751e-01 6.037333630226e-01 6.044915632920e-01 6.052497225955e-01 6.060036469397e-01 6.067505394244e-01 6.074911311237e-01 6.082256052339e-01 6.089577280124e-01 6.096852388178e-01 6.104038735331e-01 6.111125205905e-01 6.118175191906e-01 6.125190027318e-01 6.132155084969e-01 6.139043191472e-01 6.145855670836e-01 6.152595422330e-01 6.159297956506e-01 6.165995015607e-01 6.172629571728e-01 6.179155890812e-01 6.185620109222e-01 6.192011883994e-01 6.198329326872e-01 6.204599252186e-01 6.210804818421e-01 6.216917000614e-01 6.222960319683e-01 6.228954196848e-01 6.234874742428e-01 6.240701894017e-01 6.246469303033e-01 6.252174462054e-01 6.257792197686e-01 6.263349763357e-01 6.268823171699e-01 6.274199336579e-01 6.279495618291e-01 6.284753204768e-01 6.289919396765e-01 6.295003405794e-01 6.300010075167e-01 6.304927372055e-01 6.309765148079e-01 6.314553835075e-01 6.319249817987e-01 6.323835921870e-01 6.328342884438e-01 6.332778093176e-01 6.337121992134e-01 6.341388257234e-01 6.345573156745e-01 6.349650852912e-01 6.353646596813e-01 6.357568621289e-01 6.361401256875e-01 6.365118939182e-01 6.368772143991e-01 6.372318089638e-01 6.375769201149e-01 6.379143189910e-01 6.382427907132e-01 6.385600165832e-01 6.388676998644e-01 6.391674238845e-01 6.394548460591e-01 6.397343803186e-01 6.400049297581e-01 6.402648986469e-01 6.405150968328e-01 6.407556671888e-01 6.409852797431e-01 6.412034666692e-01 6.414123220704e-01 6.416117295461e-01 6.418000962637e-01 6.419789602282e-01 6.421469299262e-01 6.423028752971e-01 6.424489635252e-01 6.425852486529e-01 6.427104513937e-01 6.428243777726e-01 6.429288794844e-01 6.430218089140e-01 6.431019642481e-01 6.431735487166e-01 6.432331257679e-01 6.432809218117e-01 6.433190623109e-01 6.433460719857e-01 6.433603499482e-01 6.433628932376e-01 6.433544982326e-01 6.433338147498e-01 6.433019055743e-01 6.432597562930e-01 6.432035731994e-01 6.431359422739e-01 6.430570083779e-01 6.429656563428e-01 6.428613788629e-01 6.427471301527e-01 6.426195216127e-01 6.424796169830e-01 6.423286271844e-01 6.421637132448e-01 6.419849438832e-01 6.417952051076e-01 6.415932693181e-01 6.413786002688e-01 6.411515701107e-01 6.409127710247e-01 6.406581992548e-01 6.403923769868e-01 6.401126144834e-01 6.398188953453e-01 6.395141403303e-01 6.391971458590e-01 6.388673524888e-01 6.385237861883e-01 6.381672222577e-01 6.377949300428e-01 6.374097161871e-01 6.370126092017e-01 6.366008804956e-01 6.361778375974e-01 6.357420034616e-01 6.352915841467e-01 6.348276000539e-01 6.343498497075e-01 6.338561114003e-01 6.333504148656e-01 6.328318658079e-01 6.322989290336e-01 6.317529386269e-01 6.311946434997e-01 6.306201452215e-01 6.300320565694e-01 6.294296574627e-01 6.288127545477e-01 6.281816514587e-01 6.275392080768e-01 6.268806054353e-01 6.262083073398e-01 6.255232592574e-01 6.248215605062e-01 6.241067769942e-01 6.233775668942e-01 6.226325012674e-01 6.218743081528e-01 6.211026524138e-01 6.203153808984e-01 6.195143617485e-01 6.186991031872e-01 6.178683519576e-01 6.170239259831e-01 6.161645772352e-01 6.152899296100e-01 6.144007708970e-01 6.134990947922e-01 6.125808469699e-01 6.116484285332e-01 6.107023339118e-01 6.097401782043e-01 6.087639519324e-01 6.077732646558e-01 6.067661667451e-01 6.057472405225e-01 6.047136211403e-01 6.036639102125e-01 6.025996927586e-01 6.015203322944e-01 6.004262740935e-01 5.993179781140e-01 5.981958121706e-01 5.970582290931e-01 5.959064632140e-01 5.947397662684e-01 5.935562703212e-01 5.923598140570e-01 5.911478696723e-01 5.899219728922e-01 5.886824089084e-01 5.874276076150e-01 5.861573257148e-01 5.848725063206e-01 5.835718515245e-01 5.822567696424e-01 5.809279715532e-01 5.795846768969e-01 5.782279347285e-01 5.768561115060e-01 5.754683742237e-01 5.740659224024e-01 5.726497719980e-01 5.712184482420e-01 5.697740680726e-01 5.683163384257e-01 5.668436206669e-01 5.653574544892e-01 5.638555476930e-01 5.623392616374e-01 5.608095566427e-01 5.592670892482e-01 5.577098598683e-01 5.561405165475e-01 5.545570720847e-01 5.529578134382e-01 5.513466480604e-01 5.497202328628e-01 5.480809713107e-01 5.464296789331e-01 5.447649867546e-01 5.430870234338e-01 5.413957063314e-01 5.396906763022e-01 5.379725064488e-01 5.362426202713e-01 5.344992420972e-01 5.327445423074e-01 5.309768835487e-01 5.291951104602e-01 5.274012376231e-01 5.255941153274e-01 5.237755106065e-01 5.219452475125e-01 5.201025930568e-01 5.182473669305e-01 5.163793662719e-01 5.144999817138e-01 5.126082915486e-01 5.107068322923e-01 5.087945295551e-01 5.068701345132e-01 5.049357224435e-01 5.029891872809e-01 5.010314003145e-01 4.990650207232e-01 4.970873545216e-01 4.951000782131e-01 4.931034424920e-01 4.910956363438e-01 4.890780134142e-01 4.870502363756e-01 4.850130891968e-01 4.829673089212e-01 4.809134832566e-01 4.788493142461e-01 4.767773618509e-01 4.746968011536e-01 4.726068946444e-01 4.705094236603e-01 4.684041820424e-01 4.662920424328e-01 4.641722852888e-01 4.620446466485e-01 4.599087548700e-01 4.577674177457e-01 4.556180552323e-01 4.534628614937e-01 4.513020449930e-01 4.491342375934e-01 4.469618650588e-01 4.447829212403e-01 4.425985282062e-01 4.404110856648e-01 4.382175160117e-01 4.360195752480e-01 4.338188920095e-01 4.316130736527e-01 4.294056108576e-01 4.271937150436e-01 4.249774074297e-01 4.227608066992e-01 4.205416418206e-01 4.183192377043e-01 4.160971831500e-01 4.138722324585e-01 4.116459168938e-01 4.094201266796e-01 4.071926147192e-01 4.049665772360e-01 4.027423386830e-01 4.005157223777e-01 3.982924709281e-01 3.960688911968e-01 3.938482034145e-01 3.916310643205e-01 3.894158265188e-01 3.872027135374e-01 3.849941018780e-01 3.827873306832e-01 3.805854918539e-01 3.783902237253e-01 3.761985172061e-01 3.740129957133e-01 3.718326478231e-01 3.696579281093e-01 3.674924556123e-01 3.653323879237e-01 3.631817498997e-01 3.610399446232e-01 3.589055385928e-01 3.567821741215e-01 3.546675018045e-01 3.525634802983e-01 3.504719602519e-01 3.483902440481e-01 3.463204597965e-01 3.442634973184e-01 3.422189339561e-01 3.401877093495e-01 3.381708960687e-01 3.361681100551e-01 3.341813772151e-01 3.322084236078e-01 3.302526234309e-01 3.283151238264e-01 3.263939445737e-01 3.244917210062e-01 3.226078678040e-01 3.207422113267e-01 3.188982631625e-01 3.170738234767e-01 3.152709733712e-01 3.134901341317e-01 3.117293265366e-01 3.099931790318e-01 3.082791999636e-01 3.065896894070e-01 3.049242597222e-01 3.032845252325e-01 3.016695861475e-01 3.000817685252e-01 2.985207313835e-01 2.969876694453e-01 2.954830134121e-01 2.940062918002e-01 2.925594115251e-01 2.911428057431e-01 2.897557524861e-01 2.884014137261e-01 2.870765299364e-01 2.857842117385e-01 2.845251331004e-01 2.832974350071e-01 2.821047147208e-01 2.809450098714e-01 2.798197072933e-01 2.787290851847e-01 2.776740023082e-01 2.766544309603e-01 2.756716784087e-01 2.747238034471e-01 2.738149795758e-01 2.729416442330e-01 2.721062425870e-01 2.713090243481e-01 2.705491414467e-01 2.698274823666e-01 2.691451943653e-01 2.685001471972e-01 2.678947895862e-01 2.673270937474e-01 2.667992075265e-01 2.663099574344e-01 2.658591862114e-01 2.654487660844e-01 2.650757013865e-01 2.647425885377e-01 2.644480897012e-01 2.641928746604e-01 2.639764890063e-01 2.637985044030e-01 2.636588469388e-01 2.635576553646e-01 2.634944639371e-01 2.634688435424e-01 2.634805848103e-01 2.635293917504e-01 2.636145513942e-01 2.637357264483e-01 2.638928425859e-01 2.640857465685e-01 2.643136951865e-01 2.645756809914e-01 2.648717664204e-01 2.652015628927e-01 2.655654964250e-01 2.659604527326e-01 2.663888005824e-01 2.668479026722e-01 2.673375022798e-01 2.678581444122e-01 2.684074088255e-01 2.689861779648e-01 2.695925144310e-01 2.702263346453e-01 2.708879483836e-01 2.715746118392e-01 2.722872032176e-01 2.730253973993e-01 2.737861305681e-01 2.745715985291e-01 2.753796132549e-01 2.762095615462e-01 2.770603675092e-01 2.779325825454e-01 2.788244495111e-01 2.797351460936e-01 2.806648598385e-01 2.816124125517e-01 2.825764598840e-01 2.835562389034e-01 2.845531467494e-01 2.855632067824e-01 2.865886454208e-01 2.876264666211e-01 2.886773167511e-01 2.897407805064e-01 2.908149362299e-01 2.919008339694e-01 2.929960439224e-01 2.941012455673e-01 2.952148757854e-01 2.963362736521e-01 2.974657578416e-01 2.986018555775e-01 2.997441338394e-01 3.008919896316e-01 3.020449650006e-01 3.032022026584e-01 3.043630169432e-01 3.055272869392e-01 3.066938435448e-01 3.078619302655e-01 3.090321415611e-01 3.102038677311e-01 3.113748021599e-01 3.125468634968e-01 3.137172532626e-01 3.148874071873e-01 3.160554147020e-01 3.172204447857e-01 3.183847357165e-01 3.195441616388e-01 3.207008737600e-01 3.218538361629e-01 3.230015495821e-01 3.241451445111e-01 3.252823701094e-01 3.264146442094e-01 3.275409232810e-01 3.286590388369e-01 3.297726428638e-01 3.308764064328e-01 3.319741125454e-01 3.330631687020e-01 3.341438123167e-01 3.352154921782e-01 3.362780835395e-01 3.373311096650e-01 3.383741276304e-01 3.394069893401e-01 3.404293719810e-01 3.414410837531e-01 3.424419369591e-01 3.434315817526e-01 3.444080790374e-01 3.453746029460e-01 3.463279204360e-01 3.472689208500e-01 3.481974576259e-01 3.491123102653e-01 3.500149349187e-01 3.509027386660e-01 3.517786160375e-01 3.526386428828e-01 3.534857027185e-01 3.543189074754e-01 3.551361001714e-01 3.559395201281e-01 3.567275045708e-01 3.575008766601e-01 3.582591767881e-01 3.590015035569e-01 3.597296191503e-01 3.604404289066e-01 3.611365801555e-01 3.618163429165e-01 3.624790636004e-01 3.631266884024e-01 3.637568997682e-01 3.643706804662e-01 3.649685718626e-01 3.655481872102e-01 3.661123608746e-01 3.666581934360e-01 3.671884485625e-01 3.677002096289e-01 3.681947820033e-01 3.686734550674e-01 3.691334256243e-01 3.695767000685e-01 3.700022611826e-01 3.704102307990e-01 3.708007498626e-01 3.711725067218e-01 3.715285175346e-01 3.718650693611e-01 3.721843028795e-01 3.724863290259e-01 3.727688115069e-01 3.730355074608e-01 3.732822757826e-01 3.735125107019e-01 3.737248360841e-01 3.739181469122e-01 3.740950567706e-01 3.742530415229e-01 3.743946669192e-01 3.745178200034e-01 3.746238051847e-01 3.747129855207e-01 3.747832256155e-01 3.748368700209e-01 3.748721035656e-01 3.748909670043e-01 3.748915316793e-01 3.748749351949e-01 3.748423757721e-01 3.747914836349e-01 3.747250583136e-01 3.746407413248e-01 3.745406833254e-01 3.744246800710e-01 3.742913649062e-01 3.741434968134e-01 3.739789822706e-01 3.738000217646e-01 3.736044610614e-01 3.733943470698e-01 3.731697870794e-01 3.729293306198e-01 3.726747490618e-01 3.724061747437e-01 3.721235858378e-01 3.718273405257e-01 3.715172709597e-01 3.711941178894e-01 3.708583134204e-01 3.705105018799e-01 3.701509033769e-01 3.697797597425e-01 3.693974924832e-01 3.690053413211e-01 3.686021690236e-01 3.681892329318e-01 3.677674315517e-01 3.673371663528e-01 3.668966255445e-01 3.664507557801e-01 3.659953148523e-01 3.655335648703e-01 3.650654330283e-01 3.645906260661e-01 3.641117888040e-01 3.636266877162e-01 3.631393099554e-01 3.626479541043e-01 3.621534599127e-01 3.616582308486e-01 3.611609952286e-01 3.606635590387e-01 3.601657149383e-01 3.596694967575e-01 3.591740829929e-01 3.586809865667e-01 3.581913979185e-01 3.577040258124e-01 3.572221615753e-01 3.567436360982e-01 3.562724595615e-01 3.558063790874e-01 3.553488783111e-01 3.548996916808e-01 3.544584839546e-01 3.540285901097e-01 3.536083481308e-01 3.532001577811e-01 3.528046477277e-01 3.524215344358e-01 3.520534239666e-01 3.516979211900e-01 3.513598477116e-01 3.510363277512e-01 3.507296047756e-01 3.504401762311e-01 3.501686325358e-01 3.499162066371e-01 3.496811442430e-01 3.494682006310e-01 3.492748527191e-01 3.491023806266e-01 3.489532823783e-01 3.488240175004e-01 3.487198101994e-01 3.486375965683e-01 3.485799857469e-01 3.485460709766e-01 3.485360576865e-01 3.485514841696e-01 3.485894309466e-01 3.486535150392e-01 3.487424473665e-01 3.488551080375e-01 3.489930837241e-01 3.491554691850e-01 3.493428009966e-01 3.495540560846e-01 3.497899133885e-01 3.500498854555e-01 3.503330789874e-01 3.506409007441e-01 3.509704266515e-01 3.513234519793e-01 3.516968664564e-01 3.520919456186e-01 3.525068926639e-01 3.529406125605e-01 3.533931068208e-01 3.538622759501e-01 3.543484583078e-01 3.548482254154e-01 3.553644180251e-01 3.558907569392e-01 3.564305241841e-01 3.569792767602e-01 3.575377140904e-01 3.581049584806e-01 3.586759380330e-01 3.592549467735e-01 3.598335018636e-01 3.604160781994e-01 3.609976577309e-01 3.615762393075e-01 3.621542571227e-01 3.627222540712e-01 3.632869028553e-01 3.638389752201e-01 3.643810443829e-01 3.649098919183e-01 3.654229944523e-01 3.659213628035e-01 3.663970065608e-01 3.668575155568e-01 3.672901018812e-01 3.677026063737e-01 3.680863484683e-01 3.684415665024e-01 3.687696394110e-01 3.690611708467e-01 3.693244772536e-01 3.695461501685e-01 3.697345293396e-01 3.698801255812e-01 3.699848557782e-01 3.700483636615e-01 3.700628515343e-01 3.700363952059e-01 3.699562816485e-01 3.698321519396e-01 3.696533533738e-01 3.694242763541e-01 3.691435392596e-01 3.688036857952e-01 3.684142612830e-01 3.679625787047e-01 3.674589862948e-01 3.668929057436e-01 3.662702969421e-01 3.655885787190e-01 3.648429685599e-01 3.640427291583e-01 3.631745455991e-01 3.622526658780e-01 3.612645276275e-01 3.602189439136e-01 3.591139476072e-01 3.579473515554e-01 3.567278017776e-01 3.554423880049e-01 3.541106711692e-01 3.527152379574e-01 3.512725222993e-01 3.497775352779e-01 3.482295733955e-01 3.466420659368e-01 3.449997529154e-01 3.433243575933e-01 3.416025388382e-01 3.398483374014e-01 3.380614006011e-01 3.362408016526e-01 3.344033337998e-01 3.325346153063e-01 3.306594365997e-01 3.287649240258e-01 3.268678489340e-01 3.249709074664e-01 3.230724420892e-01 3.211936716419e-01 3.193201001692e-01 3.174798653096e-01 3.156600690383e-01 3.138798219288e-01 3.121433744548e-01 3.104507861200e-01 3.088242269661e-01 3.072505044580e-01 3.057590752732e-01 3.043383559726e-01 3.030078656838e-01 3.017727430993e-01 3.006327849318e-01 2.996117865715e-01 2.986944938299e-01 2.979119720921e-01 2.972490216036e-01 2.967276894308e-01 2.963468957557e-01 2.961078761923e-01 2.960292255888e-01 2.960935736481e-01 2.963303898588e-01 2.967173039203e-01 2.972762384365e-01 2.979995079309e-01 2.988855021207e-01 2.999468702318e-01 3.011634049227e-01 3.025571522764e-01 3.041024419517e-01 3.058150905240e-01 3.076832406097e-01 3.096994818424e-01 3.118713174267e-01 3.141738023045e-01 3.166236958725e-01 3.191926041856e-01 3.218898313729e-01 3.247001280880e-01 3.276123358736e-01 3.306314882080e-01 3.337285694632e-01 3.369173932211e-01 3.401695241920e-01 3.434893678870e-01 3.468624120942e-01 3.502754138325e-01 3.537326921344e-01 3.572046068914e-01 3.607038286494e-01 3.642019936826e-01 3.677024772645e-01 3.711934702650e-01 3.746587829864e-01 3.781051692047e-01 3.815048301523e-01 3.848684140631e-01 3.881711998558e-01 3.914167470390e-01 3.945956463134e-01 3.976908545918e-01 4.007144114287e-01 4.036367978082e-01 4.064731057941e-01 4.092017190659e-01 4.118229196534e-01 4.143368820243e-01 4.167227314754e-01 4.189980941889e-01 4.211349824608e-01 4.231492930342e-01 4.250270089823e-01 4.267632922085e-01 4.283697347957e-01 4.298214912888e-01 4.311414645158e-01 4.323090035352e-01 4.333341735055e-01 4.342159286129e-01 4.349456993482e-01 4.355419275841e-01 4.359838685024e-01 4.362939908335e-01 4.364613890809e-01 4.364924205709e-01 4.363978910352e-01 4.361659280054e-01 4.358228793898e-01 4.353519958815e-01 4.347775457869e-01 4.340954649922e-01 4.333135948788e-01 4.324474933116e-01 4.314940205234e-01 4.304731934628e-01 4.293858465018e-01 4.282462845674e-01 4.270656398805e-01 4.258491793133e-01 4.246164349258e-01 4.233715535683e-01 4.221319283817e-01 4.209072039305e-01 4.197094767343e-01 4.185540809490e-01 4.174489727513e-01 4.164115534014e-01 4.154519321293e-01 4.145817332943e-01 4.138158362692e-01 4.131620726954e-01 4.126337088665e-01 4.122406803547e-01 4.119910695969e-01 4.118946489394e-01 4.119580823678e-01 4.121883314121e-01 4.125914664997e-01 4.131694169868e-01 4.139271176156e-01 4.148638375732e-01 4.159796718208e-01 4.172744707834e-01 4.187423613143e-01 4.203836961590e-01 4.221868609379e-01 4.241485457422e-01 4.262586265016e-01 4.285070755325e-01 4.308832869082e-01 4.333741144708e-01 4.359673035285e-01 4.386471599761e-01 4.413993686888e-01 4.442108522271e-01 4.470597553472e-01 4.499344443669e-01 4.528150630767e-01 4.556841869197e-01 4.585254437645e-01 4.613201317114e-01 4.640511990996e-01 4.667019821046e-01 4.692533422887e-01 4.716905221706e-01 4.739950981360e-01 4.761531380522e-01 4.781480281872e-01 4.799632533803e-01 4.815881608438e-01 4.830067803883e-01 4.842076127029e-01 4.851796266029e-01 4.859092598287e-01 4.863916630123e-01 4.866141770118e-01 4.865731859229e-01 4.862613601679e-01 4.856737750398e-01 4.848092480346e-01 4.836654850951e-01 4.822420263043e-01 4.805414128283e-01 4.785663750621e-01 4.763221794831e-01 4.738158952266e-01 4.710589486779e-01 4.680559605647e-01 4.648269237119e-01 4.613812821128e-01 4.577383007591e-01 4.539175247065e-01 4.499390296958e-01 4.458269787469e-01 4.416069382439e-01 4.373068209641e-01 4.329562421431e-01 4.285879159810e-01 4.242337848814e-01 4.199301475874e-01 4.157119790256e-01 4.116173146352e-01 4.076837428222e-01 4.039468233316e-01 4.004466214478e-01 3.972176454485e-01 3.942935297935e-01 3.917088023647e-01 3.894896054938e-01 3.876638459636e-01 3.862513783775e-01 3.852676366420e-01 3.847246049872e-01 3.846267203311e-01 3.849711282995e-01 3.857530718719e-01 3.869550126872e-01 3.885603675459e-01 3.905403744822e-01 3.928656045018e-01 3.955003389652e-01 3.984017353249e-01 4.015294697986e-01 4.048340392995e-01 4.082691472084e-01 4.117818743280e-01 4.153233152601e-01 4.188412926603e-01 4.222829815086e-01 4.256019670396e-01 4.287439520264e-01 4.316651864260e-01 4.343172063431e-01 4.366582113755e-01 4.386441509648e-01 4.402382175884e-01 4.414043829509e-01 4.421088695005e-01 4.423234245270e-01 4.420202253455e-01 4.411793408733e-01 4.397804026443e-01 4.378112683182e-01 4.352623579620e-01 4.321262902476e-01 4.284071512556e-01 4.241059518931e-01 4.192356161522e-01 4.138124026925e-01 4.078585489885e-01 4.014041155903e-01 3.944840661686e-01 3.871432672790e-01 3.794307568068e-01 3.714076227510e-01 3.631412328317e-01 3.547070757579e-01 3.461958672292e-01 3.376987095967e-01 3.293237086826e-01 3.211858288446e-01 3.134043796841e-01 3.061108742363e-01 2.994357998582e-01 2.935091125300e-01 2.884579108519e-01 2.843986678780e-01 2.814266583457e-01 2.796188698731e-01 2.790202436603e-01 2.796464879648e-01 2.814752864069e-01 2.844562849173e-01 2.885056437347e-01 2.935166565031e-01 2.993633145875e-01 3.059048427553e-01 3.129963585796e-01 3.204868981063e-01 3.282314674695e-01 3.360848028543e-01 3.439131785460e-01 3.515880050955e-01 3.589917718253e-01 3.660153723161e-01 3.725603694128e-01 3.785408774693e-01 3.838770581050e-01 3.885057721701e-01 3.923698365261e-01 3.954275964449e-01 3.976457465947e-01 3.990023110476e-01 3.994931359978e-01 3.991195416881e-01 3.979030971910e-01 3.958721348124e-01 3.930775163440e-01 3.895806097560e-01 3.854588453080e-01 3.808080919160e-01 3.757369305017e-01 3.703765485918e-01 3.648661232166e-01 3.593691035469e-01 3.540530396996e-01 3.490996303706e-01 3.446941022456e-01 3.410168073623e-01 3.382448429555e-01 3.365295337133e-01 3.360041362095e-01 3.367575197756e-01 3.388438911362e-01 3.422691035429e-01 3.469925153675e-01 3.529349487428e-01 3.599753928203e-01 3.679660917035e-01 3.767354375866e-01 3.861012542886e-01 3.958728769819e-01 4.058608271549e-01 4.158821971447e-01 4.257610641531e-01 4.353376487751e-01 4.444620484016e-01 4.530054600793e-01 4.608536166765e-01 4.679108327313e-01 4.741007388102e-01 4.793661719033e-01 4.836689391501e-01 4.869890568830e-01 4.893280951330e-01 4.907033998403e-01 4.911539878258e-01 4.907299343813e-01 4.895046218821e-01 4.875601563271e-01 4.849914264637e-01 4.819053365846e-01 4.784133563107e-01 4.746289772909e-01 4.706659555634e-01 4.666375500998e-01 4.626403200283e-01 4.587631294407e-01 4.550776745273e-01 4.516346474747e-01 4.484624920876e-01 4.455701762805e-01 4.429425466309e-01 4.405420249124e-01 4.383181962905e-01 4.362029358942e-01 4.341220608420e-01 4.319954352135e-01 4.297473370132e-01 4.273076491476e-01 4.246179481067e-01 4.216389238571e-01 4.183480363539e-01 4.147471982570e-01 4.108591614802e-01 4.067346020545e-01 4.024443707733e-01 3.980810577613e-01 3.937512546568e-01 3.895767442133e-01 3.856821591040e-01 3.821845632349e-01 3.791983290109e-01 3.768081151902e-01 3.750804739519e-01 3.740399428051e-01 3.736819246700e-01 3.739610973282e-01 3.747996687634e-01 3.760914922590e-01 3.777063594618e-01 3.795060257877e-01 3.813434365454e-01 3.830829748057e-01 3.845983993067e-01 3.857827546613e-01 3.865604305408e-01 3.868800760586e-01 3.867239299408e-01 3.861024671262e-01 3.850631061636e-01 3.836727750202e-01 3.820288520210e-01 3.802432356094e-01 3.784425149593e-01 3.767551289578e-01 3.753099791309e-01 3.742275910574e-01 3.736102752857e-01 3.735433739205e-01 3.740831759105e-01 3.752694165143e-01 3.771125883618e-01 3.796037614198e-01 3.827168886803e-01 3.864118448461e-01 3.906391230760e-01 3.953437745414e-01 3.991531402831e-01 4.028884019737e-01 4.067053355525e-01 4.108026340282e-01 4.153378496524e-01 4.203686587942e-01 4.258287140555e-01 4.315291431907e-01 4.372264935292e-01 4.426875660299e-01 4.477496495415e-01 4.523703584290e-01 4.566259827238e-01 4.606764574871e-01 4.647074288751e-01 4.688615731227e-01 4.731813110381e-01 4.775967817303e-01 4.819347172610e-01 4.859812362693e-01 4.895333546447e-01 4.924675287862e-01 4.947736440579e-01 4.965503800131e-01 4.979722109363e-01 4.992343099822e-01 5.004793126441e-01 5.017562523266e-01 5.029960077074e-01 5.040383147228e-01 5.046716576164e-01 5.047145889127e-01 5.040600524800e-01 5.027146190372e-01 5.008015303789e-01 4.985211008930e-01 4.960881269097e-01 4.936717888573e-01 4.913354685754e-01 4.890184273482e-01 4.865586351480e-01 4.837375651604e-01 4.803566294533e-01 4.762938787545e-01 4.715497885698e-01 4.662422942449e-01 4.605896267350e-01 4.548434894353e-01 4.492369788681e-01 4.439291292186e-01 4.390010096115e-01 4.344637846651e-01 4.303210190767e-01 4.266196642108e-01 4.234980572276e-01 4.211856411339e-01 4.199665813266e-01 4.200958632366e-01 4.217041651345e-01 4.247348350073e-01 4.289299217632e-01 4.338819013614e-01 4.391579496045e-01 4.444443694157e-01 4.496728423197e-01 4.551308042654e-01 4.614981638577e-01 4.698500034480e-01 4.816918656449e-01 4.985353321858e-01 4.799564540921e-01 4.600867193348e-01 4.429057140873e-01 4.363016691983e-01 4.448548399147e-01 4.656400893253e-01 4.899391194025e-01 5.083146883208e-01 5.146277228691e-01 5.078214930169e-01 4.922001996262e-01 4.762751804955e-01 4.694309592566e-01 4.767370532788e-01 4.953983557981e-01 5.166639664335e-01 5.309867652148e-01 5.321998453422e-01 5.195350426285e-01 4.980388118783e-01 4.774902617729e-01 4.686652928858e-01 4.771193053069e-01 4.989850503790e-01 5.236280725237e-01 5.398741266366e-01 5.404961474156e-01 5.240827568116e-01 4.953912126258e-01 4.645627608069e-01 4.440144237091e-01 4.420742823591e-01 4.569594158820e-01 4.782190469181e-01 4.939487735031e-01 4.964824008889e-01 4.846200812702e-01 4.637628970746e-01 4.443970888900e-01 4.376386943828e-01 4.482198073344e-01 4.706369558304e-01 4.930700761581e-01 5.042247279525e-01 4.976182545169e-01 4.733209252137e-01 4.385017454811e-01 4.068322384065e-01 3.940804735405e-01 4.079325159382e-01 4.410455335822e-01 4.775579297828e-01 5.032545381251e-01 5.100634536157e-01 4.967675418065e-01 4.686314998753e-01 4.363617228913e-01 4.130726952411e-01 4.079336555188e-01 4.197932119607e-01 4.384655761976e-01 4.523647052341e-01 4.544164418441e-01 4.441066892629e-01 4.271984176730e-01 4.135738464687e-01 4.122395577666e-01 4.251277286025e-01 4.453958835828e-01 4.621776144881e-01 4.664301585239e-01 4.542728550502e-01 4.283622056628e-01 3.981139419292e-01 3.778363792704e-01 3.797538150931e-01 4.043513032435e-01 4.398862881671e-01 4.716607286873e-01 4.892171851936e-01 4.885778325177e-01 4.724360959692e-01 4.493996309526e-01 4.315944615944e-01 4.291269260700e-01 4.434927751365e-01 4.667077166107e-01 4.873895004050e-01 4.970898195283e-01 4.932490602930e-01 4.797676468626e-01 4.656773938964e-01 4.612738834381e-01 4.718714693431e-01 4.937129873637e-01 5.164594051289e-01 5.292260709903e-01 5.262928219693e-01 5.174508352053e-01
 4.000972951163e-01 4.007713244738e-01 4.014152246192e-01 4.020394557580e-01 4.026872467172e-01 4.034299275042e-01 4.042874366635e-01 4.051865453240e-01 4.060221949513e-01 4.067480371982e-01 4.073990651678e-01 4.080425911271e-01 4.087381911991e-01 4.095258692144e-01 4.104051324033e-01 4.113078403634e-01 4.121316809534e-01 4.128291975433e-01 4.134520079150e-01 4.140931203402e-01 4.147994735669e-01 4.155601727944e-01 4.163458061185e-01 4.171339381125e-01 4.178995602299e-01 4.186176093220e-01 4.192947878549e-01 4.199685664125e-01 4.206724812407e-01 4.214093396122e-01 4.221627145718e-01 4.229283945128e-01 4.237053107678e-01 4.244889340369e-01 4.252719928236e-01 4.260539776362e-01 4.268289272911e-01 4.275887196224e-01 4.283411894515e-01 4.291297297349e-01 4.300010480154e-01 4.309432440008e-01 4.318798459157e-01 4.327297629434e-01 4.334770649595e-01 4.341802806039e-01 4.349239294338e-01 4.357602695938e-01 4.366791147866e-01 4.376149577400e-01 4.384977740859e-01 4.393020574146e-01 4.400609479955e-01 4.408234917865e-01 4.416085875850e-01 4.424152235621e-01 4.432497868754e-01 4.441366487537e-01 4.450849784459e-01 4.460557437291e-01 4.469814470177e-01 4.478124263074e-01 4.485575641424e-01 4.492889750530e-01 4.501007688030e-01 4.510372338910e-01 4.520500103459e-01 4.530271773267e-01 4.538847273157e-01 4.546283350356e-01 4.553364009403e-01 4.560927025373e-01 4.569328957766e-01 4.578375187177e-01 4.587512457766e-01 4.596256780021e-01 4.604527163724e-01 4.612605352201e-01 4.620783707641e-01 4.629136097465e-01 4.637584314017e-01 4.646062864213e-01 4.654548202081e-01 4.662998805281e-01 4.671462836017e-01 4.680099964993e-01 4.688991683021e-01 4.698027906659e-01 4.707025017884e-01 4.715877964427e-01 4.724631570816e-01 4.733435230820e-01 4.742569050467e-01 4.752259813369e-01 4.762454342132e-01 4.772835920093e-01 4.783064234754e-01 4.792978961680e-01 4.802589429132e-01 4.812073365018e-01 4.821749872686e-01 4.831954706086e-01 4.842757732446e-01 4.853875396299e-01 4.864853509364e-01 4.875279398895e-01 4.884999414395e-01 4.894241736862e-01 4.903504573764e-01 4.913200244866e-01 4.923357044366e-01 4.933670827181e-01 4.943798194432e-01 4.953508123995e-01 4.962747083001e-01 4.971615777505e-01 4.980292308017e-01 4.988992076924e-01 4.997946123904e-01 5.007358344530e-01 5.017372009934e-01 5.027808918042e-01 5.038162119518e-01 5.047908186324e-01 5.056857813038e-01 5.065408284039e-01 5.074337513340e-01 5.084376704628e-01 5.095662775522e-01 5.107468545199e-01 5.118673350548e-01 5.128506916547e-01 5.137128815738e-01 5.145456360392e-01 5.154521242389e-01 5.164811496614e-01 5.175928232942e-01 5.186915381838e-01 5.196988127137e-01 5.206082860007e-01 5.214719157584e-01 5.223537912324e-01 5.232933717887e-01 5.242930639022e-01 5.253299092820e-01 5.263744868907e-01 5.274130574905e-01 5.284350733407e-01 5.294226314727e-01 5.303709783077e-01 5.313056876802e-01 5.322687152212e-01 5.332816852057e-01 5.343348727735e-01 5.353826559507e-01 5.363733108510e-01 5.372912739153e-01 5.381761136351e-01 5.390869286021e-01 5.400508028768e-01 5.410508015041e-01 5.420519256248e-01 5.430273808040e-01 5.439829248693e-01 5.449462543181e-01 5.459367490249e-01 5.469412664282e-01 5.479327722802e-01 5.489046053453e-01 5.498718134678e-01 5.508527879877e-01 5.518476627758e-01 5.528397789149e-01 5.538027768950e-01 5.547279824090e-01 5.556408632304e-01 5.565708250232e-01 5.575261902192e-01 5.584908050525e-01 5.594434103430e-01 5.603770052191e-01 5.613007458297e-01 5.622353912671e-01 5.631928340554e-01 5.641600960536e-01 5.651181254661e-01 5.660613065594e-01 5.669955329479e-01 5.679315934629e-01 5.688761950114e-01 5.698261594722e-01 5.707656700198e-01 5.716858577068e-01 5.725932148497e-01 5.734991704668e-01 5.744101749079e-01 5.753244731523e-01 5.762352400620e-01 5.771331088653e-01 5.780223324657e-01 5.789141582836e-01 5.798163467151e-01 5.807221645716e-01 5.816213668808e-01 5.825100284615e-01 5.833918421974e-01 5.842752104543e-01 5.851661674182e-01 5.860542089090e-01 5.869261794011e-01 5.877820810052e-01 5.886318457914e-01 5.894853498289e-01 5.903413213161e-01 5.911936206323e-01 5.920349254619e-01 5.928674935252e-01 5.937020963191e-01 5.945436912020e-01 5.953853147555e-01 5.962179974801e-01 5.970391115796e-01 5.978549680623e-01 5.986693506383e-01 5.994832708718e-01 6.002902899274e-01 6.010854784877e-01 6.018720854752e-01 6.026579841549e-01 6.034441512206e-01 6.042255750281e-01 6.050008024191e-01 6.057693003410e-01 6.065331713828e-01 6.072941837144e-01 6.080509425333e-01 6.087987837537e-01 6.095370292011e-01 6.102722601218e-01 6.110049463036e-01 6.117319416879e-01 6.124518440009e-01 6.131642823308e-01 6.138701007700e-01 6.145728397363e-01 6.152750086950e-01 6.159709355038e-01 6.166561356166e-01 6.173359809119e-01 6.180084671943e-01 6.186738802683e-01 6.193350365707e-01 6.199901365024e-01 6.206363585837e-01 6.212754283255e-01 6.219105902300e-01 6.225378296714e-01 6.231564551765e-01 6.237698791292e-01 6.243764306767e-01 6.249754192281e-01 6.255683788128e-01 6.261533442112e-01 6.267281225970e-01 6.272965438377e-01 6.278601866877e-01 6.284158100971e-01 6.289625710388e-01 6.295032824678e-01 6.300342437303e-01 6.305582721815e-01 6.310771844972e-01 6.315873472120e-01 6.320870765670e-01 6.325784309865e-01 6.330634307970e-01 6.335395633166e-01 6.340086424418e-01 6.344690126574e-01 6.349198123650e-01 6.353618217255e-01 6.357981149785e-01 6.362241795728e-01 6.366407793276e-01 6.370495143624e-01 6.374486977347e-01 6.378384934720e-01 6.382212158396e-01 6.385948661884e-01 6.389574700154e-01 6.393117923805e-01 6.396568869278e-01 6.399915069141e-01 6.403177811295e-01 6.406348341619e-01 6.409429710323e-01 6.412406308491e-01 6.415291494608e-01 6.418070495598e-01 6.420734882096e-01 6.423316769687e-01 6.425795743802e-01 6.428179567320e-01 6.430463908237e-01 6.432643921843e-01 6.434706240504e-01 6.436670546321e-01 6.438548089993e-01 6.440308494161e-01 6.441962603915e-01 6.443529595455e-01 6.444969732099e-01 6.446301012542e-01 6.447543672006e-01 6.448659629975e-01 6.449675615895e-01 6.450588674895e-01 6.451396049877e-01 6.452074912749e-01 6.452649756373e-01 6.453106789008e-01 6.453440197744e-01 6.453680853390e-01 6.453806978349e-01 6.453798519199e-01 6.453680277296e-01 6.453453751778e-01 6.453095464000e-01 6.452623631998e-01 6.452044349144e-01 6.451337481335e-01 6.450513523604e-01 6.449576926069e-01 6.448502982004e-01 6.447296206596e-01 6.445981362810e-01 6.444545358893e-01 6.442982974658e-01 6.441309318662e-01 6.439505159550e-01 6.437555310757e-01 6.435492024632e-01 6.433292510978e-01 6.430953089144e-01 6.428509982556e-01 6.425946622046e-01 6.423249398666e-01 6.420428061254e-01 6.417470187934e-01 6.414358492006e-01 6.411123335191e-01 6.407772975041e-01 6.404272030633e-01 6.400661613921e-01 6.396926039252e-01 6.393047626500e-01 6.389033829295e-01 6.384879777059e-01 6.380574522729e-01 6.376147610090e-01 6.371592889947e-01 6.366901383178e-01 6.362082141745e-01 6.357129519686e-01 6.352029295411e-01 6.346786503722e-01 6.341407638596e-01 6.335874136917e-01 6.330221256336e-01 6.324439406425e-01 6.318498700879e-01 6.312432566702e-01 6.306224456029e-01 6.299862588980e-01 6.293369833667e-01 6.286728200920e-01 6.279935443035e-01 6.273009994918e-01 6.265950837765e-01 6.258737886921e-01 6.251384263755e-01 6.243897498025e-01 6.236251969935e-01 6.228467163495e-01 6.220534478932e-01 6.212447769219e-01 6.204228871972e-01 6.195868616694e-01 6.187358692055e-01 6.178701869846e-01 6.169905367945e-01 6.160946863360e-01 6.151857804738e-01 6.142613578585e-01 6.133216056223e-01 6.123690667492e-01 6.114020883229e-01 6.104191579677e-01 6.094219301141e-01 6.084097667548e-01 6.073816837159e-01 6.063414590717e-01 6.052849150352e-01 6.042139742804e-01 6.031296437091e-01 6.020292155461e-01 6.009127400263e-01 5.997821438891e-01 5.986370728258e-01 5.974774678358e-01 5.963043316411e-01 5.951157756579e-01 5.939117622852e-01 5.926927894399e-01 5.914583052287e-01 5.902085682018e-01 5.889464697952e-01 5.876685239122e-01 5.863770756466e-01 5.850707050440e-01 5.837475357483e-01 5.824105180706e-01 5.810589655325e-01 5.796926050163e-01 5.783130219722e-01 5.769193459934e-01 5.755113230958e-01 5.740883561695e-01 5.726505660416e-01 5.711973978298e-01 5.697315614211e-01 5.682514180890e-01 5.667572967268e-01 5.652505080410e-01 5.637288189413e-01 5.621923388322e-01 5.606418527819e-01 5.590774513507e-01 5.574989666420e-01 5.559086908264e-01 5.543041850065e-01 5.526864847301e-01 5.510547362586e-01 5.494090191439e-01 5.477502436127e-01 5.460780020109e-01 5.443940171736e-01 5.426964749467e-01 5.409864425611e-01 5.392613242824e-01 5.375235375759e-01 5.357732340722e-01 5.340096745274e-01 5.322348486274e-01 5.304464992189e-01 5.286451511008e-01 5.268312135218e-01 5.250050117597e-01 5.231654244075e-01 5.213160394815e-01 5.194552268920e-01 5.175819094764e-01 5.156979017290e-01 5.138004498574e-01 5.118915978188e-01 5.099735331456e-01 5.080437632269e-01 5.061038422527e-01 5.041532289280e-01 5.021912883436e-01 5.002181527772e-01 4.982349723196e-01 4.962406936624e-01 4.942387411926e-01 4.922260441059e-01 4.902029436377e-01 4.881714522394e-01 4.861303371079e-01 4.840790077168e-01 4.820192469482e-01 4.799514160533e-01 4.778742241291e-01 4.757909350809e-01 4.736960393963e-01 4.715937595715e-01 4.694848692398e-01 4.673659045903e-01 4.652417790064e-01 4.631092308357e-01 4.609696460842e-01 4.588237821854e-01 4.566704916925e-01 4.545114858726e-01 4.523468311173e-01 4.501756776754e-01 4.479998506064e-01 4.458178453156e-01 4.436315966280e-01 4.414413100914e-01 4.392447795585e-01 4.370434961134e-01 4.348408210818e-01 4.326329776139e-01 4.304223069495e-01 4.282086266569e-01 4.259917503628e-01 4.237715345573e-01 4.215503114826e-01 4.193260132489e-01 4.171023230162e-01 4.148771857468e-01 4.126499476325e-01 4.104225116993e-01 4.081946036557e-01 4.059672745061e-01 4.037417879919e-01 4.015156937543e-01 3.992910740368e-01 3.970687196507e-01 3.948457951864e-01 3.926269280496e-01 3.904115976614e-01 3.881983829660e-01 3.859898272049e-01 3.837833350728e-01 3.815812800134e-01 3.793858655334e-01 3.771943905768e-01 3.750093027308e-01 3.728314048345e-01 3.706584730103e-01 3.684938544425e-01 3.663365034436e-01 3.641867302701e-01 3.620471928252e-01 3.599155297539e-01 3.577924572528e-01 3.556802888034e-01 3.535774016636e-01 3.514861554210e-01 3.494061194168e-01 3.473377267304e-01 3.452825785822e-01 3.432386992292e-01 3.412093437106e-01 3.391954941070e-01 3.371947886704e-01 3.352106731309e-01 3.332416178420e-01 3.312884756836e-01 3.293535593838e-01 3.274354055826e-01 3.255363086816e-01 3.236555501264e-01 3.217926349594e-01 3.199500543287e-01 3.181281628788e-01 3.163269498148e-01 3.145474199976e-01 3.127889720458e-01 3.110540244070e-01 3.093422697191e-01 3.076543218899e-01 3.059917220887e-01 3.043539285728e-01 3.027413999371e-01 3.011555637380e-01 2.995968510602e-01 2.980649999914e-01 2.965627379685e-01 2.950867028985e-01 2.936417451631e-01 2.922249774829e-01 2.908386250047e-01 2.894834035967e-01 2.881590417817e-01 2.868663616918e-01 2.856053832272e-01 2.843775126682e-01 2.831834808365e-01 2.820226197897e-01 2.808955648311e-01 2.798034904377e-01 2.787469055062e-01 2.777250187552e-01 2.767393881263e-01 2.757893296869e-01 2.748763109451e-01 2.739996397385e-01 2.731604773664e-01 2.723578387719e-01 2.715925490505e-01 2.708658058242e-01 2.701755600913e-01 2.695249548948e-01 2.689121114782e-01 2.683365599685e-01 2.678002404346e-01 2.673025402462e-01 2.668436172045e-01 2.664233834022e-01 2.660415241903e-01 2.656981043882e-01 2.653940521679e-01 2.651274970381e-01 2.648996961594e-01 2.647099422451e-01 2.645573427143e-01 2.644431365080e-01 2.643653523002e-01 2.643249335608e-01 2.643222518332e-01 2.643548840700e-01 2.644243326012e-01 2.645293978751e-01 2.646697694369e-01 2.648458084787e-01 2.650560784635e-01 2.653004851341e-01 2.655794037152e-01 2.658906008864e-01 2.662346187247e-01 2.666111629933e-01 2.670186673617e-01 2.674571277087e-01 2.679257886478e-01 2.684246736866e-01 2.689518993303e-01 2.695081311360e-01 2.700923370323e-01 2.707032237533e-01 2.713412440831e-01 2.720047876587e-01 2.726941065209e-01 2.734072769760e-01 2.741450796349e-01 2.749056962797e-01 2.756889743937e-01 2.764939779572e-01 2.773205165316e-01 2.781667499692e-01 2.790328847220e-01 2.799176525374e-01 2.808207558429e-01 2.817414082553e-01 2.826785352893e-01 2.836320399707e-01 2.846008322195e-01 2.855844128191e-01 2.865823083464e-01 2.875932049045e-01 2.886174884143e-01 2.896526786953e-01 2.907000704530e-01 2.917577949795e-01 2.928258882714e-01 2.939028168032e-01 2.949889243445e-01 2.960826738273e-01 2.971835192103e-01 2.982917209453e-01 2.994057595305e-01 3.005252880626e-01 3.016489117455e-01 3.027783346321e-01 3.039109750144e-01 3.050459424299e-01 3.061850205806e-01 3.073255362813e-01 3.084675055325e-01 3.096103089062e-01 3.107534378976e-01 3.118967653389e-01 3.130393670339e-01 3.141805876897e-01 3.153210060757e-01 3.164580861782e-01 3.175939555868e-01 3.187258048551e-01 3.198541694779e-01 3.209792239530e-01 3.220988639570e-01 3.232144460268e-01 3.243237569469e-01 3.254284518888e-01 3.265266071328e-01 3.276177480674e-01 3.287031322906e-01 3.297799897023e-01 3.308500516611e-01 3.319111504934e-01 3.329643577518e-01 3.340085700926e-01 3.350433201422e-01 3.360700107723e-01 3.370855369459e-01 3.380913968913e-01 3.390871428008e-01 3.400713121950e-01 3.410457763356e-01 3.420078379313e-01 3.429585664807e-01 3.438973640018e-01 3.448238330903e-01 3.457384666211e-01 3.466395631220e-01 3.475281002701e-01 3.484042267171e-01 3.492649414797e-01 3.501132626143e-01 3.509477579571e-01 3.517682099936e-01 3.525740694004e-01 3.533656902344e-01 3.541433967879e-01 3.549050336124e-01 3.556526258235e-01 3.563844767873e-01 3.571006393885e-01 3.578018596322e-01 3.584864141380e-01 3.591558305945e-01 3.598086256171e-01 3.604450991270e-01 3.610658325710e-01 3.616693994903e-01 3.622567839449e-01 3.628272984694e-01 3.633808109852e-01 3.639179533368e-01 3.644377167112e-01 3.649410728127e-01 3.654262064108e-01 3.658950142768e-01 3.663458772610e-01 3.667784434413e-01 3.671956213087e-01 3.675929411400e-01 3.679737204687e-01 3.683363260421e-01 3.686806378287e-01 3.690081141924e-01 3.693161623926e-01 3.696076459020e-01 3.698806784007e-01 3.701355350597e-01 3.703728149818e-01 3.705913538602e-01 3.707937073822e-01 3.709759677740e-01 3.711422388521e-01 3.712903956811e-01 3.714195594077e-01 3.715319541309e-01 3.716252714791e-01 3.717018728386e-01 3.717595685001e-01 3.717996817837e-01 3.718227703153e-01 3.718270973632e-01 3.718153637180e-01 3.717852460702e-01 3.717387069933e-01 3.716741875743e-01 3.715933967040e-01 3.714958164812e-01 3.713820079423e-01 3.712509666373e-01 3.711040394929e-01 3.709408182044e-01 3.707619173576e-01 3.705662551757e-01 3.703556041596e-01 3.701295140684e-01 3.698880954426e-01 3.696318242159e-01 3.693606047302e-01 3.690755392671e-01 3.687755970102e-01 3.684623329488e-01 3.681364556266e-01 3.677965852170e-01 3.674452019933e-01 3.670812215847e-01 3.667056232600e-01 3.663180304570e-01 3.659201752453e-01 3.655118942780e-01 3.650920279393e-01 3.646643273657e-01 3.642260538941e-01 3.637795600822e-01 3.633244426114e-01 3.628611586274e-01 3.623914217746e-01 3.619140085218e-01 3.614324413075e-01 3.609447535216e-01 3.604514007724e-01 3.599561607735e-01 3.594561035371e-01 3.589544055552e-01 3.584498069122e-01 3.579453002364e-01 3.574391284663e-01 3.569337873510e-01 3.564287324393e-01 3.559246817950e-01 3.554238574773e-01 3.549251030081e-01 3.544304586099e-01 3.539396345622e-01 3.534553080293e-01 3.529770222528e-01 3.525058676441e-01 3.520429423731e-01 3.515880862263e-01 3.511444391681e-01 3.507099432354e-01 3.502882266164e-01 3.498780044834e-01 3.494805385265e-01 3.490976184911e-01 3.487288813976e-01 3.483748472766e-01 3.480375331855e-01 3.477162670422e-01 3.474135508374e-01 3.471273581514e-01 3.468623454383e-01 3.466156970730e-01 3.463903013172e-01 3.461865459884e-01 3.460035175229e-01 3.458443059953e-01 3.457079417458e-01 3.455956457764e-01 3.455071685220e-01 3.454431160290e-01 3.454054345010e-01 3.453906522875e-01 3.454029880487e-01 3.454402414539e-01 3.455038425081e-01 3.455934985619e-01 3.457088788233e-01 3.458517343328e-01 3.460188569477e-01 3.462139249254e-01 3.464345069054e-01 3.466812489222e-01 3.469549886483e-01 3.472529190932e-01 3.475772110003e-01 3.479250359699e-01 3.482989983164e-01 3.486938227159e-01 3.491129357574e-01 3.495534508843e-01 3.500147881334e-01 3.504971165690e-01 3.509977819821e-01 3.515181261348e-01 3.520534731146e-01 3.526067563841e-01 3.531740373334e-01 3.537552844217e-01 3.543502404463e-01 3.549540609784e-01 3.555705060492e-01 3.561920806335e-01 3.568230148752e-01 3.574575334360e-01 3.580950296633e-01 3.587360800993e-01 3.593736462584e-01 3.600134602053e-01 3.606447088335e-01 3.612734682485e-01 3.618924768062e-01 3.625018724317e-01 3.631019121246e-01 3.636853364187e-01 3.642573642592e-01 3.648083481486e-01 3.653438750573e-01 3.658548068160e-01 3.663446957711e-01 3.668097357350e-01 3.672446238571e-01 3.676553349506e-01 3.680294445730e-01 3.683749482780e-01 3.686815612691e-01 3.689521590439e-01 3.691848613539e-01 3.693729695073e-01 3.695238180156e-01 3.696240149766e-01 3.696839196566e-01 3.696919741069e-01 3.696531398253e-01 3.695634269175e-01 3.694190228818e-01 3.692261748485e-01 3.689724327398e-01 3.686693268534e-01 3.683037963222e-01 3.678833536959e-01 3.674031884602e-01 3.668613079506e-01 3.662622883445e-01 3.655960354557e-01 3.648758871585e-01 3.640854257617e-01 3.632383565145e-01 3.623277243118e-01 3.613543324069e-01 3.603231443138e-01 3.592241302639e-01 3.580741592636e-01 3.568551255394e-01 3.555850462866e-01 3.542546174083e-01 3.528675418000e-01 3.514316144987e-01 3.499353045371e-01 3.483979172368e-01 3.468032092087e-01 3.451700574728e-01 3.434909065333e-01 3.417702876283e-01 3.400196544920e-01 3.382267523940e-01 3.364158751513e-01 3.345698105971e-01 3.327102322742e-01 3.308337340094e-01 3.289426604600e-01 3.270538970547e-01 3.251543433164e-01 3.232723449758e-01 3.213907729233e-01 3.195337779527e-01 3.176995673952e-01 3.158914683205e-01 3.141298153151e-01 3.124010244571e-01 3.107359600561e-01 3.091199594559e-01 3.075772476111e-01 3.061055563352e-01 3.047139085955e-01 3.034195702558e-01 3.022101597327e-01 3.011188502051e-01 3.001271677611e-01 2.992629871101e-01 2.985215078193e-01 2.979099971832e-01 2.974436805855e-01 2.971097852319e-01 2.969384573124e-01 2.969076884079e-01 2.970441480329e-01 2.973370143583e-01 2.977935866784e-01 2.984216505239e-01 2.992069842773e-01 3.001737407481e-01 3.012946324347e-01 3.025933068304e-01 3.040514276779e-01 3.056732736317e-01 3.074593863504e-01 3.093924652570e-01 3.114878078450e-01 3.137177110018e-01 3.160966156615e-01 3.186043985234e-01 3.212389502340e-01 3.239969862456e-01 3.268588848230e-01 3.298326034034e-01 3.328931860879e-01 3.360461567968e-01 3.392734350077e-01 3.425681220079e-01 3.459274680965e-01 3.493277765518e-01 3.527783332439e-01 3.562508299914e-01 3.597510370497e-01 3.632607911371e-01 3.667719622994e-01 3.702828555391e-01 3.737699520870e-01 3.772421026505e-01 3.806729339886e-01 3.840683336361e-01 3.874124629305e-01 3.906958294344e-01 3.939214329243e-01 3.970639451169e-01 4.001371037949e-01 4.031148475658e-01 4.060031019190e-01 4.087933707320e-01 4.114706495625e-01 4.140474866202e-01 4.164958162169e-01 4.188331996409e-01 4.210385768044e-01 4.231133507971e-01 4.250608417817e-01 4.268615954980e-01 4.285333034510e-01 4.300531640260e-01 4.314358810628e-01 4.326716580392e-01 4.337569641379e-01 4.347047465799e-01 4.354947083246e-01 4.361496861314e-01 4.366521832359e-01 4.370146230920e-01 4.372388643249e-01 4.373190844905e-01 4.372723434790e-01 4.370871508260e-01 4.367838706344e-01 4.363550145564e-01 4.358110719310e-01 4.351633033760e-01 4.344080307078e-01 4.335650998340e-01 4.326312117132e-01 4.316239963566e-01 4.305480820182e-01 4.294118951041e-01 4.282329179098e-01 4.270119139833e-01 4.257704186641e-01 4.245121371610e-01 4.232535536866e-01 4.220046706296e-01 4.207781911888e-01 4.195897850176e-01 4.184473786979e-01 4.173679886497e-01 4.163627501021e-01 4.154434101776e-01 4.146232297503e-01 4.139143491773e-01 4.133265585028e-01 4.128713521608e-01 4.125574682834e-01 4.123954649252e-01 4.123922925119e-01 4.125554559594e-01 4.128913881696e-01 4.134021115278e-01 4.140928273514e-01 4.149650467626e-01 4.160175540240e-01 4.172520987790e-01 4.186631785039e-01 4.202489364071e-01 4.220031035409e-01 4.239182763013e-01 4.259865449585e-01 4.281964304322e-01 4.305409513566e-01 4.330025171517e-01 4.355730689861e-01 4.382358195922e-01 4.409755624332e-01 4.437784624968e-01 4.466253228510e-01 4.495018417683e-01 4.523895673104e-01 4.552694926807e-01 4.581278678242e-01 4.609419488060e-01 4.636976605978e-01 4.663750397702e-01 4.689567480602e-01 4.714277749695e-01 4.737679123344e-01 4.759622014320e-01 4.779957977740e-01 4.798509655270e-01 4.815159390256e-01 4.829739449029e-01 4.842137525895e-01 4.852238348888e-01 4.859913923889e-01 4.865083871651e-01 4.867658793675e-01 4.867544558572e-01 4.864716840666e-01 4.859094623623e-01 4.850661957052e-01 4.839390497988e-01 4.825287410057e-01 4.808347313568e-01 4.788625970642e-01 4.766169208352e-01 4.741012751643e-01 4.713284082690e-01 4.683055918171e-01 4.650479570385e-01 4.615685200031e-01 4.578848700249e-01 4.540169081427e-01 4.499850831452e-01 4.458135809598e-01 4.415283700342e-01 4.371584368038e-01 4.327319148008e-01 4.282838306413e-01 4.238451475675e-01 4.194538293846e-01 4.151450593767e-01 4.109580229238e-01 4.069305925862e-01 4.031001996655e-01 3.995074362207e-01 3.961875965075e-01 3.931775910189e-01 3.905101762218e-01 3.882162618373e-01 3.863207987314e-01 3.848481474790e-01 3.838141627514e-01 3.832302154979e-01 3.831023283521e-01 3.834285226028e-01 3.842032968996e-01 3.854088106958e-01 3.870285820263e-01 3.890339798772e-01 3.913932849377e-01 3.940699440422e-01 3.970224625633e-01 4.002070366413e-01 4.035725918357e-01 4.070729177285e-01 4.106551093541e-01 4.142653233356e-01 4.178543351732e-01 4.213653801796e-01 4.247510660497e-01 4.279583050201e-01 4.309396918744e-01 4.336469050214e-01 4.360356897025e-01 4.380649812986e-01 4.396922444962e-01 4.408848623557e-01 4.416054744446e-01 4.418271622014e-01 4.415217558473e-01 4.406675089730e-01 4.392489341591e-01 4.372468083203e-01 4.346575517512e-01 4.314724290080e-01 4.276936063815e-01 4.233273549474e-01 4.183842977682e-01 4.128838910741e-01 4.068472612803e-01 4.003093331345e-01 3.933030618894e-01 3.858769061971e-01 3.780824587254e-01 3.699827893038e-01 3.616488820375e-01 3.531592014164e-01 3.446068531807e-01 3.360905051833e-01 3.277186070564e-01 3.196117376772e-01 3.118965370450e-01 3.047033692579e-01 2.981696391205e-01 2.924280640465e-01 2.876055840868e-01 2.838175649642e-01 2.811580818397e-01 2.796977698458e-01 2.794765123141e-01 2.804982283240e-01 2.827344199548e-01 2.861221468727e-01 2.905710927595e-01 2.959635970363e-01 3.021686285238e-01 3.090391801966e-01 3.164263199025e-01 3.241774514666e-01 3.321447960500e-01 3.401844856924e-01 3.481609265545e-01 3.559475717022e-01 3.634272915468e-01 3.704943472717e-01 3.770505871214e-01 3.830131529574e-01 3.883061414978e-01 3.928686681001e-01 3.966479167105e-01 3.996031338674e-01 4.017085990168e-01 4.029472892734e-01 4.033180754228e-01 4.028294208700e-01 4.015084405322e-01 3.993934915447e-01 3.965377731598e-01 3.930143000051e-01 3.889052468410e-01 3.843170153841e-01 3.793647262965e-01 3.741874472759e-01 3.689325764781e-01 3.637662467391e-01 3.588616472497e-01 3.543980473304e-01 3.505625159578e-01 3.475237955358e-01 3.454510536047e-01 3.444792289650e-01 3.447200362725e-01 3.462440514456e-01 3.490780412708e-01 3.532095330840e-01 3.585764883853e-01 3.650812144319e-01 3.725903191260e-01 3.809486564359e-01 3.899789721756e-01 3.994982164431e-01 4.093172426190e-01 4.192517069385e-01 4.291225858150e-01 4.387642907721e-01 4.480218103776e-01 4.567555088690e-01 4.648469625447e-01 4.721887949485e-01 4.786982964630e-01 4.843088580205e-01 4.889726298943e-01 4.926637837002e-01 4.953728894180e-01 4.971135552012e-01 4.979111686431e-01 4.978161893886e-01 4.968903099767e-01 4.952102958973e-01 4.928693638434e-01 4.899667602495e-01 4.866105870299e-01 4.829121818755e-01 4.789878976948e-01 4.749436328799e-01 4.708819943674e-01 4.668938388100e-01 4.630521522830e-01 4.594121187774e-01 4.560099643688e-01 4.528591889822e-01 4.499481349038e-01 4.472505508799e-01 4.447175479123e-01 4.422894385416e-01 4.398938903480e-01 4.374565478064e-01 4.349033011432e-01 4.321663639379e-01 4.291897365760e-01 4.259320986577e-01 4.223731562291e-01 4.185129385982e-01 4.143781279967e-01 4.100159008274e-01 4.055004323039e-01 4.009234914406e-01 3.963969848223e-01 3.920452531814e-01 3.879925138214e-01 3.843689144523e-01 3.812839499595e-01 3.788349327740e-01 3.770863669203e-01 3.760714571116e-01 3.757851793251e-01 3.761839583732e-01 3.771910561846e-01 3.786956861863e-01 3.805702983309e-01 3.826668958262e-01 3.848417526915e-01 3.869490669490e-01 3.888589896742e-01 3.904657580169e-01 3.916833067269e-01 3.924596283295e-01 3.927718309573e-01 3.926291909655e-01 3.920708545061e-01 3.911653695966e-01 3.900010109526e-01 3.886892313237e-01 3.873493389431e-01 3.861058643240e-01 3.850853947730e-01 3.844007565744e-01 3.841539417144e-01 3.844216873565e-01 3.852664627035e-01 3.867206076124e-01 3.887970335886e-01 3.914872544323e-01 3.947643016197e-01 3.985898587172e-01 4.029130193328e-01 4.064341781458e-01 4.098896853154e-01 4.134360673990e-01 4.172734516259e-01 4.215638929852e-01 4.263669788086e-01 4.316132023240e-01 4.371148702218e-01 4.426213474578e-01 4.478966989247e-01 4.527771888586e-01 4.572200115674e-01 4.613036159281e-01 4.651979991069e-01 4.690936155449e-01 4.731411204750e-01 4.773887262338e-01 4.817696223720e-01 4.861112131066e-01 4.901984068231e-01 4.938257374071e-01 4.968738753987e-01 4.993331507016e-01 5.013055967267e-01 5.029717593797e-01 5.045269571848e-01 5.061131663547e-01 5.077743129001e-01 5.094311426108e-01 5.109121747063e-01 5.119931733038e-01 5.124805154920e-01 5.122567244227e-01 5.113230347711e-01 5.097983145288e-01 5.078826566455e-01 5.057888634977e-01 5.036882578787e-01 5.016441513378e-01 4.996004919733e-01 4.973948401607e-01 4.948154851254e-01 4.916659243232e-01 4.878271710256e-01 4.833012314090e-01 4.782017924069e-01 4.727367594304e-01 4.671459023046e-01 4.616372600614e-01 4.563481700135e-01 4.513352941716e-01 4.465951596270e-01 4.421214111763e-01 4.379712901965e-01 4.343083283015e-01 4.314048132354e-01 4.295987635278e-01 4.292067011870e-01 4.304127898052e-01 4.331935023630e-01 4.372908308422e-01 4.422642937633e-01 4.476144856623e-01 4.529441189190e-01 4.581006655329e-01 4.633216041927e-01 4.693206265075e-01 4.774081327348e-01 4.899937552223e-01 4.852409318406e-01 4.722139530843e-01 4.549045170150e-01 4.426464264259e-01 4.418284414477e-01 4.548211475557e-01 4.772397267227e-01 5.004812115815e-01 5.162330602861e-01 5.197006332780e-01 5.110175969021e-01 4.953414686898e-01 4.814327608787e-01 4.780019376377e-01 4.886606491393e-01 5.093236534497e-01 5.309053358061e-01 5.443277691290e-01 5.442213403771e-01 5.306125336419e-01 5.091545643793e-01 4.897927136063e-01 4.827943429394e-01 4.927234315615e-01 5.150065765918e-01 5.390334954536e-01 5.541326855793e-01 5.537051054750e-01 5.369181994123e-01 5.089302971274e-01 4.798739144746e-01 4.614547674459e-01 4.607676047300e-01 4.752174956584e-01 4.945109460426e-01 5.074146888478e-01 5.069500305894e-01 4.924992538295e-01 4.699471729066e-01 4.500905670364e-01 4.439589009676e-01 4.557099493632e-01 4.791555461090e-01 5.021324966062e-01 5.133403425239e-01 5.064361941421e-01 4.816204796274e-01 4.460830720346e-01 4.133596996390e-01 3.990508556385e-01 4.110255960617e-01 4.424781419677e-01 4.779852862009e-01 5.035676690108e-01 5.113160363275e-01 5.001361918237e-01 4.752458113573e-01 4.468716097737e-01 4.269515184306e-01 4.231842093438e-01 4.339086450509e-01 4.498069846722e-01 4.606369718559e-01 4.604694921653e-01 4.496379149103e-01 4.343863120793e-01 4.243582554664e-01 4.272969434162e-01 4.434297950992e-01 4.649836481039e-01 4.812286588156e-01 4.837809251694e-01 4.695168042023e-01 4.417972530188e-01 4.105892479691e-01 3.903521607908e-01 3.928078019815e-01 4.176740764726e-01 4.528663807050e-01 4.837935202162e-01 5.002829286847e-01 4.987099411170e-01 4.821282875768e-01 4.593838717835e-01 4.425026078237e-01 4.410201817913e-01 4.557546498558e-01 4.784777204966e-01 4.980287791602e-01 5.063829305367e-01 5.014586218101e-01 4.876116560440e-01 4.741442945522e-01 4.711895341597e-01 4.834123025911e-01 5.063577316518e-01 5.293910193926e-01 5.417366125743e-01 5.379829742435e-01 5.286397071913e-01
 3.979159157095e-01 3.985732315194e-01 3.991979482464e-01 3.998034046324e-01 4.004401281403e-01 4.011805633096e-01 4.020335537531e-01 4.029194393774e-01 4.037325115491e-01 4.044359015499e-01 4.050693085550e-01 4.057003547693e-01 4.063854877091e-01 4.071637693877e-01 4.080320519238e-01 4.089179766349e-01 4.097191053869e-01 4.103953055469e-01 4.110037624377e-01 4.116363529474e-01 4.123338535866e-01 4.130811194610e-01 4.138499305516e-01 4.146196446578e-01 4.153674536267e-01 4.160712906458e-01 4.167400214226e-01 4.174075637021e-01 4.181025372495e-01 4.188239811874e-01 4.195606175173e-01 4.203127740585e-01 4.210808659187e-01 4.218571986333e-01 4.226319112828e-01 4.234028949206e-01 4.241657597155e-01 4.249121461759e-01 4.256526769426e-01 4.264321797007e-01 4.272957297057e-01 4.282273332278e-01 4.291492417379e-01 4.299836450568e-01 4.307176097296e-01 4.314113698761e-01 4.321471833757e-01 4.329766394724e-01 4.338862026977e-01 4.348092866488e-01 4.356774326719e-01 4.364673985652e-01 4.372159415900e-01 4.379707985620e-01 4.387498654684e-01 4.395493515942e-01 4.403759773910e-01 4.412552068277e-01 4.421937363213e-01 4.431524807997e-01 4.440661013918e-01 4.448863009238e-01 4.456225624754e-01 4.463491179993e-01 4.471566915409e-01 4.480881791518e-01 4.490910600502e-01 4.500541096469e-01 4.508973987945e-01 4.516306363596e-01 4.523326753644e-01 4.530858357829e-01 4.539231999712e-01 4.548235284126e-01 4.557289232969e-01 4.565918617183e-01 4.574062216093e-01 4.582029116542e-01 4.590136341401e-01 4.598458301034e-01 4.606896394425e-01 4.615348888098e-01 4.623742969093e-01 4.632038794573e-01 4.640357931409e-01 4.648918244050e-01 4.657815398245e-01 4.666891911904e-01 4.675898808928e-01 4.684690154843e-01 4.693313260418e-01 4.701988566992e-01 4.711058692595e-01 4.720771729151e-01 4.731023190189e-01 4.741427001144e-01 4.751610435654e-01 4.761424941350e-01 4.770917570182e-01 4.780325842881e-01 4.790008313961e-01 4.800272489391e-01 4.811127947740e-01 4.822224792542e-01 4.833115918100e-01 4.843423390652e-01 4.853061984139e-01 4.862296508950e-01 4.871608524297e-01 4.881350503913e-01 4.891484461522e-01 4.901712808577e-01 4.911731988175e-01 4.921374938544e-01 4.930621133104e-01 4.939534751191e-01 4.948245534366e-01 4.956935154787e-01 4.965821576539e-01 4.975167476441e-01 4.985156652330e-01 4.995624951528e-01 5.006034791356e-01 5.015820958308e-01 5.024765449541e-01 5.033287864424e-01 5.042196930561e-01 5.052252576810e-01 5.063590569195e-01 5.075457697781e-01 5.086694624169e-01 5.096532958434e-01 5.105160375276e-01 5.113508911701e-01 5.122614361946e-01 5.132956778155e-01 5.144111061901e-01 5.155123027043e-01 5.165221006099e-01 5.174366668287e-01 5.183063482389e-01 5.191935248513e-01 5.201365444902e-01 5.211393276625e-01 5.221799145187e-01 5.232312660897e-01 5.242785472597e-01 5.253076375849e-01 5.262986736969e-01 5.272488036568e-01 5.281872580713e-01 5.291562578356e-01 5.301790710572e-01 5.312405035236e-01 5.322938244523e-01 5.332868679420e-01 5.342077893233e-01 5.351008248391e-01 5.360227924532e-01 5.369981223227e-01 5.380070006320e-01 5.390138783125e-01 5.399960871115e-01 5.409611062486e-01 5.419380033333e-01 5.429420163210e-01 5.439569563215e-01 5.449559940250e-01 5.459359029594e-01 5.469137103561e-01 5.479071003101e-01 5.489151603729e-01 5.499181953853e-01 5.508886173084e-01 5.518220344348e-01 5.527459309476e-01 5.536902820638e-01 5.546599599240e-01 5.556370160806e-01 5.566006626871e-01 5.575454633317e-01 5.584824563742e-01 5.594336794789e-01 5.604081073542e-01 5.613900222071e-01 5.623615427588e-01 5.633185382658e-01 5.642671005352e-01 5.652195300732e-01 5.661811601707e-01 5.671473864017e-01 5.681012245751e-01 5.690355877852e-01 5.699587678726e-01 5.708817233897e-01 5.718107924064e-01 5.727429408974e-01 5.736701264624e-01 5.745853031960e-01 5.754924738937e-01 5.764042721832e-01 5.773270414407e-01 5.782516579945e-01 5.791696087219e-01 5.800772971581e-01 5.809787234226e-01 5.818838381887e-01 5.827954339579e-01 5.837036140201e-01 5.845948142165e-01 5.854715036595e-01 5.863425570821e-01 5.872184985950e-01 5.880972267150e-01 5.889717834437e-01 5.898344190142e-01 5.906901007475e-01 5.915487190350e-01 5.924148588785e-01 5.932807277276e-01 5.941361828910e-01 5.949812560484e-01 5.958220545020e-01 5.966620090196e-01 5.975011705038e-01 5.983332422222e-01 5.991532767030e-01 5.999664847581e-01 6.007794252777e-01 6.015925635331e-01 6.024006778625e-01 6.032033149247e-01 6.039993492628e-01 6.047914309926e-01 6.055804644718e-01 6.063657704555e-01 6.071418318910e-01 6.079094635773e-01 6.086741625133e-01 6.094368571105e-01 6.101935783123e-01 6.109435403170e-01 6.116867122824e-01 6.124237102171e-01 6.131576685719e-01 6.138922013005e-01 6.146189320289e-01 6.153367406330e-01 6.160486658236e-01 6.167537192438e-01 6.174528653270e-01 6.181471010460e-01 6.188358846119e-01 6.195157895473e-01 6.201896351705e-01 6.208591063306e-01 6.215210182503e-01 6.221747868199e-01 6.228239499793e-01 6.234662694328e-01 6.241014932679e-01 6.247308351347e-01 6.253523734525e-01 6.259638467405e-01 6.265698824953e-01 6.271716401120e-01 6.277646044094e-01 6.283496578439e-01 6.289293472124e-01 6.294987166101e-01 6.300626130647e-01 6.306207049098e-01 6.311708061660e-01 6.317101492745e-01 6.322420969259e-01 6.327683379576e-01 6.332849942295e-01 6.337955215960e-01 6.342979412873e-01 6.347900051185e-01 6.352746001560e-01 6.357536990886e-01 6.362219441118e-01 6.366825065988e-01 6.371342390250e-01 6.375771134635e-01 6.380115119675e-01 6.384388683141e-01 6.388564802799e-01 6.392640712406e-01 6.396637753224e-01 6.400545253707e-01 6.404351057501e-01 6.408073244598e-01 6.411712345934e-01 6.415256383739e-01 6.418708212885e-01 6.422065790959e-01 6.425317819738e-01 6.428463261200e-01 6.431527875299e-01 6.434498134431e-01 6.437363997536e-01 6.440143679298e-01 6.442813387795e-01 6.445376284061e-01 6.447840412228e-01 6.450223645946e-01 6.452486922654e-01 6.454653771314e-01 6.456727318197e-01 6.458681091600e-01 6.460540593232e-01 6.462292359671e-01 6.463937740042e-01 6.465480597975e-01 6.466923072609e-01 6.468254344874e-01 6.469475219010e-01 6.470581352921e-01 6.471578071234e-01 6.472457761621e-01 6.473242071160e-01 6.473913992058e-01 6.474458725262e-01 6.474890282758e-01 6.475219781671e-01 6.475419507434e-01 6.475509034165e-01 6.475493924367e-01 6.475350640109e-01 6.475095688644e-01 6.474733325651e-01 6.474226690833e-01 6.473601289797e-01 6.472861453278e-01 6.472004739141e-01 6.471030149625e-01 6.469944934133e-01 6.468721708476e-01 6.467362232035e-01 6.465893264173e-01 6.464284593841e-01 6.462547205929e-01 6.460705269054e-01 6.458742219648e-01 6.456649767264e-01 6.454438508348e-01 6.452083767482e-01 6.449583143005e-01 6.446967710101e-01 6.444226914781e-01 6.441342988880e-01 6.438354003834e-01 6.435237177384e-01 6.431983407993e-01 6.428596263609e-01 6.425066287584e-01 6.421388167495e-01 6.417592110168e-01 6.413675777049e-01 6.409612150656e-01 6.405434083934e-01 6.401117600513e-01 6.396656630839e-01 6.392059027384e-01 6.387318233736e-01 6.382430596348e-01 6.377424873294e-01 6.372287029066e-01 6.366997363678e-01 6.361582462575e-01 6.356025010190e-01 6.350316985475e-01 6.344484214647e-01 6.338495694141e-01 6.332358231868e-01 6.326096244748e-01 6.319694245598e-01 6.313143507233e-01 6.306453061416e-01 6.299628535933e-01 6.292647502079e-01 6.285524302383e-01 6.278259960078e-01 6.270841014445e-01 6.263291524890e-01 6.255597526279e-01 6.247759817347e-01 6.239773195814e-01 6.231646490957e-01 6.223358289739e-01 6.214944837550e-01 6.206369413428e-01 6.197650868331e-01 6.188800548825e-01 6.179798966555e-01 6.170647740704e-01 6.161350101688e-01 6.151899995317e-01 6.142293613063e-01 6.132566344947e-01 6.122676907886e-01 6.112642919145e-01 6.102475604898e-01 6.092143600730e-01 6.081652832855e-01 6.071018971464e-01 6.060245618832e-01 6.049323766325e-01 6.038267185328e-01 6.027050073849e-01 6.015681015720e-01 6.004161942074e-01 5.992487703831e-01 5.980661753708e-01 5.968707238980e-01 5.956599527900e-01 5.944346738421e-01 5.931948944485e-01 5.919383587573e-01 5.906674862733e-01 5.893819312567e-01 5.880818726968e-01 5.867681728302e-01 5.854403027064e-01 5.840975461912e-01 5.827403343943e-01 5.813675715389e-01 5.799792749431e-01 5.785785820205e-01 5.771629274194e-01 5.757332385579e-01 5.742905193741e-01 5.728328367440e-01 5.713602112272e-01 5.698730538577e-01 5.683714543294e-01 5.668563989409e-01 5.653284101477e-01 5.637870175949e-01 5.622302938568e-01 5.606608660881e-01 5.590763644626e-01 5.574784119166e-01 5.558677615409e-01 5.542431783607e-01 5.526063424507e-01 5.509554909814e-01 5.492897583747e-01 5.476112858179e-01 5.459187699628e-01 5.442142600768e-01 5.424962418093e-01 5.407653603165e-01 5.390203594367e-01 5.372634019547e-01 5.354924048576e-01 5.337083980431e-01 5.319142415894e-01 5.301072085144e-01 5.282881962063e-01 5.264569167335e-01 5.246120417031e-01 5.227561642370e-01 5.208891905904e-01 5.190101828073e-01 5.171209428394e-01 5.152197489576e-01 5.133069600065e-01 5.113825756018e-01 5.094469549007e-01 5.074998545643e-01 5.055441204635e-01 5.035773182225e-01 5.015994387176e-01 4.996119845993e-01 4.976141609813e-01 4.956056603918e-01 4.935878148591e-01 4.915611229803e-01 4.895245264009e-01 4.874802165161e-01 4.854240491340e-01 4.833597166771e-01 4.812869497432e-01 4.792043918066e-01 4.771149368464e-01 4.750164840782e-01 4.729090320590e-01 4.707960879820e-01 4.686734410255e-01 4.665443061632e-01 4.644086391098e-01 4.622655497023e-01 4.601160288925e-01 4.579602737488e-01 4.557982238625e-01 4.536307235114e-01 4.514565086843e-01 4.492770266155e-01 4.470926497175e-01 4.449037878544e-01 4.427103673516e-01 4.405124184412e-01 4.383099057863e-01 4.361026537152e-01 4.338932800364e-01 4.316793040096e-01 4.294645860865e-01 4.272470055188e-01 4.250254962463e-01 4.228028079949e-01 4.205771531144e-01 4.183517872640e-01 4.161256462537e-01 4.138973565831e-01 4.116695857347e-01 4.094410290243e-01 4.072118473902e-01 4.049839949755e-01 4.027579678518e-01 4.005324206678e-01 3.983094328685e-01 3.960867329208e-01 3.938667996007e-01 3.916512830811e-01 3.894376369860e-01 3.872296685402e-01 3.850248653740e-01 3.828240314478e-01 3.806294100578e-01 3.784393412722e-01 3.762551563156e-01 3.740787766984e-01 3.719079622449e-01 3.697436097322e-01 3.675874455823e-01 3.654389627243e-01 3.632993439089e-01 3.611683922826e-01 3.590464891387e-01 3.569357142158e-01 3.548335283473e-01 3.527438049250e-01 3.506657389811e-01 3.485993426963e-01 3.465464415448e-01 3.445057071412e-01 3.424790809894e-01 3.404672565049e-01 3.384690856642e-01 3.364875921196e-01 3.345213033996e-01 3.325706242061e-01 3.306364186786e-01 3.287211449134e-01 3.268227777978e-01 3.249436426948e-01 3.230821875084e-01 3.212414316686e-01 3.194210163360e-01 3.176215657570e-01 3.158438731502e-01 3.140883893812e-01 3.123548085239e-01 3.106459121989e-01 3.089595787783e-01 3.072981603120e-01 3.056626894648e-01 3.040512206213e-01 3.024664973585e-01 3.009082850841e-01 2.993775992546e-01 2.978742740809e-01 2.963990772851e-01 2.949533669279e-01 2.935364524608e-01 2.921489248722e-01 2.907933123183e-01 2.894681147533e-01 2.881738291835e-01 2.869125440310e-01 2.856831242046e-01 2.844870139676e-01 2.833244997698e-01 2.821949011312e-01 2.811004906656e-01 2.800402118374e-01 2.790155798980e-01 2.780252561144e-01 2.770704900942e-01 2.761523077791e-01 2.752698566636e-01 2.744240651010e-01 2.736159242962e-01 2.728435256438e-01 2.721089779294e-01 2.714120624181e-01 2.707526460030e-01 2.701317253592e-01 2.695480547430e-01 2.690031776296e-01 2.684958481239e-01 2.680267802173e-01 2.675959028987e-01 2.672035454913e-01 2.668479918295e-01 2.665308658768e-01 2.662520088326e-01 2.660097165115e-01 2.658059653314e-01 2.656389340164e-01 2.655091709820e-01 2.654166625633e-01 2.653597542711e-01 2.653409157035e-01 2.653569755621e-01 2.654097744799e-01 2.654976683121e-01 2.656203856757e-01 2.657779917925e-01 2.659693530824e-01 2.661948765973e-01 2.664526635143e-01 2.667436429441e-01 2.670669664591e-01 2.674210344834e-01 2.678072582588e-01 2.682231463048e-01 2.686696289747e-01 2.691456296986e-01 2.696496866916e-01 2.701825064698e-01 2.707431327946e-01 2.713301946181e-01 2.719440086853e-01 2.725834447674e-01 2.732475626421e-01 2.739363483067e-01 2.746485990187e-01 2.753835156121e-01 2.761409188670e-01 2.769194391818e-01 2.777188074191e-01 2.785384657257e-01 2.793777870662e-01 2.802353374639e-01 2.811108215134e-01 2.820049884025e-01 2.829143329256e-01 2.838406260922e-01 2.847820239605e-01 2.857378481869e-01 2.867079098499e-01 2.876914057002e-01 2.886875277057e-01 2.896953049659e-01 2.907141938293e-01 2.917438543070e-01 2.927831116906e-01 2.938315334037e-01 2.948888872364e-01 2.959540067024e-01 2.970263519042e-01 2.981056410254e-01 2.991908458842e-01 3.002824854276e-01 3.013783440333e-01 3.024787734874e-01 3.035826143599e-01 3.046901209975e-01 3.058003603715e-01 3.069117220321e-01 3.080257098065e-01 3.091403789357e-01 3.102552787855e-01 3.113705851950e-01 3.124846993680e-01 3.135984852101e-01 3.147099694351e-01 3.158197638000e-01 3.169267998259e-01 3.180305990885e-01 3.191318500507e-01 3.202277961049e-01 3.213203135629e-01 3.224086226162e-01 3.234904142708e-01 3.245675647258e-01 3.256376875202e-01 3.267021047508e-01 3.277592822820e-01 3.288087107617e-01 3.298517831583e-01 3.308859712955e-01 3.319120537606e-01 3.329297671380e-01 3.339372849311e-01 3.349370105975e-01 3.359264255758e-01 3.369052631980e-01 3.378740537548e-01 3.388314996297e-01 3.397794904183e-01 3.407145511071e-01 3.416388239608e-01 3.425516143091e-01 3.434508416974e-01 3.443392846519e-01 3.452139322373e-01 3.460765753287e-01 3.469250869059e-01 3.477613223487e-01 3.485841437055e-01 3.493920336174e-01 3.501869415132e-01 3.509673987452e-01 3.517326091754e-01 3.524842902590e-01 3.532194885629e-01 3.539408550999e-01 3.546461831866e-01 3.553364280924e-01 3.560112056074e-01 3.566689441265e-01 3.573120061543e-01 3.579388805869e-01 3.585488703451e-01 3.591435623294e-01 3.597209725231e-01 3.602826139526e-01 3.608266882415e-01 3.613540959508e-01 3.618644089884e-01 3.623576647790e-01 3.628342553349e-01 3.632920111178e-01 3.637343964709e-01 3.641573527559e-01 3.645633749208e-01 3.649519366322e-01 3.653212780644e-01 3.656746390057e-01 3.660088191987e-01 3.663256596607e-01 3.666246845938e-01 3.669044658554e-01 3.671683960088e-01 3.674119036396e-01 3.676393495744e-01 3.678481071817e-01 3.680382938749e-01 3.682117520785e-01 3.683647267986e-01 3.685013433238e-01 3.686186956390e-01 3.687180533611e-01 3.687996556639e-01 3.688615925173e-01 3.689082075041e-01 3.689350193063e-01 3.689444321854e-01 3.689366401689e-01 3.689104751459e-01 3.688677250046e-01 3.688068532625e-01 3.687294013059e-01 3.686347242923e-01 3.685222553801e-01 3.683934513637e-01 3.682473284392e-01 3.680851853690e-01 3.679062671322e-01 3.677108632079e-01 3.674997675642e-01 3.672724191855e-01 3.670299921265e-01 3.667717811732e-01 3.664985734269e-01 3.662113448160e-01 3.659093514685e-01 3.655936287371e-01 3.652642623161e-01 3.649215850331e-01 3.645659793017e-01 3.641981327443e-01 3.638172235259e-01 3.634251770965e-01 3.630214603261e-01 3.626062517270e-01 3.621818197526e-01 3.617456311035e-01 3.613005166365e-01 3.608466185834e-01 3.603828218982e-01 3.599140317298e-01 3.594352656306e-01 3.589513343419e-01 3.584614456349e-01 3.579652127363e-01 3.574657192230e-01 3.569607093286e-01 3.564537895777e-01 3.559437467798e-01 3.554312616261e-01 3.549176884415e-01 3.544029404563e-01 3.538889624560e-01 3.533749911486e-01 3.528632052885e-01 3.523529779912e-01 3.518470389894e-01 3.513449328051e-01 3.508482952249e-01 3.503574601255e-01 3.498726637769e-01 3.493971625771e-01 3.489282850146e-01 3.484712344371e-01 3.480229898647e-01 3.475861542019e-01 3.471620135084e-01 3.467496242613e-01 3.463515270986e-01 3.459673975690e-01 3.455987498886e-01 3.452462019369e-01 3.449103623721e-01 3.445930693931e-01 3.442933947273e-01 3.440143187756e-01 3.437555962598e-01 3.435173932370e-01 3.433020486109e-01 3.431090074916e-01 3.429395055834e-01 3.427933920630e-01 3.426718188538e-01 3.425769043260e-01 3.425051032488e-01 3.424600967032e-01 3.424411455512e-01 3.424492313476e-01 3.424843369013e-01 3.425458838919e-01 3.426359789716e-01 3.427524105708e-01 3.428978328912e-01 3.430709199288e-01 3.432720620008e-01 3.435012910501e-01 3.437583598983e-01 3.440434066857e-01 3.443552376239e-01 3.446955579873e-01 3.450604778486e-01 3.454521066249e-01 3.458688472895e-01 3.463098396185e-01 3.467757056476e-01 3.472635362311e-01 3.477750227874e-01 3.483061736151e-01 3.488590463176e-01 3.494307239690e-01 3.500210022091e-01 3.506288595221e-01 3.512517391558e-01 3.518909151387e-01 3.525410015612e-01 3.532059978790e-01 3.538784667700e-01 3.545608766806e-01 3.552506776040e-01 3.559432724644e-01 3.566431938862e-01 3.573406302228e-01 3.580407359208e-01 3.587366876148e-01 3.594294287492e-01 3.601169279686e-01 3.607945177344e-01 3.614660665196e-01 3.621223447765e-01 3.627680616209e-01 3.633954314707e-01 3.640070082331e-01 3.645982810015e-01 3.651662018430e-01 3.657135809032e-01 3.662302555935e-01 3.667235518689e-01 3.671823757281e-01 3.676107909702e-01 3.680045321677e-01 3.683596815414e-01 3.686808008770e-01 3.689557330843e-01 3.691945070548e-01 3.693845159021e-01 3.695320091854e-01 3.696310090790e-01 3.696797957147e-01 3.696815861741e-01 3.696257199191e-01 3.695230610613e-01 3.693585326489e-01 3.691437004708e-01 3.688675072940e-01 3.685329545394e-01 3.681407702378e-01 3.676827828818e-01 3.671700515290e-01 3.665865265307e-01 3.659480652096e-01 3.652413458354e-01 3.644730155705e-01 3.636431285246e-01 3.627454016955e-01 3.617915282825e-01 3.607662528259e-01 3.596871753371e-01 3.585407181974e-01 3.573356847802e-01 3.560738620091e-01 3.547479259116e-01 3.533729370891e-01 3.519335113320e-01 3.504489998624e-01 3.489086872573e-01 3.473199146423e-01 3.456887781237e-01 3.440080496796e-01 3.422968169448e-01 3.405378774417e-01 3.387562385043e-01 3.369407327443e-01 3.351014867961e-01 3.332460641004e-01 3.313679908140e-01 3.294906171029e-01 3.275966923284e-01 3.257135906560e-01 3.238316147305e-01 3.219616324779e-01 3.201163818299e-01 3.182869988450e-01 3.165021651967e-01 3.147447282963e-01 3.130442854131e-01 3.113904843349e-01 3.098001787384e-01 3.082842903607e-01 3.068354162017e-01 3.054830153348e-01 3.042110532783e-01 3.030501796606e-01 3.019887399406e-01 3.010456321719e-01 3.002264051896e-01 2.995277384616e-01 2.989749012784e-01 2.985506912200e-01 2.982837180937e-01 2.981606038409e-01 2.981970092750e-01 2.983949191906e-01 2.987488267800e-01 2.992796686283e-01 2.999659783019e-01 3.008320389206e-01 3.018588649713e-01 3.030583026162e-01 3.044268897911e-01 3.059542126889e-01 3.076543651495e-01 3.095014696970e-01 3.115140883483e-01 3.136694119682e-01 3.159714641783e-01 3.184136018260e-01 3.209812890300e-01 3.236820301671e-01 3.264887612980e-01 3.294134247176e-01 3.324328257073e-01 3.355461753114e-01 3.387443038009e-01 3.420103040836e-01 3.453507032941e-01 3.487351440196e-01 3.521741357965e-01 3.556441868795e-01 3.591417431715e-01 3.626604039526e-01 3.661790259816e-01 3.697059721018e-01 3.732129827013e-01 3.767073418686e-01 3.801685137815e-01 3.835935733917e-01 3.869767574110e-01 3.902977693622e-01 3.935667606970e-01 3.967573399945e-01 3.998775882561e-01 4.029107075504e-01 4.058508442465e-01 4.087003220211e-01 4.114364754259e-01 4.140735416676e-01 4.165869313534e-01 4.189845743653e-01 4.212587685676e-01 4.233971159480e-01 4.254122077802e-01 4.272796640435e-01 4.290172069125e-01 4.306069363483e-01 4.320525662558e-01 4.333581467037e-01 4.345070224159e-01 4.355192464878e-01 4.363732666236e-01 4.370875877288e-01 4.376526961425e-01 4.380699928083e-01 4.383511026352e-01 4.384828764995e-01 4.384870567881e-01 4.383499612200e-01 4.380877112452e-01 4.377025998921e-01 4.371942501872e-01 4.365808730915e-01 4.358545144436e-01 4.350362359220e-01 4.341248270998e-01 4.331317480162e-01 4.320695258779e-01 4.309393065919e-01 4.297638088491e-01 4.285408172869e-01 4.272902962193e-01 4.260209888100e-01 4.247424128599e-01 4.234734016921e-01 4.222190208838e-01 4.209977722307e-01 4.198204701422e-01 4.186993988597e-01 4.176493085913e-01 4.166805957836e-01 4.158080514928e-01 4.150423491460e-01 4.143940472838e-01 4.138768126139e-01 4.134987659110e-01 4.132700182125e-01 4.132001008580e-01 4.132942888369e-01 4.135606568643e-01 4.140032980282e-01 4.146258110741e-01 4.154312007235e-01 4.164194981543e-01 4.175915440427e-01 4.189439672219e-01 4.204735212918e-01 4.221748919729e-01 4.240408248352e-01 4.260651340499e-01 4.282353302851e-01 4.305440958844e-01 4.329772366893e-01 4.355221526537e-01 4.381653873760e-01 4.408901881485e-01 4.436838678252e-01 4.465275891637e-01 4.494036308031e-01 4.522983472047e-01 4.551895510615e-01 4.580628176746e-01 4.608972257051e-01 4.636755614434e-01 4.663809078060e-01 4.689931976540e-01 4.714958743860e-01 4.738727457580e-01 4.761033151200e-01 4.781759145084e-01 4.800703718728e-01 4.817750692902e-01 4.832738853768e-01 4.845527159423e-01 4.856019712011e-01 4.864078695682e-01 4.869603688821e-01 4.872526838297e-01 4.872738484806e-01 4.870185736485e-01 4.864826560512e-01 4.856607688986e-01 4.845507487405e-01 4.831534251880e-01 4.814679601660e-01 4.794981292845e-01 4.772482477389e-01 4.747237948763e-01 4.719352820546e-01 4.688907205956e-01 4.656035223115e-01 4.620898550548e-01 4.583648648622e-01 4.544481076060e-01 4.503630095628e-01 4.461317203682e-01 4.417803818086e-01 4.373385038899e-01 4.328354138124e-01 4.283048914985e-01 4.237808368116e-01 4.192993891790e-01 4.148984564337e-01 4.106153893972e-01 4.064922326079e-01 4.025656439387e-01 3.988779027346e-01 3.954659787125e-01 3.923667079136e-01 3.896150980383e-01 3.872439009600e-01 3.852777592579e-01 3.837448674665e-01 3.826586996362e-01 3.820332311817e-01 3.818759532486e-01 3.821823031621e-01 3.829487547271e-01 3.841586670922e-01 3.857915593633e-01 3.878227926853e-01 3.902154744897e-01 3.929360972736e-01 3.959378398632e-01 3.991787829231e-01 4.026071971185e-01 4.061727848699e-01 4.098247035914e-01 4.135045900572e-01 4.171642178173e-01 4.207462713815e-01 4.241986531909e-01 4.274701846574e-01 4.305105975024e-01 4.332727783901e-01 4.357080715278e-01 4.377776728620e-01 4.394369069167e-01 4.406515950929e-01 4.413860781471e-01 4.416114326509e-01 4.413014339040e-01 4.404310394747e-01 4.389871740893e-01 4.369510132216e-01 4.343157848501e-01 4.310789784375e-01 4.272384025362e-01 4.228039982566e-01 4.177862237272e-01 4.122069572955e-01 4.060873489152e-01 3.994621394927e-01 3.923704115099e-01 3.848594517188e-01 3.769860688069e-01 3.688122980928e-01 3.604166963881e-01 3.518793038249e-01 3.432954628233e-01 3.347709877412e-01 3.264183481999e-01 3.183607404613e-01 3.107300710094e-01 3.036633919301e-01 2.972972822056e-01 2.917699593713e-01 2.872052591455e-01 2.837199393047e-01 2.814034964930e-01 2.803187229268e-01 2.805000044354e-01 2.819395115871e-01 2.846011351066e-01 2.884105622144e-01 2.932683321209e-01 2.990496099337e-01 3.056150285080e-01 3.128151823024e-01 3.204960211080e-01 3.285039833227e-01 3.366885111625e-01 3.449072080484e-01 3.530242987981e-01 3.609154685789e-01 3.684624599641e-01 3.755643420356e-01 3.821243461021e-01 3.880621118245e-01 3.933056941088e-01 3.977952536336e-01 4.014848502326e-01 4.043362544650e-01 4.063292495456e-01 4.074506772432e-01 4.077060195371e-01 4.071103921100e-01 4.056960345528e-01 4.035098481591e-01 4.006113565256e-01 3.970809950292e-01 3.930091339459e-01 3.885105600603e-01 3.837075050828e-01 3.787450377444e-01 3.737783945300e-01 3.689742281947e-01 3.645122558779e-01 3.605661485238e-01 3.573181343111e-01 3.549315852870e-01 3.535577436631e-01 3.533176974542e-01 3.542995415763e-01 3.565549217872e-01 3.600876109155e-01 3.648630810998e-01 3.708013480520e-01 3.777914927664e-01 3.856884275655e-01 3.943317427261e-01 4.035400228188e-01 4.131304922965e-01 4.229189511098e-01 4.327244554901e-01 4.423760838966e-01 4.517113169358e-01 4.605897072109e-01 4.688773265920e-01 4.764645775883e-01 4.832572513371e-01 4.891807111091e-01 4.941800091500e-01 4.982182509880e-01 5.012817905793e-01 5.033701489164e-01 5.045088835996e-01 5.047355899525e-01 5.041071782892e-01 5.026961131805e-01 5.005879285125e-01 4.978787368788e-01 4.946708343780e-01 4.910788742258e-01 4.872093277675e-01 4.831740634800e-01 4.790738592145e-01 4.750017278528e-01 4.710320588466e-01 4.672267996605e-01 4.636267684273e-01 4.602457281168e-01 4.570859873796e-01 4.541207973678e-01 4.513103464550e-01 4.485970850031e-01 4.459157965591e-01 4.431949692351e-01 4.403613227130e-01 4.373529056406e-01 4.341102040168e-01 4.305966868024e-01 4.267896602765e-01 4.226907719503e-01 4.183247952877e-01 4.137424469597e-01 4.090142494720e-01 4.042374703555e-01 3.995255183521e-01 3.950027190402e-01 3.908025838601e-01 3.870530078156e-01 3.838744464044e-01 3.813640033570e-01 3.795937651732e-01 3.786000493258e-01 3.783791982722e-01 3.788921476056e-01 3.800582755028e-01 3.817719539894e-01 3.838959034333e-01 3.862871485894e-01 3.887918754117e-01 3.912640504774e-01 3.935710377327e-01 3.955981199161e-01 3.972617093306e-01 3.985013388014e-01 3.992933423217e-01 3.996407120745e-01 3.995827042187e-01 3.991791516261e-01 3.985181991100e-01 3.977046319088e-01 3.968511567411e-01 3.960829177149e-01 3.955155467058e-01 3.952613670673e-01 3.954125260885e-01 3.960500639229e-01 3.972264492902e-01 3.989768704430e-01 4.013110345464e-01 4.042187241328e-01 4.076760075409e-01 4.116396771476e-01 4.148842670533e-01 4.180672753330e-01 4.213467958073e-01 4.249278538538e-01 4.289743262340e-01 4.335485545918e-01 4.385788511739e-01 4.438767153565e-01 4.491851453873e-01 4.542623326984e-01 4.589421867275e-01 4.631822895960e-01 4.670601908133e-01 4.707541836939e-01 4.744586890859e-01 4.783327571379e-01 4.824321308548e-01 4.866933239680e-01 4.909444643731e-01 4.949711379249e-01 4.985694859448e-01 5.016222622984e-01 5.041247337313e-01 5.061837424547e-01 5.079868143014e-01 5.097356920669e-01 5.115729728231e-01 5.135393073432e-01 5.155512300666e-01 5.174237464742e-01 5.189220791217e-01 5.198399526614e-01 5.200498084678e-01 5.195443356302e-01 5.184373462765e-01 5.169254766232e-01 5.152194364150e-01 5.134872653207e-01 5.117929423385e-01 5.100815589289e-01 5.081888698135e-01 5.059127304467e-01 5.030568387114e-01 4.995101169507e-01 4.952761805299e-01 4.904745980932e-01 4.853015358587e-01 4.799860321859e-01 4.747177460099e-01 4.696071496532e-01 4.646822591483e-01 4.599170579428e-01 4.552870554285e-01 4.508471431609e-01 4.467766177942e-01 4.433807390451e-01 4.410505247505e-01 4.401667723402e-01 4.409772476449e-01 4.435095301079e-01 4.475233547076e-01 4.525602255918e-01 4.580594668333e-01 4.635242775420e-01 4.686772486875e-01 4.736037281712e-01 4.787931929336e-01 4.849389001808e-01 4.878615734170e-01 4.576572077207e-01 4.572304730265e-01 4.479846256873e-01 4.426787336880e-01 4.482334945260e-01 4.654551552978e-01 4.890048561391e-01 5.107080072456e-01 5.234807415724e-01 5.238963334736e-01 5.132855855339e-01 4.976204279638e-01 4.858101744555e-01 4.857482363039e-01 4.995485714029e-01 5.219526942106e-01 5.436701150047e-01 5.561625189391e-01 5.548837195136e-01 5.406514940148e-01 5.196810373404e-01 5.019720693774e-01 4.971264257399e-01 5.086269555662e-01 5.312256768171e-01 5.544293098851e-01 5.681619041711e-01 5.665324222324e-01 5.493510720114e-01 5.222181363275e-01 4.952487106490e-01 4.793931833667e-01 4.804548163333e-01 4.949625276406e-01 5.127015451014e-01 5.230661807896e-01 5.197622866671e-01 5.027637298930e-01 4.784234528230e-01 4.578167638321e-01 4.518839522785e-01 4.643089082979e-01 4.883839002879e-01 5.117129662103e-01 5.230254061111e-01 5.161020130511e-01 4.912248752653e-01 4.555038022060e-01 4.221308162178e-01 4.062470541226e-01 4.157532237188e-01 4.445896881868e-01 4.781144204549e-01 5.027995715050e-01 5.109968031143e-01 5.017649056872e-01 4.802553167576e-01 4.561317174191e-01 4.400356902178e-01 4.380923136411e-01 4.480029658424e-01 4.611884417892e-01 4.687363366433e-01 4.659721837938e-01 4.542293993302e-01 4.403601802054e-01 4.338326995185e-01 4.411260636425e-01 4.607680882948e-01 4.840208559252e-01 5.001949708822e-01 5.014811285152e-01 4.854679840046e-01 4.562100850783e-01 4.242130380172e-01 4.040603303319e-01 4.069822691985e-01 4.320045673009e-01 4.667799981664e-01 4.968435759264e-01 5.123010749344e-01 5.098687782043e-01 4.929364494182e-01 4.705501026078e-01 4.545802368157e-01 4.539748950208e-01 4.689181825301e-01 4.909965429020e-01 5.092972275522e-01 5.162193652602e-01 5.101514277009e-01 4.958868241645e-01 4.829733270145e-01 4.813601794549e-01 4.950753848325e-01 5.190137931950e-01 5.422791800638e-01 5.542103477611e-01 5.496990111639e-01 5.399768987932e-01
 3.958133340811e-01 3.964530392426e-01 3.970581045217e-01 3.976447967556e-01 3.982719052434e-01 3.990091587206e-01 3.998573995147e-01 4.007278908132e-01 4.015180173700e-01 4.021983050211e-01 4.028152762186e-01 4.034336008581e-01 4.041079150697e-01 4.048763847552e-01 4.057326560689e-01 4.066003887013e-01 4.073788095246e-01 4.080339932213e-01 4.086284232783e-01 4.092524757157e-01 4.099405444071e-01 4.106737375688e-01 4.114248353871e-01 4.121758052739e-01 4.129058993879e-01 4.135961199432e-01 4.142560742177e-01 4.149169073877e-01 4.156016558329e-01 4.163070825560e-01 4.170266507714e-01 4.177652666677e-01 4.185248117192e-01 4.192933577592e-01 4.200592411123e-01 4.208186855198e-01 4.215687225736e-01 4.223014076381e-01 4.230298113041e-01 4.238003324912e-01 4.246552956898e-01 4.255752053092e-01 4.264818065553e-01 4.273000973445e-01 4.280207551773e-01 4.287051406744e-01 4.294328943789e-01 4.302548931957e-01 4.311536761289e-01 4.320639879029e-01 4.329168905599e-01 4.336924848165e-01 4.344307856146e-01 4.351778138628e-01 4.359501113948e-01 4.367417827939e-01 4.375604040864e-01 4.384312735250e-01 4.393597905900e-01 4.403056079652e-01 4.412066697918e-01 4.420149858908e-01 4.427426369952e-01 4.434637630245e-01 4.442669930774e-01 4.451923251664e-01 4.461843353806e-01 4.471324874086e-01 4.479616934570e-01 4.486843639688e-01 4.493807202450e-01 4.501300572458e-01 4.509641797666e-01 4.518585617668e-01 4.527553819759e-01 4.536065689840e-01 4.544077079681e-01 4.551928871938e-01 4.559964012777e-01 4.568250757424e-01 4.576671556070e-01 4.585090218953e-01 4.593380615600e-01 4.601515919674e-01 4.609683691214e-01 4.618169096343e-01 4.627063607603e-01 4.636182052144e-01 4.645184069228e-01 4.653905706143e-01 4.662391613076e-01 4.670931830667e-01 4.679941815025e-01 4.689670182848e-01 4.699974107924e-01 4.710388832917e-01 4.720522518612e-01 4.730221716120e-01 4.739597572409e-01 4.748929297430e-01 4.758616121671e-01 4.768941072233e-01 4.779830531270e-01 4.790903883359e-01 4.801690341944e-01 4.811877065893e-01 4.821433332211e-01 4.830657099839e-01 4.840021079727e-01 4.849800643179e-01 4.859902706901e-01 4.870029083269e-01 4.879931493805e-01 4.889512753102e-01 4.898759767509e-01 4.907715253768e-01 4.916456091410e-01 4.925120753715e-01 4.933930785988e-01 4.943199567427e-01 4.953164200863e-01 4.963658252363e-01 4.974124813669e-01 4.983935931658e-01 4.992874286702e-01 5.001357615587e-01 5.010234013320e-01 5.020302918586e-01 5.031694748298e-01 5.043614667397e-01 5.054873772995e-01 5.064710115297e-01 5.073339222921e-01 5.081702288529e-01 5.090842461944e-01 5.101228353704e-01 5.112417332531e-01 5.123443096091e-01 5.133570879133e-01 5.142755045377e-01 5.151508406497e-01 5.160420705886e-01 5.169876908397e-01 5.179927898912e-01 5.190368237690e-01 5.200942435504e-01 5.211497971742e-01 5.221844764613e-01 5.231779491744e-01 5.241296084419e-01 5.250704618558e-01 5.260461081800e-01 5.270775165966e-01 5.281466620250e-01 5.292043099644e-01 5.301984207269e-01 5.311228838899e-01 5.320229607127e-01 5.329562465251e-01 5.339417472686e-01 5.349580438665e-01 5.359702967837e-01 5.369582725265e-01 5.379330979273e-01 5.389228046856e-01 5.399389822528e-01 5.409633927252e-01 5.419691837190e-01 5.429563878422e-01 5.439444348788e-01 5.449498086923e-01 5.459701480918e-01 5.469827500151e-01 5.479595650805e-01 5.489007572208e-01 5.498355653083e-01 5.507936411769e-01 5.517763893858e-01 5.527649800512e-01 5.537390704318e-01 5.546942217465e-01 5.556443342318e-01 5.566114682933e-01 5.576017236705e-01 5.585969140323e-01 5.595820258136e-01 5.605510179030e-01 5.615141948747e-01 5.624816710613e-01 5.634602870305e-01 5.644408870465e-01 5.654084595560e-01 5.663563692091e-01 5.672942188987e-01 5.682343577964e-01 5.691804953126e-01 5.701296150749e-01 5.710723633924e-01 5.720040464677e-01 5.729284239019e-01 5.738596602131e-01 5.748018222938e-01 5.757448860792e-01 5.766802982377e-01 5.776061270519e-01 5.785265909956e-01 5.794525904915e-01 5.803841963468e-01 5.813112062557e-01 5.822214327284e-01 5.831172889391e-01 5.840097932386e-01 5.849076100994e-01 5.858081157241e-01 5.867030081976e-01 5.875873096165e-01 5.884648520839e-01 5.893473042355e-01 5.902369694091e-01 5.911255925864e-01 5.920032815900e-01 5.928722770776e-01 5.937367122162e-01 5.946013355143e-01 5.954647531035e-01 5.963207436948e-01 5.971659545298e-01 5.980041643722e-01 5.988436352870e-01 5.996824716359e-01 6.005171344439e-01 6.013456438121e-01 6.021690337920e-01 6.029881578079e-01 6.038044933541e-01 6.046178107072e-01 6.054210858343e-01 6.062171211245e-01 6.070112702019e-01 6.078024230770e-01 6.085885499693e-01 6.093674684335e-01 6.101409345076e-01 6.109078168154e-01 6.116728410039e-01 6.124383742262e-01 6.131956705954e-01 6.139447214670e-01 6.146882118876e-01 6.154252827201e-01 6.161568116500e-01 6.168835675837e-01 6.176048860134e-01 6.183178444104e-01 6.190261328313e-01 6.197292424141e-01 6.204246532741e-01 6.211131242870e-01 6.217973165004e-01 6.224743786120e-01 6.231448942592e-01 6.238101780180e-01 6.244673014274e-01 6.251149595771e-01 6.257576837853e-01 6.263970967568e-01 6.270259904029e-01 6.276496815650e-01 6.282660320657e-01 6.288744192938e-01 6.294765861168e-01 6.300737027493e-01 6.306626197953e-01 6.312406869428e-01 6.318136010881e-01 6.323793938912e-01 6.329361005922e-01 6.334873867835e-01 6.340307904251e-01 6.345639889708e-01 6.350905191176e-01 6.356107879463e-01 6.361220971916e-01 6.366240686462e-01 6.371191230341e-01 6.376051603102e-01 6.380833241057e-01 6.385540598008e-01 6.390155813700e-01 6.394675084465e-01 6.399116112515e-01 6.403475066207e-01 6.407729730580e-01 6.411911772088e-01 6.416007621170e-01 6.420015286307e-01 6.423926774459e-01 6.427755940809e-01 6.431474686344e-01 6.435090499596e-01 6.438637283417e-01 6.442089501340e-01 6.445435419663e-01 6.448698457037e-01 6.451857522425e-01 6.454910469360e-01 6.457873089473e-01 6.460749745373e-01 6.463516368909e-01 6.466190139458e-01 6.468762418678e-01 6.471230947058e-01 6.473600642385e-01 6.475863901428e-01 6.478034106991e-01 6.480095616402e-01 6.482060780310e-01 6.483918866453e-01 6.485662729447e-01 6.487304745597e-01 6.488837289365e-01 6.490255377693e-01 6.491583551004e-01 6.492792993869e-01 6.493885199161e-01 6.494865073089e-01 6.495740604439e-01 6.496501452790e-01 6.497146180797e-01 6.497687883510e-01 6.498105477841e-01 6.498420914472e-01 6.498617706137e-01 6.498685690739e-01 6.498628331382e-01 6.498464241297e-01 6.498187150381e-01 6.497794702634e-01 6.497289692732e-01 6.496647716945e-01 6.495876236945e-01 6.495002024284e-01 6.493978086045e-01 6.492839104648e-01 6.491596249806e-01 6.490231742442e-01 6.488742450879e-01 6.487133919255e-01 6.485384021694e-01 6.483494875525e-01 6.481488625287e-01 6.479360034200e-01 6.477095740432e-01 6.474725291104e-01 6.472225700285e-01 6.469597004603e-01 6.466829646586e-01 6.463925858750e-01 6.460874452448e-01 6.457711819337e-01 6.454422535896e-01 6.450998067335e-01 6.447451320803e-01 6.443775697525e-01 6.439951292744e-01 6.435994958971e-01 6.431897477439e-01 6.427658166563e-01 6.423291645455e-01 6.418806964023e-01 6.414169108131e-01 6.409403689288e-01 6.404500164239e-01 6.399448527703e-01 6.394270805554e-01 6.388935876678e-01 6.383462585662e-01 6.377858507323e-01 6.372119851280e-01 6.366232928854e-01 6.360209642697e-01 6.354045868405e-01 6.347734245629e-01 6.341282108392e-01 6.334684435432e-01 6.327940067973e-01 6.321057044167e-01 6.314038967825e-01 6.306868776116e-01 6.299563392867e-01 6.292108654802e-01 6.284501509014e-01 6.276759215655e-01 6.268865867622e-01 6.260819717523e-01 6.252656697900e-01 6.244331934426e-01 6.235859601967e-01 6.227244313938e-01 6.218465558101e-01 6.209552279626e-01 6.200500216380e-01 6.191296660359e-01 6.181943993216e-01 6.172458625027e-01 6.162805201871e-01 6.152995489517e-01 6.143050379576e-01 6.132953175157e-01 6.122720123723e-01 6.112339108443e-01 6.101804699927e-01 6.091114218205e-01 6.080278804990e-01 6.069278849931e-01 6.058141190841e-01 6.046860798354e-01 6.035431253684e-01 6.023860647164e-01 6.012134525721e-01 6.000249920581e-01 5.988212399140e-01 5.976030691311e-01 5.963701878517e-01 5.951235089666e-01 5.938632927612e-01 5.925868580584e-01 5.912969025879e-01 5.899905262271e-01 5.886690685471e-01 5.873341119903e-01 5.859852600159e-01 5.846209596410e-01 5.832441840886e-01 5.818520874525e-01 5.804443408551e-01 5.790228608135e-01 5.775854929584e-01 5.761358175153e-01 5.746723604189e-01 5.731942297795e-01 5.717021604970e-01 5.701961343898e-01 5.686748681707e-01 5.671404645715e-01 5.655922686768e-01 5.640303661140e-01 5.624553772613e-01 5.608662124809e-01 5.592624557204e-01 5.576448433060e-01 5.560130350676e-01 5.543688730082e-01 5.527112294279e-01 5.510398204443e-01 5.493540646574e-01 5.476557723151e-01 5.459429827952e-01 5.442177390294e-01 5.424807293642e-01 5.407307609400e-01 5.389681394856e-01 5.371927737657e-01 5.354039279240e-01 5.336035638155e-01 5.317904915059e-01 5.299655219173e-01 5.281299488676e-01 5.262814948500e-01 5.244209668925e-01 5.225487796294e-01 5.206638730757e-01 5.187677112045e-01 5.168613281263e-01 5.149442771189e-01 5.130151547634e-01 5.110754963079e-01 5.091243852059e-01 5.071624266334e-01 5.051912529770e-01 5.032084596510e-01 5.012173028965e-01 4.992158662197e-01 4.972027056528e-01 4.951803513430e-01 4.931478495894e-01 4.911062690910e-01 4.890560455036e-01 4.869958801320e-01 4.849268332598e-01 4.828499835474e-01 4.807633673309e-01 4.786690592572e-01 4.765668399298e-01 4.744571543127e-01 4.723391143960e-01 4.702151137450e-01 4.680820585067e-01 4.659435168214e-01 4.637976922097e-01 4.616442477844e-01 4.594850770684e-01 4.573211442637e-01 4.551501188017e-01 4.529748333779e-01 4.507924025416e-01 4.486051492662e-01 4.464135266631e-01 4.442167039345e-01 4.420175830616e-01 4.398141775486e-01 4.376053722191e-01 4.353939568865e-01 4.331790933334e-01 4.309616278133e-01 4.287426042848e-01 4.265205357090e-01 4.242963289428e-01 4.220699891287e-01 4.198419971454e-01 4.176136752893e-01 4.153852691453e-01 4.131555889638e-01 4.109267644760e-01 4.086967168618e-01 4.064679641307e-01 4.042416795237e-01 4.020148257985e-01 3.997923048145e-01 3.975715081783e-01 3.953515567604e-01 3.931368761809e-01 3.909243601983e-01 3.887159583609e-01 3.865127589177e-01 3.843133508494e-01 3.821183658284e-01 3.799296323088e-01 3.777456777293e-01 3.755692428596e-01 3.733987405590e-01 3.712354390623e-01 3.690798081480e-01 3.669318095938e-01 3.647928286455e-01 3.626637322716e-01 3.605439098033e-01 3.584344529722e-01 3.563351499221e-01 3.542473527295e-01 3.521715506159e-01 3.501073478631e-01 3.480562273385e-01 3.460190442457e-01 3.439926968329e-01 3.419825822398e-01 3.399860317558e-01 3.380056416781e-01 3.360402840676e-01 3.340908800875e-01 3.321588980500e-01 3.302442424551e-01 3.283473927160e-01 3.264699092833e-01 3.246115300211e-01 3.227719668473e-01 3.209537602969e-01 3.191560465096e-01 3.173798017523e-01 3.156262460676e-01 3.138939161537e-01 3.121854557300e-01 3.105002819362e-01 3.088399748230e-01 3.072037711179e-01 3.055926041010e-01 3.040082989443e-01 3.024497654974e-01 3.009181817746e-01 2.994144819213e-01 2.979394896979e-01 2.964913499779e-01 2.950748814641e-01 2.936863875810e-01 2.923288788742e-01 2.910021285054e-01 2.897063745405e-01 2.884426500542e-01 2.872110757388e-01 2.860116604492e-01 2.848458475419e-01 2.837123224575e-01 2.826130308777e-01 2.815473643287e-01 2.805170209739e-01 2.795215985317e-01 2.785611593034e-01 2.776359336183e-01 2.767471574061e-01 2.758942434815e-01 2.750782990544e-01 2.742988656570e-01 2.735563865448e-01 2.728510398264e-01 2.721824775153e-01 2.715519024881e-01 2.709584255079e-01 2.704018213045e-01 2.698832292757e-01 2.694019242297e-01 2.689583639583e-01 2.685521309342e-01 2.681833493438e-01 2.678527895266e-01 2.675579105310e-01 2.673012794824e-01 2.670818108648e-01 2.668987385334e-01 2.667540311199e-01 2.666443710680e-01 2.665713640560e-01 2.665344340736e-01 2.665326559260e-01 2.665670269057e-01 2.666349001829e-01 2.667378299123e-01 2.668746595933e-01 2.670451939785e-01 2.672489447656e-01 2.674850755458e-01 2.677545450811e-01 2.680544198088e-01 2.683868334035e-01 2.687495586071e-01 2.691425330480e-01 2.695653516592e-01 2.700172606423e-01 2.704975775966e-01 2.710056420601e-01 2.715413211991e-01 2.721039646937e-01 2.726913306930e-01 2.733049573457e-01 2.739431663812e-01 2.746049302660e-01 2.752901520350e-01 2.759981313263e-01 2.767283905690e-01 2.774791985072e-01 2.782518256891e-01 2.790440114247e-01 2.798553201542e-01 2.806855436113e-01 2.815331882211e-01 2.823988256796e-01 2.832809035940e-01 2.841790021231e-01 2.850922891446e-01 2.860196087983e-01 2.869614740806e-01 2.879154196654e-01 2.888827924807e-01 2.898615113106e-01 2.908516359388e-01 2.918519120466e-01 2.928619179410e-01 2.938821860483e-01 2.949105976972e-01 2.959467098625e-01 2.969905865150e-01 2.980415487325e-01 2.990979784094e-01 3.001606884234e-01 3.012270839708e-01 3.022999190533e-01 3.033749186779e-01 3.044534979566e-01 3.055352526106e-01 3.066184148521e-01 3.077043073814e-01 3.087901907628e-01 3.098769041928e-01 3.109637903727e-01 3.120496461636e-01 3.131349938176e-01 3.142183952314e-01 3.153002599706e-01 3.163796629187e-01 3.174559911041e-01 3.185289093236e-01 3.195980870278e-01 3.206625989204e-01 3.217229805608e-01 3.227776708131e-01 3.238270158977e-01 3.248702808263e-01 3.259075574044e-01 3.269378485123e-01 3.279605126452e-01 3.289769683345e-01 3.299843464816e-01 3.309838873928e-01 3.319744217977e-01 3.329559383220e-01 3.339286770015e-01 3.348904629761e-01 3.358436747033e-01 3.367859969874e-01 3.377177301971e-01 3.386386792960e-01 3.395475618158e-01 3.404459814287e-01 3.413321264872e-01 3.422066863581e-01 3.430692089716e-01 3.439177891843e-01 3.447553713345e-01 3.455787543285e-01 3.463887182777e-01 3.471854928840e-01 3.479676790095e-01 3.487369323173e-01 3.494904011789e-01 3.502308645031e-01 3.509556523105e-01 3.516645440552e-01 3.523602174240e-01 3.530396767163e-01 3.537037670037e-01 3.543530030784e-01 3.549857642157e-01 3.556029845092e-01 3.562032436929e-01 3.567883337128e-01 3.573563520944e-01 3.579075902929e-01 3.584425629065e-01 3.589605182630e-01 3.594615671895e-01 3.599450534787e-01 3.604109941092e-01 3.608602038498e-01 3.612906234776e-01 3.617049930074e-01 3.621011383443e-01 3.624793916429e-01 3.628400809948e-01 3.631824603751e-01 3.635075081220e-01 3.638140105143e-01 3.641025204877e-01 3.643733399886e-01 3.646263125822e-01 3.648603531024e-01 3.650757274392e-01 3.652733926569e-01 3.654522834558e-01 3.656131489516e-01 3.657546323220e-01 3.658778589354e-01 3.659841461530e-01 3.660705325298e-01 3.661393711717e-01 3.661904330373e-01 3.662220518997e-01 3.662373529998e-01 3.662328727808e-01 3.662124623138e-01 3.661734634206e-01 3.661156840217e-01 3.660414113906e-01 3.659481958302e-01 3.658389264351e-01 3.657111796991e-01 3.655667333981e-01 3.654051569457e-01 3.652264933993e-01 3.650317509728e-01 3.648195931416e-01 3.645923336978e-01 3.643489984927e-01 3.640892749543e-01 3.638152348238e-01 3.635264010784e-01 3.632226860442e-01 3.629041565543e-01 3.625715761360e-01 3.622261862922e-01 3.618656191153e-01 3.614933636821e-01 3.611073813240e-01 3.607107179062e-01 3.603005756619e-01 3.598797147751e-01 3.594484121755e-01 3.590051960689e-01 3.585546630390e-01 3.580926281724e-01 3.576240778801e-01 3.571460686863e-01 3.566608767310e-01 3.561697746771e-01 3.556713658034e-01 3.551687989053e-01 3.546603358692e-01 3.541484990194e-01 3.536327402398e-01 3.531136022244e-01 3.525929379429e-01 3.520698315955e-01 3.515474192237e-01 3.510238946587e-01 3.505017828881e-01 3.499824493085e-01 3.494652443592e-01 3.489522388697e-01 3.484436533903e-01 3.479402478900e-01 3.474436356269e-01 3.469543243375e-01 3.464735031452e-01 3.460010127784e-01 3.455394633716e-01 3.450872890017e-01 3.446486658731e-01 3.442205236016e-01 3.438071485735e-01 3.434078745598e-01 3.430237018508e-01 3.426565203682e-01 3.423048195090e-01 3.419731310836e-01 3.416600424243e-01 3.413665763217e-01 3.410949268124e-01 3.408434099345e-01 3.406166826227e-01 3.404109245576e-01 3.402299285199e-01 3.400743416607e-01 3.399422976649e-01 3.398370814544e-01 3.397575610039e-01 3.397058279584e-01 3.396801970406e-01 3.396828137714e-01 3.397144785301e-01 3.397731712124e-01 3.398621761159e-01 3.399795347601e-01 3.401267143596e-01 3.403041254854e-01 3.405103318434e-01 3.407471143133e-01 3.410127800205e-01 3.413087115141e-01 3.416327998219e-01 3.419865471455e-01 3.423671663122e-01 3.427762601024e-01 3.432126377817e-01 3.436754518843e-01 3.441650856869e-01 3.446781448446e-01 3.452179565218e-01 3.457791726811e-01 3.463650616144e-01 3.469715533026e-01 3.475988466528e-01 3.482464051680e-01 3.489103629930e-01 3.495937690227e-01 3.502897594189e-01 3.510016947409e-01 3.517255667317e-01 3.524586110061e-01 3.532028670493e-01 3.539511166681e-01 3.547088898887e-01 3.554663590482e-01 3.562275540599e-01 3.569881947731e-01 3.577460265473e-01 3.585026563235e-01 3.592499865566e-01 3.599932983667e-01 3.607234431516e-01 3.614434351092e-01 3.621486816796e-01 3.628372045715e-01 3.635098112550e-01 3.641572644255e-01 3.647871748780e-01 3.653875371340e-01 3.659637775077e-01 3.665088595700e-01 3.670226426964e-01 3.675044523586e-01 3.679470137155e-01 3.683573580729e-01 3.687224674892e-01 3.690508829155e-01 3.693332268725e-01 3.695707620461e-01 3.697632962424e-01 3.699022914639e-01 3.699977841557e-01 3.700341526751e-01 3.700229851352e-01 3.699516846057e-01 3.698262270766e-01 3.696427928202e-01 3.693965318300e-01 3.690949703282e-01 3.687250019154e-01 3.683000467956e-01 3.678051438890e-01 3.672509121420e-01 3.666320456738e-01 3.659461156945e-01 3.652007814202e-01 3.643829002726e-01 3.635091247421e-01 3.625634437845e-01 3.615574919913e-01 3.604888452750e-01 3.593529032315e-01 3.581623669504e-01 3.569019088623e-01 3.555905346552e-01 3.542150700058e-01 3.527865883470e-01 3.513043757086e-01 3.497661843415e-01 3.481872570410e-01 3.465511712989e-01 3.448822108465e-01 3.431662167839e-01 3.414172277287e-01 3.396372569540e-01 3.378231612504e-01 3.359937244719e-01 3.341345536141e-01 3.322717037645e-01 3.303902661293e-01 3.285092010038e-01 3.266309896663e-01 3.247542949345e-01 3.229017665454e-01 3.210580926159e-01 3.192531137522e-01 3.174735947215e-01 3.157394562008e-01 3.140566945331e-01 3.124232292147e-01 3.108643252671e-01 3.093650227422e-01 3.079580527073e-01 3.066282649694e-01 3.053997552684e-01 3.042736901123e-01 3.032520776756e-01 3.023576529413e-01 3.015753311537e-01 3.009361658017e-01 3.004249157149e-01 3.000633985899e-01 2.998492216461e-01 2.997846577705e-01 2.998878785436e-01 3.001414371354e-01 3.005715884318e-01 3.011595935769e-01 3.019223927196e-01 3.028542099449e-01 3.039521312038e-01 3.052270982979e-01 3.066582045970e-01 3.082663888056e-01 3.100268024651e-01 3.119506656825e-01 3.140278517558e-01 3.162485043807e-01 3.186203480319e-01 3.211171665994e-01 3.237541740432e-01 3.265046591756e-01 3.293744722960e-01 3.323484118040e-01 3.354172742258e-01 3.385822062476e-01 3.418158722583e-01 3.451298879596e-01 3.484974178185e-01 3.519195042281e-01 3.553834366072e-01 3.588750592672e-01 3.623974227468e-01 3.659224818365e-01 3.694604428712e-01 3.729853564152e-01 3.764984557064e-01 3.799892538494e-01 3.834409416412e-01 3.868598044722e-01 3.902188917222e-01 3.935292011704e-01 3.967665858349e-01 3.999322216697e-01 4.030203781570e-01 4.060116852327e-01 4.089194210595e-01 4.117153948668e-01 4.144102496179e-01 4.169902098901e-01 4.194479030959e-01 4.217901062400e-01 4.239931945595e-01 4.260752519541e-01 4.280128350885e-01 4.298149344116e-01 4.314766920146e-01 4.329874182761e-01 4.343618941329e-01 4.355768558536e-01 4.366535857292e-01 4.375755708405e-01 4.383488097649e-01 4.389782974013e-01 4.394529861512e-01 4.397921318363e-01 4.399793802724e-01 4.400329395723e-01 4.399486567653e-01 4.397294818816e-01 4.393890240849e-01 4.389187348644e-01 4.383404651867e-01 4.376466884867e-01 4.368542141593e-01 4.359669563954e-01 4.349911139947e-01 4.339435016067e-01 4.328229439719e-01 4.316495863358e-01 4.304275954111e-01 4.291694491366e-01 4.278899039658e-01 4.265955214730e-01 4.253048223583e-01 4.240254430820e-01 4.227728943557e-01 4.215603773820e-01 4.203987011689e-01 4.193040851299e-01 4.182868270684e-01 4.173608975574e-01 4.165381723477e-01 4.158310376259e-01 4.152501018952e-01 4.148077929099e-01 4.145112459342e-01 4.143723315609e-01 4.143974659730e-01 4.145925454781e-01 4.149654328031e-01 4.155185509761e-01 4.162556445345e-01 4.171773222601e-01 4.182857184899e-01 4.195762772735e-01 4.210467710074e-01 4.226939092151e-01 4.245083401741e-01 4.264856383547e-01 4.286145440172e-01 4.308855074198e-01 4.332867383278e-01 4.358031857898e-01 4.384260804895e-01 4.411347285411e-01 4.439172173030e-01 4.467556658852e-01 4.496320473998e-01 4.525318938939e-01 4.554330892697e-01 4.583203593817e-01 4.611738506412e-01 4.639753144891e-01 4.667077457517e-01 4.693497828304e-01 4.718853586096e-01 4.742965793358e-01 4.765653234378e-01 4.786755209258e-01 4.806106767748e-01 4.823540285458e-01 4.838942859127e-01 4.852135580446e-01 4.863018962981e-01 4.871474201554e-01 4.877368427153e-01 4.880628591999e-01 4.881173884375e-01 4.878920665346e-01 4.873813699628e-01 4.865815226562e-01 4.854895633468e-01 4.841047968565e-01 4.824276661395e-01 4.804586815499e-01 4.782056959979e-01 4.756710686547e-01 4.728656153696e-01 4.697995578502e-01 4.664830336498e-01 4.629334666338e-01 4.591671150508e-01 4.552020970865e-01 4.510616027107e-01 4.467693001479e-01 4.423506569276e-01 4.378355501308e-01 4.332541506525e-01 4.286400383878e-01 4.240273968575e-01 4.194537945175e-01 4.149574537880e-01 4.105775233672e-01 4.063556360383e-01 4.023312860885e-01 3.985459267177e-01 3.950390912198e-01 3.918491802322e-01 3.890116377056e-01 3.865617071668e-01 3.845250472934e-01 3.829275547106e-01 3.817912756491e-01 3.811215468971e-01 3.809330215881e-01 3.812205495262e-01 3.819776440764e-01 3.831917543497e-01 3.848386484093e-01 3.868941066077e-01 3.893206750401e-01 3.920842009320e-01 3.951369129676e-01 3.984340922277e-01 4.019267967877e-01 4.055585476036e-01 4.092810222083e-01 4.130326346253e-01 4.167629506436e-01 4.204151813335e-01 4.239356012853e-01 4.272715768551e-01 4.303695975136e-01 4.331852713007e-01 4.356667116722e-01 4.377739136423e-01 4.394625373605e-01 4.406976339738e-01 4.414440767739e-01 4.416696052349e-01 4.413522163839e-01 4.404635728062e-01 4.389904199441e-01 4.369172109761e-01 4.342348247367e-01 4.309419046417e-01 4.270386590377e-01 4.225342270063e-01 4.174407654732e-01 4.117789160351e-01 4.055753932228e-01 3.988638057349e-01 3.916874572655e-01 3.840931247395e-01 3.761439169420e-01 3.679023287982e-01 3.594502795874e-01 3.508746924393e-01 3.422718540322e-01 3.337537913315e-01 3.254363387883e-01 3.174496844630e-01 3.099286919391e-01 3.030139606013e-01 2.968440972918e-01 2.915601285149e-01 2.872861763382e-01 2.841338867065e-01 2.821898541813e-01 2.815094612050e-01 2.821163666785e-01 2.839966642176e-01 2.870998852180e-01 2.913439312735e-01 2.966188967976e-01 3.027939768467e-01 3.097225026717e-01 3.172511730905e-01 3.252225393671e-01 3.334816978224e-01 3.418769954128e-01 3.502677256124e-01 3.585164566259e-01 3.665036666293e-01 3.741101455672e-01 3.812375718626e-01 3.877936232704e-01 3.936985482339e-01 3.988872337208e-01 4.032989891703e-01 4.068952134227e-01 4.096413302760e-01 4.115215824711e-01 4.125300378739e-01 4.126758541737e-01 4.119817187978e-01 4.104858894771e-01 4.082429670128e-01 4.053189085039e-01 4.018032952511e-01 3.977932889289e-01 3.934098962513e-01 3.887845873296e-01 3.840673286819e-01 3.794188576983e-01 3.750057760200e-01 3.710090877956e-01 3.676010164786e-01 3.649535629435e-01 3.632218506825e-01 3.625373323202e-01 3.630070685187e-01 3.646964050418e-01 3.676359678958e-01 3.718083872292e-01 3.771597715089e-01 3.835946837577e-01 3.909901735537e-01 3.991932546968e-01 4.080354579852e-01 4.173408463172e-01 4.269227852427e-01 4.366031896169e-01 4.462052560814e-01 4.555679006154e-01 4.645351717049e-01 4.729735259384e-01 4.807615645511e-01 4.877987422892e-01 4.940009482867e-01 4.993037435840e-01 5.036660139513e-01 5.070589870509e-01 5.094816562415e-01 5.109470372946e-01 5.114868060098e-01 5.111523365832e-01 5.100087609518e-01 5.081376617257e-01 5.056275341899e-01 5.025819647861e-01 4.991071822719e-01 4.953130128765e-01 4.913063670481e-01 4.871918252006e-01 4.830600519801e-01 4.789917213537e-01 4.750517229884e-01 4.712812540389e-01 4.677057091073e-01 4.643268420885e-01 4.611273527944e-01 4.580704407978e-01 4.551043772644e-01 4.521679714412e-01 4.491915032913e-01 4.461091739262e-01 4.428544916024e-01 4.393752812043e-01 4.356299904861e-01 4.315995398905e-01 4.272846397636e-01 4.227109380702e-01 4.179262144547e-01 4.130058634756e-01 4.080462332895e-01 4.031624996658e-01 3.984834095537e-01 3.941422361483e-01 3.902769311617e-01 3.870069953366e-01 3.844378254270e-01 3.826448755933e-01 3.816678336339e-01 3.815093791855e-01 3.821265975407e-01 3.834474532463e-01 3.853570783885e-01 3.877255312641e-01 3.904007573756e-01 3.932294738978e-01 3.960625773887e-01 3.987607042253e-01 4.012115636605e-01 4.033213719283e-01 4.050315134389e-01 4.063107532081e-01 4.071625499316e-01 4.076186898348e-01 4.077365549180e-01 4.076017156136e-01 4.073082140120e-01 4.069725104076e-01 4.067050124236e-01 4.066227309002e-01 4.068277294057e-01 4.074111186940e-01 4.084462555683e-01 4.099858318426e-01 4.120584995267e-01 4.146721308878e-01 4.178200368688e-01 4.214691227798e-01 4.244651394230e-01 4.273977617723e-01 4.304294208575e-01 4.337699889784e-01 4.375877059194e-01 4.419444373099e-01 4.467720948421e-01 4.518752417854e-01 4.569929116453e-01 4.618773773671e-01 4.663569084597e-01 4.703870981883e-01 4.740464090498e-01 4.775154555269e-01 4.809954418510e-01 4.846505002804e-01 4.885440497286e-01 4.926165574846e-01 4.966970910905e-01 5.005731539120e-01 5.040453636691e-01 5.069958727973e-01 5.094277631792e-01 5.114569570639e-01 5.132783805666e-01 5.151039230669e-01 5.170800348166e-01 5.192498017076e-01 5.215248014103e-01 5.237132589178e-01 5.255687974180e-01 5.268733445088e-01 5.274898337742e-01 5.274018522303e-01 5.267168931917e-01 5.256245444965e-01 5.243329914587e-01 5.230043893195e-01 5.217008517905e-01 5.203644544530e-01 5.188313084905e-01 5.169027291639e-01 5.143891703809e-01 5.111858330894e-01 5.073028470604e-01 5.028660096099e-01 4.980713984342e-01 4.931361226312e-01 4.882346389790e-01 4.834509768608e-01 4.787844625986e-01 4.741754171225e-01 4.695775152606e-01 4.650285995651e-01 4.607138931555e-01 4.569589545519e-01 4.542015572689e-01 4.528862659152e-01 4.533317724812e-01 4.556297045420e-01 4.595812908373e-01 4.647286189482e-01 4.704588954450e-01 4.761726070201e-01 4.814395596324e-01 4.861403688915e-01 4.905721920279e-01 4.955114470941e-01 4.673026077298e-01 4.544011234806e-01 4.492222650918e-01 4.437558207825e-01 4.445542763070e-01 4.559037723785e-01 4.765927792733e-01 5.005683306854e-01 5.202645960585e-01 5.298466004346e-01 5.272191891671e-01 5.148491157007e-01 4.994274548727e-01 4.898475874523e-01 4.930258333697e-01 5.095891142603e-01 5.332903864437e-01 5.548146548208e-01 5.662585565219e-01 5.639236011583e-01 5.494109758236e-01 5.294244906568e-01 5.138737394613e-01 5.115154382880e-01 5.246657615520e-01 5.474534765742e-01 5.696038355933e-01 5.817304256582e-01 5.787313292096e-01 5.611189456238e-01 5.349592418188e-01 5.103320313738e-01 4.973777892892e-01 5.005819464972e-01 5.155749911703e-01 5.321805215761e-01 5.403780787797e-01 5.345453618092e-01 5.152334525483e-01 4.892217026395e-01 4.677837428058e-01 4.617215105418e-01 4.743223062381e-01 4.985445647559e-01 5.219163994471e-01 5.332704253881e-01 5.265291770715e-01 5.020321731426e-01 4.667291363436e-01 4.332845430382e-01 4.160742873988e-01 4.227848399080e-01 4.481901592967e-01 4.787452420610e-01 5.016409590199e-01 5.096376517990e-01 5.020099916196e-01 4.838424970955e-01 4.641645238687e-01 4.522238011747e-01 4.524962438534e-01 4.619433836462e-01 4.725775546213e-01 4.767480064227e-01 4.710875916438e-01 4.580494063357e-01 4.452187394810e-01 4.419647901351e-01 4.535314116020e-01 4.767815614011e-01 5.020134389911e-01 5.185130120437e-01 5.189635077441e-01 5.016167334950e-01 4.711876064778e-01 4.386875805406e-01 4.187745362489e-01 4.221693167001e-01 4.472730645356e-01 4.815592819898e-01 5.107328820381e-01 5.251901246239e-01 5.219820385466e-01 5.048148466469e-01 4.828932849129e-01 4.678769264762e-01 4.680967578878e-01 4.831359743397e-01 5.044469446171e-01 5.213907376526e-01 5.267993360452e-01 5.195242251680e-01 5.047796431233e-01 4.923325929588e-01 4.919292674756e-01 5.069781696888e-01 5.317755713658e-01 5.551985528755e-01 5.667077927400e-01 5.614914957352e-01 5.515115224340e-01
 3.937794434938e-01 3.944014368462e-01 3.949860312008e-01 3.955549549046e-01 3.961726960663e-01 3.969067834026e-01 3.977486359663e-01 3.986025799044e-01 3.993684953883e-01 4.000264478236e-01 4.006270313735e-01 4.012327427780e-01 4.018959270459e-01 4.026538534955e-01 4.034972465454e-01 4.043455442019e-01 4.051012037135e-01 4.057354086142e-01 4.063165578150e-01 4.069318509180e-01 4.076095965691e-01 4.083278665711e-01 4.090607486427e-01 4.097931667427e-01 4.105053903708e-01 4.111821473052e-01 4.118328392598e-01 4.124865599753e-01 4.131600728894e-01 4.138486343414e-01 4.145510333331e-01 4.152766209562e-01 4.160268706361e-01 4.167879115038e-01 4.175438017966e-01 4.182913390997e-01 4.190277232793e-01 4.197460309277e-01 4.204627631046e-01 4.212238985969e-01 4.220699096204e-01 4.229770827934e-01 4.238676262736e-01 4.246688067662e-01 4.253765673192e-01 4.260513021875e-01 4.267713787382e-01 4.275842392749e-01 4.284720424806e-01 4.293685554411e-01 4.302058649518e-01 4.309676201913e-01 4.316952814709e-01 4.324347744824e-01 4.331990087221e-01 4.339821852643e-01 4.347925559819e-01 4.356548267471e-01 4.365722526218e-01 4.375051211234e-01 4.383922509628e-01 4.391882259568e-01 4.399076660551e-01 4.406231677839e-01 4.414212840260e-01 4.423398471357e-01 4.433193126233e-01 4.442522526703e-01 4.450667344693e-01 4.457793932224e-01 4.464701447822e-01 4.472151826329e-01 4.480445957763e-01 4.489327815707e-01 4.498203271423e-01 4.506592256177e-01 4.514465149131e-01 4.522205252648e-01 4.530162274029e-01 4.538401723355e-01 4.546806056987e-01 4.555179679822e-01 4.563353979250e-01 4.571322205771e-01 4.579338185439e-01 4.587743206216e-01 4.596643476317e-01 4.605787259392e-01 4.614780899885e-01 4.623416461036e-01 4.631756336991e-01 4.640159667907e-01 4.649102614353e-01 4.658851524255e-01 4.669198453354e-01 4.679617767446e-01 4.689685079827e-01 4.699270126350e-01 4.708517659811e-01 4.717777427727e-01 4.727465613285e-01 4.737843930554e-01 4.748761398398e-01 4.759796661769e-01 4.770475336210e-01 4.780531107315e-01 4.790002890423e-01 4.799223188807e-01 4.808631585976e-01 4.818437843283e-01 4.828491377882e-01 4.838506643445e-01 4.848294456908e-01 4.857810842098e-01 4.867055112909e-01 4.876049869498e-01 4.884809384629e-01 4.893438009791e-01 4.902157434850e-01 4.911350962232e-01 4.921282261126e-01 4.931799574613e-01 4.942315277282e-01 4.952143879243e-01 4.961068401137e-01 4.969500912468e-01 4.978340106936e-01 4.988422937675e-01 4.999860887606e-01 5.011825859745e-01 5.023099495981e-01 5.032928548250e-01 5.041556485137e-01 5.049920477208e-01 5.059094722126e-01 5.069515851166e-01 5.080730697845e-01 5.091772716556e-01 5.101914809511e-01 5.111141837903e-01 5.119933099645e-01 5.128877784889e-01 5.138354942366e-01 5.148421196607e-01 5.158892007550e-01 5.169522101329e-01 5.180144849100e-01 5.190542300355e-01 5.200493743850e-01 5.210012251208e-01 5.219444577100e-01 5.229265563637e-01 5.239653430326e-01 5.250415588839e-01 5.261019412878e-01 5.270975182067e-01 5.280244505052e-01 5.289314243646e-01 5.298752887372e-01 5.308697328508e-01 5.318926168542e-01 5.329095206382e-01 5.339029016835e-01 5.348873079890e-01 5.358882119927e-01 5.369168400237e-01 5.379486512555e-01 5.389603711933e-01 5.399545485621e-01 5.409519037547e-01 5.419693626007e-01 5.430006051661e-01 5.440214065717e-01 5.450044004907e-01 5.459523365157e-01 5.468978779564e-01 5.478683858579e-01 5.488638895472e-01 5.498629289030e-01 5.508467958883e-01 5.518116416039e-01 5.527741358109e-01 5.537566463737e-01 5.547614607187e-01 5.557697616654e-01 5.567663735776e-01 5.577475172229e-01 5.587239887714e-01 5.597072664022e-01 5.607009054919e-01 5.616954608251e-01 5.626750871557e-01 5.636359138443e-01 5.645884523912e-01 5.655447034990e-01 5.665071644298e-01 5.674718751052e-01 5.684301479474e-01 5.693768197239e-01 5.703181749692e-01 5.712685351429e-01 5.722285585773e-01 5.731892212441e-01 5.741416888893e-01 5.750840320542e-01 5.760239738303e-01 5.769690446366e-01 5.779207844903e-01 5.788652797428e-01 5.797935066385e-01 5.807076156721e-01 5.816212708233e-01 5.825400991439e-01 5.834612350552e-01 5.843757367615e-01 5.852809798931e-01 5.861799776328e-01 5.870849306225e-01 5.879977504382e-01 5.889076594803e-01 5.898075236391e-01 5.906990611579e-01 5.915867641001e-01 5.924748694699e-01 5.933619907974e-01 5.942414221417e-01 5.951100766310e-01 5.959731064297e-01 5.968376980325e-01 5.977024215912e-01 5.985618825281e-01 5.994160272034e-01 6.002656708631e-01 6.011111371940e-01 6.019545840979e-01 6.027942574576e-01 6.036244823574e-01 6.044477209143e-01 6.052702352081e-01 6.060898833177e-01 6.069036363480e-01 6.077117720625e-01 6.085138781788e-01 6.093096429608e-01 6.101059969433e-01 6.109007578062e-01 6.116880869047e-01 6.124679147187e-01 6.132417615956e-01 6.140103080226e-01 6.147731082203e-01 6.155317242429e-01 6.162852080192e-01 6.170307566655e-01 6.177713787384e-01 6.185082972188e-01 6.192361321501e-01 6.199588485687e-01 6.206769778331e-01 6.213878596620e-01 6.220933290105e-01 6.227933160947e-01 6.234855278877e-01 6.241682734045e-01 6.248476545044e-01 6.255225087475e-01 6.261885211483e-01 6.268486316792e-01 6.275020513544e-01 6.281474697085e-01 6.287881256315e-01 6.294233009532e-01 6.300494795352e-01 6.306672099528e-01 6.312790064599e-01 6.318835069995e-01 6.324801351293e-01 6.330714951592e-01 6.336545957467e-01 6.342285274945e-01 6.347962254229e-01 6.353576412362e-01 6.359101820142e-01 6.364537430821e-01 6.369910988546e-01 6.375193678976e-01 6.380401121536e-01 6.385540491606e-01 6.390591357948e-01 6.395547009754e-01 6.400424828607e-01 6.405223248433e-01 6.409928063134e-01 6.414558348496e-01 6.419107464694e-01 6.423567269052e-01 6.427938322659e-01 6.432227907690e-01 6.436406891221e-01 6.440491598339e-01 6.444512680557e-01 6.448430115137e-01 6.452263092559e-01 6.455997443548e-01 6.459644007688e-01 6.463179619803e-01 6.466630669805e-01 6.470002783900e-01 6.473262021267e-01 6.476433335754e-01 6.479508238861e-01 6.482476008762e-01 6.485354519604e-01 6.488130053516e-01 6.490811109882e-01 6.493389228126e-01 6.495872843074e-01 6.498255038748e-01 6.500514060447e-01 6.502686435699e-01 6.504748010587e-01 6.506701663543e-01 6.508561626140e-01 6.510313646470e-01 6.511941582167e-01 6.513467975086e-01 6.514890796653e-01 6.516197168845e-01 6.517401446634e-01 6.518491655609e-01 6.519472281315e-01 6.520345712564e-01 6.521106037279e-01 6.521735118167e-01 6.522251044973e-01 6.522656789568e-01 6.522954862827e-01 6.523136154684e-01 6.523207906321e-01 6.523150264543e-01 6.522968970229e-01 6.522671721867e-01 6.522237014166e-01 6.521694803985e-01 6.521043937025e-01 6.520280194579e-01 6.519390415944e-01 6.518379924437e-01 6.517237021267e-01 6.515952519434e-01 6.514556027978e-01 6.513036088591e-01 6.511392300808e-01 6.509631584357e-01 6.507755519897e-01 6.505739777207e-01 6.503599137759e-01 6.501317716662e-01 6.498899520369e-01 6.496357462910e-01 6.493704098036e-01 6.490910499664e-01 6.488004404777e-01 6.484958484643e-01 6.481775448961e-01 6.478460988073e-01 6.475006827497e-01 6.471409085748e-01 6.467695062413e-01 6.463854671982e-01 6.459869052481e-01 6.455755921784e-01 6.451502356107e-01 6.447112987215e-01 6.442582379269e-01 6.437914074605e-01 6.433099715351e-01 6.428157969574e-01 6.423085733236e-01 6.417864713044e-01 6.412508859805e-01 6.407014149790e-01 6.401370725917e-01 6.395591725369e-01 6.389661671005e-01 6.383590270468e-01 6.377384803296e-01 6.371042871272e-01 6.364546415575e-01 6.357923644252e-01 6.351146401353e-01 6.344219430628e-01 6.337159717355e-01 6.329942149248e-01 6.322584940431e-01 6.315104812735e-01 6.307466810232e-01 6.299678783400e-01 6.291747409860e-01 6.283660333622e-01 6.275432691465e-01 6.267066316857e-01 6.258554609766e-01 6.249887207312e-01 6.241090951971e-01 6.232123357918e-01 6.223006833131e-01 6.213751884085e-01 6.204340418516e-01 6.194800266031e-01 6.185110365202e-01 6.175266052415e-01 6.165261020241e-01 6.155122172608e-01 6.144808218494e-01 6.134355182288e-01 6.123773546182e-01 6.113026974024e-01 6.102145327041e-01 6.091108013430e-01 6.079902673190e-01 6.068557977268e-01 6.057061264430e-01 6.045412881599e-01 6.033635736354e-01 6.021710760064e-01 6.009634936047e-01 5.997409268639e-01 5.985027884962e-01 5.972489573129e-01 5.959822105576e-01 5.947003989904e-01 5.934040780945e-01 5.920946524160e-01 5.907685933395e-01 5.894287556485e-01 5.880729233039e-01 5.867035046874e-01 5.853188229363e-01 5.839220749726e-01 5.825096025123e-01 5.810840393122e-01 5.796426694866e-01 5.781868561172e-01 5.767175171958e-01 5.752341181100e-01 5.737365655607e-01 5.722254932696e-01 5.707006319759e-01 5.691599972040e-01 5.676053463917e-01 5.660374745278e-01 5.644548337672e-01 5.628604319720e-01 5.612504573968e-01 5.596265298625e-01 5.579889988747e-01 5.563374175879e-01 5.546727177315e-01 5.529956244066e-01 5.513054622387e-01 5.496018436345e-01 5.478853032988e-01 5.461549202436e-01 5.444121326184e-01 5.426562296584e-01 5.408891735998e-01 5.391092553639e-01 5.373172168154e-01 5.355115278263e-01 5.336940955925e-01 5.318639942605e-01 5.300212897817e-01 5.281684010411e-01 5.263035997560e-01 5.244266503616e-01 5.225386566123e-01 5.206379523961e-01 5.187260706573e-01 5.168042045747e-01 5.148706858704e-01 5.129272684883e-01 5.109733973620e-01 5.090063418291e-01 5.070300586951e-01 5.050428847662e-01 5.030453730775e-01 5.010393985961e-01 4.990214481988e-01 4.969950714564e-01 4.949585544037e-01 4.929125789839e-01 4.908577378982e-01 4.887944664264e-01 4.867214539354e-01 4.846414657197e-01 4.825524180337e-01 4.804545901831e-01 4.783499594797e-01 4.762372847171e-01 4.741147703503e-01 4.719874625993e-01 4.698526990493e-01 4.677106905331e-01 4.655627435047e-01 4.634069023699e-01 4.612447919895e-01 4.590778119475e-01 4.569036651053e-01 4.547268111388e-01 4.525431937172e-01 4.503539815271e-01 4.481608989857e-01 4.459623157893e-01 4.437604841778e-01 4.415555465485e-01 4.393459794593e-01 4.371327496261e-01 4.349162132556e-01 4.326962824420e-01 4.304754196007e-01 4.282519398674e-01 4.260260641679e-01 4.237997144388e-01 4.215700128415e-01 4.193406004546e-01 4.171116655601e-01 4.148806497399e-01 4.126522447529e-01 4.104231958147e-01 4.081946450866e-01 4.059678751636e-01 4.037426245730e-01 4.015194029418e-01 3.992991804376e-01 3.970805326668e-01 3.948649277417e-01 3.926535316619e-01 3.904443432272e-01 3.882416360468e-01 3.860421485722e-01 3.838478575852e-01 3.816590287153e-01 3.794753378297e-01 3.772986039009e-01 3.751301426827e-01 3.729682308060e-01 3.708140859358e-01 3.686680845723e-01 3.665308244860e-01 3.644038315739e-01 3.622855450379e-01 3.601782007361e-01 3.580809221501e-01 3.559942334655e-01 3.539193443200e-01 3.518558605770e-01 3.498061573186e-01 3.477689406651e-01 3.457448409735e-01 3.437352026814e-01 3.417400954829e-01 3.397610202772e-01 3.377970173252e-01 3.358500487495e-01 3.339193355061e-01 3.320063948943e-01 3.301112662167e-01 3.282353695323e-01 3.263784433663e-01 3.245402339173e-01 3.227229495321e-01 3.209257143784e-01 3.191506922242e-01 3.173962434802e-01 3.156645073804e-01 3.139567065736e-01 3.122710301935e-01 3.106099095199e-01 3.089737995221e-01 3.073627575307e-01 3.057771935545e-01 3.042179714405e-01 3.026865635732e-01 3.011810403745e-01 2.997049405857e-01 2.982560649814e-01 2.968371516638e-01 2.954468307255e-01 2.940867594376e-01 2.927573705020e-01 2.914580027396e-01 2.901904839436e-01 2.889532162833e-01 2.877501921587e-01 2.865781387226e-01 2.854403253787e-01 2.843349522531e-01 2.832636669116e-01 2.822273219378e-01 2.812249909546e-01 2.802577541666e-01 2.793258314111e-01 2.784295251391e-01 2.775684823108e-01 2.767442366667e-01 2.759550254635e-01 2.752021636346e-01 2.744862437099e-01 2.738068062312e-01 2.731639782072e-01 2.725582995214e-01 2.719886817586e-01 2.714579375429e-01 2.709618505191e-01 2.705047436318e-01 2.700835837022e-01 2.697000603972e-01 2.693538545380e-01 2.690446922656e-01 2.687713720122e-01 2.685360917098e-01 2.683357760723e-01 2.681722725015e-01 2.680447368910e-01 2.679519285989e-01 2.678953900679e-01 2.678735823844e-01 2.678861741020e-01 2.679333181276e-01 2.680149681795e-01 2.681294708808e-01 2.682781257732e-01 2.684598281461e-01 2.686729745349e-01 2.689189282082e-01 2.691961009988e-01 2.695046549485e-01 2.698422499640e-01 2.702115817229e-01 2.706087658317e-01 2.710354296146e-01 2.714898128274e-01 2.719720091454e-01 2.724812298597e-01 2.730160015152e-01 2.735772921586e-01 2.741631448217e-01 2.747738532258e-01 2.754083931277e-01 2.760658947688e-01 2.767461971751e-01 2.774484718563e-01 2.781713976751e-01 2.789158150824e-01 2.796794693816e-01 2.804626346391e-01 2.812643661385e-01 2.820833547405e-01 2.829201283179e-01 2.837729255621e-01 2.846411961029e-01 2.855257580172e-01 2.864231473333e-01 2.873354991935e-01 2.882603550745e-01 2.891981600367e-01 2.901477485885e-01 2.911082052880e-01 2.920796217969e-01 2.930611968040e-01 2.940516271152e-01 2.950506732186e-01 2.960584680938e-01 2.970731031316e-01 2.980946394372e-01 2.991219908130e-01 3.001555553673e-01 3.011936809330e-01 3.022368256284e-01 3.032836154052e-01 3.043335381464e-01 3.053862825285e-01 3.064410030195e-01 3.074980764898e-01 3.085554605521e-01 3.096137926546e-01 3.106723862666e-01 3.117302190178e-01 3.127877861839e-01 3.138429210284e-01 3.148973775097e-01 3.159489102146e-01 3.169973513775e-01 3.180430274954e-01 3.190840154379e-01 3.201223357112e-01 3.211546612103e-01 3.221824184852e-01 3.232054573817e-01 3.242213760378e-01 3.252322307037e-01 3.262356210791e-01 3.272318590237e-01 3.282207912866e-01 3.292014129683e-01 3.301746262843e-01 3.311389800881e-01 3.320942926120e-01 3.330403666252e-01 3.339768395646e-01 3.349033496454e-01 3.358203659348e-01 3.367258132621e-01 3.376214328519e-01 3.385051685298e-01 3.393780946113e-01 3.402388843386e-01 3.410874942942e-01 3.419245764728e-01 3.427481867882e-01 3.435589646718e-01 3.443570902418e-01 3.451415028092e-01 3.459123914818e-01 3.466684528292e-01 3.474118813020e-01 3.481400283948e-01 3.488547661787e-01 3.495539001272e-01 3.502391852130e-01 3.509087829601e-01 3.515624880500e-01 3.522017347359e-01 3.528248122396e-01 3.534317537506e-01 3.540226494303e-01 3.545980476260e-01 3.551560878278e-01 3.556977628554e-01 3.562226315613e-01 3.567304844516e-01 3.572216893907e-01 3.576957731792e-01 3.581519359151e-01 3.585918382502e-01 3.590135144536e-01 3.594169002140e-01 3.598042455722e-01 3.601723443635e-01 3.605231643534e-01 3.608565059212e-01 3.611709061914e-01 3.614681605499e-01 3.617457211711e-01 3.620060833688e-01 3.622472409560e-01 3.624700671590e-01 3.626743890194e-01 3.628597061958e-01 3.630274463574e-01 3.631756108445e-01 3.633063008769e-01 3.634170625797e-01 3.635105153140e-01 3.635851569598e-01 3.636410360465e-01 3.636798600633e-01 3.636990015005e-01 3.637001974647e-01 3.636834180881e-01 3.636473831831e-01 3.635934788397e-01 3.635215476246e-01 3.634319395718e-01 3.633239919998e-01 3.631983382178e-01 3.630558060300e-01 3.628947448862e-01 3.627172038514e-01 3.625229615496e-01 3.623108125443e-01 3.620837998557e-01 3.618399791227e-01 3.615810465096e-01 3.613048902421e-01 3.610139132325e-01 3.607081782470e-01 3.603871799440e-01 3.600512582777e-01 3.597013859248e-01 3.593381758680e-01 3.589597019170e-01 3.585708528923e-01 3.581672435503e-01 3.577517926839e-01 3.573259319779e-01 3.568875328213e-01 3.564404710202e-01 3.559814957070e-01 3.555141527222e-01 3.550386614259e-01 3.545535293652e-01 3.540625030570e-01 3.535624326039e-01 3.530581404269e-01 3.525464960900e-01 3.520300773544e-01 3.515093284420e-01 3.509847476661e-01 3.504574577760e-01 3.499274977339e-01 3.493963839891e-01 3.488653421580e-01 3.483344128081e-01 3.478057797303e-01 3.472781589242e-01 3.467545622557e-01 3.462347307778e-01 3.457194949945e-01 3.452109161995e-01 3.447083930930e-01 3.442140181546e-01 3.437281099910e-01 3.432515797958e-01 3.427851518107e-01 3.423301055073e-01 3.418882858779e-01 3.414584903947e-01 3.410443493351e-01 3.406441051697e-01 3.402613377334e-01 3.398954253881e-01 3.395483374334e-01 3.392208019473e-01 3.389127764453e-01 3.386278217006e-01 3.383627498046e-01 3.381213081486e-01 3.379039703092e-01 3.377098548960e-01 3.375425845566e-01 3.373993244882e-01 3.372839175248e-01 3.371947608874e-01 3.371339130895e-01 3.371025404062e-01 3.370976829914e-01 3.371245422665e-01 3.371796187949e-01 3.372666216939e-01 3.373838140990e-01 3.375320182211e-01 3.377118842135e-01 3.379216521767e-01 3.381651429650e-01 3.384376453485e-01 3.387427613374e-01 3.390771348051e-01 3.394427001963e-01 3.398384167953e-01 3.402634469683e-01 3.407188197552e-01 3.412014692941e-01 3.417137081529e-01 3.422525733336e-01 3.428183902641e-01 3.434106119267e-01 3.440272473724e-01 3.446690272698e-01 3.453317589921e-01 3.460185884747e-01 3.467229961948e-01 3.474494244106e-01 3.481908557879e-01 3.489493877031e-01 3.497229513356e-01 3.505064845045e-01 3.513054227680e-01 3.521095600789e-01 3.529234701664e-01 3.537424818058e-01 3.545645146583e-01 3.553915665816e-01 3.562152422271e-01 3.570410133169e-01 3.578587912819e-01 3.586737865455e-01 3.594788845650e-01 3.602743559114e-01 3.610579740525e-01 3.618242383460e-01 3.625777929594e-01 3.633076457344e-01 3.640200994782e-01 3.647055858086e-01 3.653662633442e-01 3.659995670317e-01 3.665998267769e-01 3.671717194177e-01 3.677046369562e-01 3.682050321615e-01 3.686633089767e-01 3.690833911170e-01 3.694604995924e-01 3.697901173772e-01 3.700783530777e-01 3.703123122798e-01 3.705015934171e-01 3.706336101527e-01 3.707156930765e-01 3.707407484226e-01 3.707067606567e-01 3.706180755473e-01 3.704636969960e-01 3.702556956426e-01 3.699781205011e-01 3.696432370011e-01 3.692423502004e-01 3.687757266173e-01 3.682479205436e-01 3.676483017852e-01 3.669904239165e-01 3.662585300996e-01 3.654658766891e-01 3.646052410758e-01 3.636763658023e-01 3.626881695296e-01 3.616259997509e-01 3.605087910248e-01 3.593205587249e-01 3.580761592703e-01 3.567686994944e-01 3.554006344404e-01 3.539821084623e-01 3.524998724026e-01 3.509746838790e-01 3.493926907582e-01 3.477696613271e-01 3.461012503847e-01 3.443896960484e-01 3.426495955557e-01 3.408667763515e-01 3.390668605386e-01 3.372333502745e-01 3.353864248380e-01 3.335249804104e-01 3.316504354287e-01 3.297809426102e-01 3.279038425225e-01 3.260474843624e-01 3.241963124022e-01 3.223739840962e-01 3.205796661907e-01 3.188178522817e-01 3.171078991914e-01 3.154384872720e-01 3.138398940738e-01 3.122970071513e-01 3.108365921515e-01 3.094555878718e-01 3.081614995542e-01 3.069726784528e-01 3.058782776311e-01 3.049094909865e-01 3.040480595732e-01 3.033240127280e-01 3.027290705008e-01 3.022723084651e-01 3.019696275862e-01 3.018070376081e-01 3.018136275449e-01 3.019680907456e-01 3.022962265089e-01 3.027862017678e-01 3.034450137430e-01 3.042788327463e-01 3.052736695632e-01 3.064508103128e-01 3.077855177848e-01 3.092966640740e-01 3.109670845135e-01 3.127991720744e-01 3.147925308937e-01 3.169293779499e-01 3.192240919111e-01 3.216496930420e-01 3.242163304636e-01 3.269063228137e-01 3.297159100609e-01 3.326414942234e-01 3.356608868634e-01 3.387854563296e-01 3.419848660956e-01 3.452676540218e-01 3.486130463393e-01 3.520140966401e-01 3.554679414647e-01 3.589505908895e-01 3.624708815504e-01 3.660004897817e-01 3.695443649208e-01 3.730866604016e-01 3.766149753296e-01 3.801310482837e-01 3.836091085150e-01 3.870603938421e-01 3.904571737669e-01 3.938038552239e-01 3.970894728980e-01 4.002984624304e-01 4.034389382831e-01 4.064839973462e-01 4.094453054689e-01 4.123019048002e-01 4.150540524130e-01 4.176992353235e-01 4.202190295970e-01 4.226271921313e-01 4.248984600322e-01 4.270455366421e-01 4.290550346861e-01 4.309225299640e-01 4.326555602848e-01 4.342341892542e-01 4.356762509182e-01 4.369622125384e-01 4.381024517805e-01 4.390937212529e-01 4.399290466224e-01 4.406226309891e-01 4.411589428655e-01 4.415552052300e-01 4.418018028152e-01 4.419055390702e-01 4.418759493367e-01 4.417024002394e-01 4.414072632075e-01 4.409792529483e-01 4.404363407817e-01 4.397781297333e-01 4.390121838557e-01 4.381518653563e-01 4.371951374687e-01 4.361635814497e-01 4.350542177663e-01 4.338853857970e-01 4.326652112452e-01 4.314022279563e-01 4.301136408333e-01 4.288046284497e-01 4.274938986638e-01 4.261903352321e-01 4.249079342997e-01 4.236609269792e-01 4.224596299729e-01 4.213206191956e-01 4.202547569790e-01 4.192755927835e-01 4.183964889252e-01 4.176289357319e-01 4.169848720700e-01 4.164764844473e-01 4.161124632234e-01 4.159030678849e-01 4.158568787152e-01 4.159811411843e-01 4.162815105183e-01 4.167633921777e-01 4.174309781609e-01 4.182848931854e-01 4.193250087121e-01 4.205525991991e-01 4.219619352937e-01 4.235510115877e-01 4.253125475581e-01 4.272401354124e-01 4.293246870948e-01 4.315546275115e-01 4.339220312362e-01 4.364100331104e-01 4.390086743922e-01 4.417000289372e-01 4.444690788682e-01 4.473013053271e-01 4.501761959760e-01 4.530793178939e-01 4.559898033581e-01 4.588902887973e-01 4.617633455607e-01 4.645865323842e-01 4.673444253730e-01 4.700160784699e-01 4.725837437153e-01 4.750301374981e-01 4.773356518431e-01 4.794841067539e-01 4.814593215690e-01 4.832436663102e-01 4.848243549908e-01 4.861857841866e-01 4.873135710759e-01 4.881981396324e-01 4.888258084801e-01 4.891883199743e-01 4.892752879085e-01 4.890793356226e-01 4.885950595944e-01 4.878185297453e-01 4.867432437785e-01 4.853705474084e-01 4.837009559453e-01 4.817338393385e-01 4.794760604599e-01 4.769328105502e-01 4.741098466163e-01 4.710206593426e-01 4.676758642204e-01 4.640898703198e-01 4.602808169607e-01 4.562669249003e-01 4.520702695814e-01 4.477154989030e-01 4.432280866877e-01 4.386383861276e-01 4.339764312702e-01 4.292769843752e-01 4.245733684716e-01 4.199048842187e-01 4.153118157872e-01 4.108316393143e-01 4.065088810474e-01 4.023843412415e-01 3.984990436673e-01 3.948957873298e-01 3.916142146606e-01 3.886892831373e-01 3.861573798498e-01 3.840501405144e-01 3.823878702884e-01 3.811967651371e-01 3.804849103760e-01 3.802639485951e-01 3.805312914786e-01 3.812792491221e-01 3.824960421354e-01 3.841559446673e-01 3.862369001169e-01 3.886978817866e-01 3.915041675492e-01 3.946097902357e-01 3.979649161998e-01 4.015230782050e-01 4.052224283931e-01 4.090151121735e-01 4.128407039416e-01 4.166426743838e-01 4.203666093275e-01 4.239532844346e-01 4.273536854538e-01 4.305101946841e-01 4.333770071175e-01 4.359037924760e-01 4.380457511341e-01 4.397635604116e-01 4.410165584051e-01 4.417733828849e-01 4.419978278033e-01 4.416692350330e-01 4.407605751593e-01 4.392561862827e-01 4.371440066317e-01 4.344121035920e-01 4.310624029492e-01 4.270940198954e-01 4.225171185567e-01 4.173453563544e-01 4.116016294314e-01 4.053134316630e-01 3.985167391931e-01 3.912564930719e-01 3.835829728645e-01 3.755612207084e-01 3.672595336857e-01 3.587596688543e-01 3.501570521622e-01 3.415498440617e-01 3.330538794240e-01 3.247936173647e-01 3.169007410328e-01 3.095140414763e-01 3.027788650348e-01 2.968368392808e-01 2.918278767714e-01 2.878769265351e-01 2.850887613907e-01 2.835474761549e-01 2.832982733868e-01 2.843567006721e-01 2.866957510862e-01 2.902566065432e-01 2.949470814896e-01 3.006472221274e-01 3.072187580977e-01 3.145105360578e-01 3.223652014874e-01 3.306220440153e-01 3.391257469301e-01 3.477253728225e-01 3.562797454577e-01 3.646519214225e-01 3.727234366564e-01 3.803812718309e-01 3.875260628420e-01 3.940707926085e-01 3.999362824552e-01 4.050622219146e-01 4.093931462326e-01 4.128935800681e-01 4.155342197957e-01 4.173034135179e-01 4.182025033906e-01 4.182442288208e-01 4.174619396106e-01 4.158965894586e-01 4.136115141275e-01 4.106810908585e-01 4.071992792622e-01 4.032747896737e-01 3.990321581964e-01 3.946121905551e-01 3.901655572601e-01 3.858603752223e-01 3.818631514251e-01 3.783509848233e-01 3.754943704783e-01 3.734511559607e-01 3.723658559478e-01 3.723534950843e-01 3.735022061731e-01 3.758568260114e-01 3.794245549523e-01 3.841718820975e-01 3.900265172805e-01 3.968804371609e-01 4.045986511499e-01 4.130233566145e-01 4.219836909222e-01 4.313016753745e-01 4.407965598615e-01 4.502931593882e-01 4.596222238664e-01 4.686274329408e-01 4.771642105084e-01 4.851074039325e-01 4.923460517126e-01 4.987884726668e-01 5.043643035066e-01 5.090169810026e-01 5.127190820028e-01 5.154532992065e-01 5.172296401489e-01 5.180718714264e-01 5.180227001696e-01 5.171453146151e-01 5.155087619129e-01 5.132046441094e-01 5.103282954052e-01 5.069844630382e-01 5.032790460968e-01 4.993209482723e-01 4.952120135996e-01 4.910458331020e-01 4.869064542476e-01 4.828579007389e-01 4.789496322286e-01 4.752092344634e-01 4.716455521314e-01 4.682445733111e-01 4.649736065054e-01 4.617878505288e-01 4.586285117390e-01 4.554316358592e-01 4.521304784318e-01 4.486623735901e-01 4.449745497977e-01 4.410280172976e-01 4.368036013502e-01 4.323000264044e-01 4.275426382871e-01 4.225823581186e-01 4.174920070468e-01 4.123707396452e-01 4.073342200056e-01 4.025130810158e-01 3.980478376377e-01 3.940740181388e-01 3.907212298434e-01 3.880975388074e-01 3.862822871392e-01 3.853208413485e-01 3.852159919658e-01 3.859348198200e-01 3.873962719802e-01 3.894967174412e-01 3.920959608119e-01 3.950463325820e-01 3.981915141845e-01 4.013754126553e-01 4.044634975528e-01 4.073329931333e-01 4.098917520321e-01 4.120753088271e-01 4.138516087924e-01 4.152180030583e-01 4.162032698705e-01 4.168629291763e-01 4.172718178272e-01 4.175277883440e-01 4.177314815769e-01 4.179962013238e-01 4.184266073695e-01 4.191219060708e-01 4.201676509970e-01 4.216314966828e-01 4.235608624650e-01 4.259804890873e-01 4.289009777762e-01 4.323029225898e-01 4.350944568841e-01 4.378146024962e-01 4.406325569731e-01 4.437619853810e-01 4.473776729871e-01 4.515428870833e-01 4.561919264006e-01 4.611244308468e-01 4.660741439324e-01 4.707862698783e-01 4.750838368914e-01 4.789163037272e-01 4.823641085086e-01 4.856069343932e-01 4.888521554171e-01 4.922668185278e-01 4.959214071751e-01 4.997577438144e-01 5.036101592795e-01 5.072645542313e-01 5.105261620203e-01 5.132801126887e-01 5.155349949603e-01 5.174186330984e-01 5.191373520605e-01 5.209112640008e-01 5.229004970019e-01 5.251516566816e-01 5.275761587950e-01 5.299772829231e-01 5.321003795976e-01 5.337191582351e-01 5.346857271744e-01 5.349758131854e-01 5.346883990997e-01 5.340058300100e-01 5.331314483294e-01 5.322204120236e-01 5.313285311808e-01 5.303928630914e-01 5.292491786364e-01 5.276972362941e-01 5.255561399510e-01 5.227288132535e-01 5.192364542327e-01 5.152103172365e-01 5.108537482259e-01 5.063806382789e-01 5.019495854077e-01 4.976227894027e-01 4.933684300158e-01 4.890912769961e-01 4.847133430440e-01 4.802479073208e-01 4.758681559715e-01 4.719137248322e-01 4.688530092093e-01 4.671893740507e-01 4.673170397729e-01 4.694023007811e-01 4.733086067288e-01 4.785995952890e-01 4.846317236702e-01 4.907110994266e-01 4.962408097556e-01 5.008372621771e-01 5.042917619215e-01 4.946582957895e-01 4.566784276446e-01 4.520736193204e-01 4.456753819451e-01 4.429839497720e-01 4.488008837248e-01 4.648027365390e-01 4.878714754798e-01 5.114910586349e-01 5.288012788446e-01 5.351753594073e-01 5.297621079150e-01 5.160478541684e-01 5.012761964781e-01 4.940959864572e-01 5.002857884079e-01 5.190622049415e-01 5.434436263990e-01 5.643091885393e-01 5.744984551283e-01 5.711911818456e-01 5.567478526665e-01 5.382633835088e-01 5.253767877467e-01 5.258114133167e-01 5.406535522475e-01 5.634803089411e-01 5.843408261831e-01 5.946306454819e-01 5.901075345683e-01 5.720337795776e-01 5.469475278732e-01 5.248532344743e-01 5.150248128550e-01 5.206249940318e-01 5.364182002801e-01 5.522627465024e-01 5.586990273531e-01 5.507622911286e-01 5.295499826643e-01 5.022014319341e-01 4.800651025608e-01 4.736949844473e-01 4.860209787245e-01 5.098558966252e-01 5.328485442803e-01 5.440522831461e-01 5.375851148462e-01 5.138496969572e-01 4.795807914970e-01 4.467625238098e-01 4.287237339511e-01 4.326330400518e-01 4.540368464397e-01 4.807219816791e-01 5.008911139677e-01 5.079070704686e-01 5.013677611504e-01 4.863146351209e-01 4.710967524304e-01 4.634951631450e-01 4.662902107604e-01 4.756277854501e-01 4.839586119920e-01 4.847818785046e-01 4.760290442432e-01 4.613474529684e-01 4.491659084804e-01 4.488360043464e-01 4.644297998475e-01 4.912170567392e-01 5.185627852837e-01 5.356872734059e-01 5.356975311634e-01 5.174526365507e-01 4.862846840050e-01 4.536582453729e-01 4.342337716541e-01 4.381819176079e-01 4.633352348599e-01 4.970701440538e-01 5.253224411409e-01 5.388065486415e-01 5.349117870689e-01 5.176470198948e-01 4.963343149790e-01 4.823646369700e-01 4.834153294620e-01 4.984939077126e-01 5.189575518017e-01 5.344690143443e-01 5.383003165856e-01 5.297650400882e-01 5.144802170389e-01 5.024041588624e-01 5.030615023674e-01 5.192634767375e-01 5.447628897198e-01 5.682495399799e-01 5.793142204313e-01 5.734364376762e-01 5.633119876753e-01
 3.918050918895e-01 3.924086244785e-01 3.929727363285e-01 3.935243917199e-01 3.941327997426e-01 3.948633765227e-01 3.956976720875e-01 3.965334849018e-01 3.972743323844e-01 3.979108082146e-01 3.984949730480e-01 3.990878987645e-01 3.997397149817e-01 4.004866855518e-01 4.013156966734e-01 4.021443181757e-01 4.028760693836e-01 4.034901218093e-01 4.040586331312e-01 4.046648241547e-01 4.053310185686e-01 4.060334373368e-01 4.067482604479e-01 4.074614395293e-01 4.081560153722e-01 4.088188393214e-01 4.094605114355e-01 4.101068361948e-01 4.107680779004e-01 4.114389772488e-01 4.121240766715e-01 4.128363219189e-01 4.135775897676e-01 4.143303367907e-01 4.150758227220e-01 4.158110003765e-01 4.165325331766e-01 4.172367392144e-01 4.179410226440e-01 4.186931861872e-01 4.195293871137e-01 4.204229976634e-01 4.212961391253e-01 4.220800933390e-01 4.227750872685e-01 4.234401753682e-01 4.241516697377e-01 4.249546327985e-01 4.258304583500e-01 4.267126996991e-01 4.275341495529e-01 4.282825220802e-01 4.289999277057e-01 4.297305917271e-01 4.304859910289e-01 4.312604900286e-01 4.320623601813e-01 4.329155168794e-01 4.338213107093e-01 4.347402222653e-01 4.356127826903e-01 4.363962769077e-01 4.371073698357e-01 4.378165858726e-01 4.386095005025e-01 4.395196295008e-01 4.404856134274e-01 4.414024221899e-01 4.422025205645e-01 4.429055568474e-01 4.435904649571e-01 4.443303453907e-01 4.451544972173e-01 4.460355435348e-01 4.469132902691e-01 4.477388494609e-01 4.485125844129e-01 4.492749724076e-01 4.500618361163e-01 4.508810040020e-01 4.517193337782e-01 4.525507716252e-01 4.533558618358e-01 4.541354698684e-01 4.549213845729e-01 4.557539028172e-01 4.566439986827e-01 4.575600626216e-01 4.584575507373e-01 4.593111459725e-01 4.601302578306e-01 4.609562976751e-01 4.618442605316e-01 4.628209080096e-01 4.638589621719e-01 4.649002791936e-01 4.658995128859e-01 4.668456218609e-01 4.677575583670e-01 4.686755120706e-01 4.696446123006e-01 4.706873382593e-01 4.717813167772e-01 4.728795866916e-01 4.739358450924e-01 4.749278674371e-01 4.758665395704e-01 4.767878631564e-01 4.777327229574e-01 4.787149979261e-01 4.797141467418e-01 4.807041007753e-01 4.816708124989e-01 4.826154148145e-01 4.835395919382e-01 4.844421267393e-01 4.853195220779e-01 4.861772097373e-01 4.870397032297e-01 4.879504071863e-01 4.889400409296e-01 4.899940433898e-01 4.910489309134e-01 4.920337518511e-01 4.929234547792e-01 4.937608159379e-01 4.946405377945e-01 4.956499659672e-01 4.967970794825e-01 4.979977425461e-01 4.991256024294e-01 5.001083190535e-01 5.009689583100e-01 5.018056442957e-01 5.027254765245e-01 5.037706868650e-01 5.048937782370e-01 5.059984058149e-01 5.070143638127e-01 5.079401154044e-01 5.088226704919e-01 5.097191725134e-01 5.106681284727e-01 5.116761659623e-01 5.127251131376e-01 5.137933161891e-01 5.148616292228e-01 5.159051926069e-01 5.169012013964e-01 5.178521214480e-01 5.187979385776e-01 5.197854983206e-01 5.208313293430e-01 5.219131851659e-01 5.229757566667e-01 5.239716678829e-01 5.249007072923e-01 5.258147074168e-01 5.267677858189e-01 5.277708045461e-01 5.287991319029e-01 5.298194921537e-01 5.308183905977e-01 5.318109728703e-01 5.328237156719e-01 5.338628344915e-01 5.349010702962e-01 5.359179583134e-01 5.369180978495e-01 5.379253344147e-01 5.389530589996e-01 5.399950591401e-01 5.410226413662e-01 5.420105473781e-01 5.429651542433e-01 5.439203918328e-01 5.449032786900e-01 5.459102047367e-01 5.469192478444e-01 5.479113220786e-01 5.488853622604e-01 5.498600383816e-01 5.508569061868e-01 5.518755604363e-01 5.528962694617e-01 5.539029447190e-01 5.548955045875e-01 5.558848970088e-01 5.568834648321e-01 5.578908766933e-01 5.588985613488e-01 5.598893171781e-01 5.608621731776e-01 5.618292334017e-01 5.628001007460e-01 5.637785415306e-01 5.647578067909e-01 5.657308065590e-01 5.666918676858e-01 5.676498152102e-01 5.686181613995e-01 5.695953073248e-01 5.705724085241e-01 5.715407440100e-01 5.724997098593e-01 5.734578251031e-01 5.744217840838e-01 5.753917918135e-01 5.763531663771e-01 5.772979319857e-01 5.782305604249e-01 5.791642508898e-01 5.801033889498e-01 5.810438034539e-01 5.819782617107e-01 5.829025018391e-01 5.838226286098e-01 5.847494732429e-01 5.856840271890e-01 5.866148283111e-01 5.875360000284e-01 5.884485957694e-01 5.893592300902e-01 5.902703497432e-01 5.911800202059e-01 5.920823409559e-01 5.929731884380e-01 5.938604937271e-01 5.947498296910e-01 5.956388496450e-01 5.965225259318e-01 5.974015821947e-01 5.982766747061e-01 5.991472049562e-01 6.000174504776e-01 6.008825917694e-01 6.017383045510e-01 6.025889306734e-01 6.034383743023e-01 6.042853728993e-01 6.051269980706e-01 6.059627182370e-01 6.067925730265e-01 6.076175158966e-01 6.084430106214e-01 6.092669372117e-01 6.100834332227e-01 6.108928590169e-01 6.116968578066e-01 6.124953338883e-01 6.132888482757e-01 6.140792099397e-01 6.148635798987e-01 6.156402290090e-01 6.164134301353e-01 6.171821440687e-01 6.179428526252e-01 6.186984488332e-01 6.194493293237e-01 6.201946066572e-01 6.209330858412e-01 6.216677149512e-01 6.223935065073e-01 6.231113507979e-01 6.238261077273e-01 6.245357697176e-01 6.252381074155e-01 6.259338701300e-01 6.266234049910e-01 6.273057063380e-01 6.279832166274e-01 6.286556930156e-01 6.293196916366e-01 6.299749457335e-01 6.306247245717e-01 6.312680742381e-01 6.319037962639e-01 6.325343503857e-01 6.331563356429e-01 6.337702758885e-01 6.343786492669e-01 6.349802418808e-01 6.355731066652e-01 6.361580055106e-01 6.367368721353e-01 6.373063161990e-01 6.378691381110e-01 6.384259951153e-01 6.389736387528e-01 6.395115027057e-01 6.400429949246e-01 6.405663694189e-01 6.410803934061e-01 6.415879953059e-01 6.420875590052e-01 6.425778961861e-01 6.430604415232e-01 6.435346156850e-01 6.439980825210e-01 6.444532692207e-01 6.449011489145e-01 6.453396734474e-01 6.457701298016e-01 6.461913257630e-01 6.466028016996e-01 6.470047571610e-01 6.473984096969e-01 6.477837786783e-01 6.481585734668e-01 6.485254792985e-01 6.488818265432e-01 6.492289760276e-01 6.495665864845e-01 6.498947351553e-01 6.502135294656e-01 6.505219471047e-01 6.508222206174e-01 6.511115221276e-01 6.513895933916e-01 6.516587212397e-01 6.519171485023e-01 6.521657276385e-01 6.524044060888e-01 6.526333485077e-01 6.528492792058e-01 6.530563649802e-01 6.532525109570e-01 6.534374465720e-01 6.536127817581e-01 6.537770092600e-01 6.539307434347e-01 6.540732954654e-01 6.542051141345e-01 6.543242789552e-01 6.544321272863e-01 6.545296730236e-01 6.546160996729e-01 6.546917110311e-01 6.547566940589e-01 6.548089933953e-01 6.548484821994e-01 6.548769168794e-01 6.548922107389e-01 6.548970502881e-01 6.548912189217e-01 6.548741572244e-01 6.548447606623e-01 6.548035981304e-01 6.547494145872e-01 6.546810300089e-01 6.546027197935e-01 6.545112454666e-01 6.544079635593e-01 6.542938551447e-01 6.541673762102e-01 6.540279262743e-01 6.538761077164e-01 6.537099259252e-01 6.535304986890e-01 6.533393865752e-01 6.531369438209e-01 6.529205180177e-01 6.526934681022e-01 6.524528709403e-01 6.521979751307e-01 6.519306905519e-01 6.516495327226e-01 6.513542685702e-01 6.510477552836e-01 6.507285376527e-01 6.503946605681e-01 6.500490890874e-01 6.496892766623e-01 6.493154991810e-01 6.489287080273e-01 6.485276086155e-01 6.481124974428e-01 6.476844581874e-01 6.472440591498e-01 6.467886862600e-01 6.463198471849e-01 6.458378460835e-01 6.453403089851e-01 6.448297419185e-01 6.443041658499e-01 6.437645681179e-01 6.432121426417e-01 6.426457393055e-01 6.420642154694e-01 6.414696882007e-01 6.408605048739e-01 6.402360794640e-01 6.395987002855e-01 6.389454594150e-01 6.382788455240e-01 6.375994606913e-01 6.369047154731e-01 6.361949207407e-01 6.354706432480e-01 6.347317535197e-01 6.339776579500e-01 6.332106138745e-01 6.324286759318e-01 6.316322141861e-01 6.308213909750e-01 6.299941319469e-01 6.291525672174e-01 6.282962654737e-01 6.274253051705e-01 6.265408386415e-01 6.256420307539e-01 6.247265605855e-01 6.237966131286e-01 6.228518404927e-01 6.218903996140e-01 6.209153070509e-01 6.199265954391e-01 6.189221116459e-01 6.179037008592e-01 6.168692070699e-01 6.158186825462e-01 6.147540145431e-01 6.136739041610e-01 6.125787330994e-01 6.114706317598e-01 6.103474064467e-01 6.092088771633e-01 6.080562262935e-01 6.068869273307e-01 6.057023164239e-01 6.045046487433e-01 6.032917527968e-01 6.020647672465e-01 6.008233924678e-01 5.995658971677e-01 5.982944548841e-01 5.970072732943e-01 5.957049734340e-01 5.943889841259e-01 5.930593281867e-01 5.917154264950e-01 5.903567219949e-01 5.889823867035e-01 5.875937349453e-01 5.861909795617e-01 5.847743024519e-01 5.833426548470e-01 5.818988058580e-01 5.804384768847e-01 5.789638601858e-01 5.774747076322e-01 5.759712248188e-01 5.744541991486e-01 5.729232006676e-01 5.713779737358e-01 5.698175962399e-01 5.682436720346e-01 5.666550414940e-01 5.650530974756e-01 5.634388616623e-01 5.618105637890e-01 5.601689243804e-01 5.585135093499e-01 5.568435661095e-01 5.551614232533e-01 5.534662639722e-01 5.517584206173e-01 5.500379168226e-01 5.483044597207e-01 5.465567338607e-01 5.447971018584e-01 5.430242739057e-01 5.412388776716e-01 5.394419484665e-01 5.376328911995e-01 5.358112513842e-01 5.339778637900e-01 5.321313172060e-01 5.302730140273e-01 5.284035382376e-01 5.265225830032e-01 5.246311019461e-01 5.227271280659e-01 5.208112072119e-01 5.188842899617e-01 5.169465224799e-01 5.149972185029e-01 5.130383657804e-01 5.110677872477e-01 5.090869731397e-01 5.070960679651e-01 5.050944146421e-01 5.030832390830e-01 5.010634874839e-01 4.990322083253e-01 4.969933701203e-01 4.949449113946e-01 4.928866847265e-01 4.908212179067e-01 4.887452070081e-01 4.866600166904e-01 4.845692188094e-01 4.824685712177e-01 4.803609175634e-01 4.782456938364e-01 4.761216382068e-01 4.739904917227e-01 4.718530957535e-01 4.697078892222e-01 4.675585560463e-01 4.654011961102e-01 4.632371645469e-01 4.610686363071e-01 4.588922981004e-01 4.567126718776e-01 4.545277566712e-01 4.523373915173e-01 4.501420346300e-01 4.479421245110e-01 4.457374180476e-01 4.435301781209e-01 4.413193836506e-01 4.391046690284e-01 4.368874872178e-01 4.346659983579e-01 4.324437766829e-01 4.302191324100e-01 4.279923909129e-01 4.257661963068e-01 4.235367596585e-01 4.213076314157e-01 4.190776109784e-01 4.168479928686e-01 4.146187903031e-01 4.123902375875e-01 4.101617521944e-01 4.079348292991e-01 4.057096237345e-01 4.034854768632e-01 4.012650779477e-01 3.990470299788e-01 3.968311367740e-01 3.946194836671e-01 3.924101667871e-01 3.902073676672e-01 3.880088562607e-01 3.858157473337e-01 3.836284122051e-01 3.814466067937e-01 3.792711844304e-01 3.771042417351e-01 3.749433839638e-01 3.727915455482e-01 3.706464665353e-01 3.685109989973e-01 3.663838038779e-01 3.642664586890e-01 3.621596490393e-01 3.600629841621e-01 3.579770277773e-01 3.559024585746e-01 3.538412287471e-01 3.517917181825e-01 3.497560106458e-01 3.477339817434e-01 3.457250462116e-01 3.437323666449e-01 3.417541013057e-01 3.397918767930e-01 3.378461503833e-01 3.359165053900e-01 3.340043547923e-01 3.321102253661e-01 3.302344494281e-01 3.283777720812e-01 3.265394978087e-01 3.247228705139e-01 3.229255354718e-01 3.211495892079e-01 3.193960139429e-01 3.176640497490e-01 3.159545357936e-01 3.142696368220e-01 3.126077078708e-01 3.109707610746e-01 3.093587223818e-01 3.077722544275e-01 3.062120678625e-01 3.046776635592e-01 3.031713462899e-01 3.016919782789e-01 3.002405114539e-01 2.988179447232e-01 2.974240883798e-01 2.960594013684e-01 2.947252710116e-01 2.934212183152e-01 2.921485660995e-01 2.909067717430e-01 2.896980253788e-01 2.885203513702e-01 2.873761996269e-01 2.862654549856e-01 2.851875285958e-01 2.841436246348e-01 2.831335943184e-01 2.821582893538e-01 2.812164964198e-01 2.803100368232e-01 2.794394730302e-01 2.786032967178e-01 2.778034358446e-01 2.770388434545e-01 2.763108425265e-01 2.756190849560e-01 2.749623531183e-01 2.743432636560e-01 2.737604472983e-01 2.732143736042e-01 2.727046277406e-01 2.722320401615e-01 2.717960871702e-01 2.713960956769e-01 2.710330447888e-01 2.707055498316e-01 2.704144666249e-01 2.701596221351e-01 2.699403444296e-01 2.697566848204e-01 2.696083457891e-01 2.694947824738e-01 2.694170546206e-01 2.693733915080e-01 2.693647221688e-01 2.693896825792e-01 2.694485412396e-01 2.695406598184e-01 2.696660672674e-01 2.698231273417e-01 2.700130302829e-01 2.702332579669e-01 2.704854186107e-01 2.707683210888e-01 2.710807018218e-01 2.714231078100e-01 2.717934223668e-01 2.721937470487e-01 2.726202351732e-01 2.730748050097e-01 2.735565449160e-01 2.740636039264e-01 2.745969428569e-01 2.751551014262e-01 2.757372922908e-01 2.763438453092e-01 2.769726869554e-01 2.776245782252e-01 2.782970260440e-01 2.789918615122e-01 2.797065743927e-01 2.804406420338e-01 2.811937268576e-01 2.819659612568e-01 2.827550257933e-01 2.835613136104e-01 2.843847882699e-01 2.852230896890e-01 2.860775137574e-01 2.869452258913e-01 2.878283673514e-01 2.887229749447e-01 2.896310781801e-01 2.905514761619e-01 2.914821722667e-01 2.924243452706e-01 2.933757698682e-01 2.943366205181e-01 2.953061792838e-01 2.962836251503e-01 2.972691785728e-01 2.982614081855e-01 2.992595279514e-01 3.002641926041e-01 3.012726190078e-01 3.022872563693e-01 3.033043833670e-01 3.043255091974e-01 3.053494194265e-01 3.063756832299e-01 3.074042123406e-01 3.084325080535e-01 3.094635713172e-01 3.104938032565e-01 3.115237980134e-01 3.125531815292e-01 3.135809156952e-01 3.146071529422e-01 3.156311780657e-01 3.166521579733e-01 3.176703087531e-01 3.186848450465e-01 3.196956099889e-01 3.207017378949e-01 3.217018012813e-01 3.226981992753e-01 3.236871607078e-01 3.246711824057e-01 3.256475336882e-01 3.266179124920e-01 3.275806587248e-01 3.285353486003e-01 3.294825862068e-01 3.304204182832e-01 3.313501927785e-01 3.322707450454e-01 3.331819009409e-01 3.340832481295e-01 3.349741168117e-01 3.358547382511e-01 3.367249650426e-01 3.375831687572e-01 3.384301032342e-01 3.392655322656e-01 3.400889349287e-01 3.409000424566e-01 3.416977967155e-01 3.424840864847e-01 3.432556218585e-01 3.440152609488e-01 3.447610723008e-01 3.454927677640e-01 3.462114829265e-01 3.469145853062e-01 3.476039605062e-01 3.482780370339e-01 3.489371809715e-01 3.495819760074e-01 3.502098807648e-01 3.508233598514e-01 3.514201422034e-01 3.520010586422e-01 3.525663430946e-01 3.531145093705e-01 3.536467894996e-01 3.541617713396e-01 3.546604856416e-01 3.551424082994e-01 3.556059038873e-01 3.560541215261e-01 3.564832614659e-01 3.568956979643e-01 3.572905856129e-01 3.576665891539e-01 3.580264664091e-01 3.583666713875e-01 3.586897523373e-01 3.589931114299e-01 3.592788596901e-01 3.595466021265e-01 3.597945430812e-01 3.600254894396e-01 3.602361541838e-01 3.604297731358e-01 3.606032011231e-01 3.607590350740e-01 3.608959601434e-01 3.610134664354e-01 3.611142764494e-01 3.611940526928e-01 3.612572322411e-01 3.613001260799e-01 3.613242400968e-01 3.613298416431e-01 3.613160849374e-01 3.612847312904e-01 3.612343857372e-01 3.611653384283e-01 3.610786588586e-01 3.609730151649e-01 3.608498596336e-01 3.607085879179e-01 3.605492622331e-01 3.603735374487e-01 3.601801144619e-01 3.599698155315e-01 3.597422755971e-01 3.594980664204e-01 3.592375917786e-01 3.589610326876e-01 3.586678911585e-01 3.583593674533e-01 3.580357233969e-01 3.576961766774e-01 3.573435607595e-01 3.569749917479e-01 3.565939099080e-01 3.561989871195e-01 3.557907744670e-01 3.553719076498e-01 3.549391176348e-01 3.544962969136e-01 3.540429717761e-01 3.535787061458e-01 3.531053379772e-01 3.526219322770e-01 3.521309717157e-01 3.516311688142e-01 3.511245787705e-01 3.506114786385e-01 3.500914111670e-01 3.495673672463e-01 3.490370221626e-01 3.485051453636e-01 3.479685559226e-01 3.474312033034e-01 3.468932742026e-01 3.463536827222e-01 3.458165155740e-01 3.452795656642e-01 3.447454311615e-01 3.442152889442e-01 3.436887973262e-01 3.431676990446e-01 3.426526356124e-01 3.421448460174e-01 3.416445776961e-01 3.411536199061e-01 3.406727172300e-01 3.402026699513e-01 3.397453096051e-01 3.393004262315e-01 3.388701275119e-01 3.384548841911e-01 3.380567663647e-01 3.376755897243e-01 3.373131301549e-01 3.369711470437e-01 3.366478843572e-01 3.363468510643e-01 3.360678195756e-01 3.358122705501e-01 3.355809278025e-01 3.353730953571e-01 3.351925761688e-01 3.350375636673e-01 3.349105546459e-01 3.348118433582e-01 3.347402212490e-01 3.347002542311e-01 3.346888372804e-01 3.347094442684e-01 3.347604621276e-01 3.348437991443e-01 3.349592539081e-01 3.351070555324e-01 3.352879457991e-01 3.355011528794e-01 3.357476148323e-01 3.360259584599e-01 3.363380542246e-01 3.366821302161e-01 3.370580259749e-01 3.374675065847e-01 3.379072007979e-01 3.383794700016e-01 3.388821254985e-01 3.394160292216e-01 3.399784213559e-01 3.405713706749e-01 3.411923175934e-01 3.418392246037e-01 3.425152185768e-01 3.432125037983e-01 3.439368814548e-01 3.446818114052e-01 3.454489356056e-01 3.462358086057e-01 3.470400014203e-01 3.478626877334e-01 3.486973448757e-01 3.495486019315e-01 3.504092770739e-01 3.512800083818e-01 3.521606514123e-01 3.530448387205e-01 3.539375324773e-01 3.548275293715e-01 3.557220510330e-01 3.566120944798e-01 3.574987070335e-01 3.583798113580e-01 3.592501358752e-01 3.601132846065e-01 3.609594346571e-01 3.617936649258e-01 3.626070683445e-01 3.634022282915e-01 3.641749755555e-01 3.649214844267e-01 3.656439808198e-01 3.663335017772e-01 3.669966582152e-01 3.676219260198e-01 3.682153597437e-01 3.687690191264e-01 3.692823063320e-01 3.697563606025e-01 3.701820387394e-01 3.705662810240e-01 3.708975755207e-01 3.711831383324e-01 3.714136530575e-01 3.715902236492e-01 3.717134259106e-01 3.717752760929e-01 3.717839562171e-01 3.717262459746e-01 3.716133672926e-01 3.714337800620e-01 3.711918822228e-01 3.708876072284e-01 3.705126092832e-01 3.700792515184e-01 3.695705883564e-01 3.690023319281e-01 3.683608685498e-01 3.676533456087e-01 3.668808158349e-01 3.660336336794e-01 3.651273927216e-01 3.641454891741e-01 3.631054096458e-01 3.619939941563e-01 3.608194136236e-01 3.595860716115e-01 3.582835988415e-01 3.569308701203e-01 3.555118453725e-01 3.540461950801e-01 3.525221281366e-01 3.509485918932e-01 3.493332198799e-01 3.476657224539e-01 3.459681903119e-01 3.442239375069e-01 3.424550311802e-01 3.406540506149e-01 3.388286521881e-01 3.369904196658e-01 3.351289318900e-01 3.332728113816e-01 3.314021082091e-01 3.295451371477e-01 3.276936758455e-01 3.258597456831e-01 3.240538595391e-01 3.222711979042e-01 3.205387161163e-01 3.188387755311e-01 3.172037364526e-01 3.156234508547e-01 3.141124755213e-01 3.126832601531e-01 3.113296793318e-01 3.100805976868e-01 3.089183943947e-01 3.078765044509e-01 3.069422707805e-01 3.061330974199e-01 3.054570383596e-01 3.049107319771e-01 3.045175292514e-01 3.042603627119e-01 3.041692338132e-01 3.042279304635e-01 3.044522208360e-01 3.048443247249e-01 3.053969717674e-01 3.061307375285e-01 3.070237085221e-01 3.080982304847e-01 3.093355492363e-01 3.107448302695e-01 3.123235628047e-01 3.140589421809e-01 3.159649251912e-01 3.180163142396e-01 3.202276281372e-01 3.225782784706e-01 3.250703212483e-01 3.276963166012e-01 3.304403637459e-01 3.333111219377e-01 3.362791140363e-01 3.393563373616e-01 3.425180018951e-01 3.457635240025e-01 3.490827097550e-01 3.524582017471e-01 3.558971328258e-01 3.593677307509e-01 3.628808765486e-01 3.664128396584e-01 3.699590340752e-01 3.735138529221e-01 3.770560744777e-01 3.805928592242e-01 3.840974627611e-01 3.875759374642e-01 3.910098970092e-01 3.943914622657e-01 3.977211701649e-01 4.009746430216e-01 4.041638355207e-01 4.072618645582e-01 4.102748077446e-01 4.131928067977e-01 4.160017133873e-01 4.187103237472e-01 4.212942898803e-01 4.237664868921e-01 4.261072495572e-01 4.283191335524e-01 4.304003631016e-01 4.323351011578e-01 4.341389942233e-01 4.357884480335e-01 4.372979559311e-01 4.386565640762e-01 4.398611175056e-01 4.409231891927e-01 4.418223102203e-01 4.425816936169e-01 4.431804835220e-01 4.436352041219e-01 4.439436167113e-01 4.441009011406e-01 4.441245898858e-01 4.440021718197e-01 4.437519553607e-01 4.433683723137e-01 4.428624770879e-01 4.422420618585e-01 4.415052196408e-01 4.406726233803e-01 4.397389966300e-01 4.387227407371e-01 4.376279321094e-01 4.364653554761e-01 4.352484256225e-01 4.339818250171e-01 4.326857241932e-01 4.313645930489e-01 4.300345047286e-01 4.287086658753e-01 4.273962069716e-01 4.261156015100e-01 4.248757781051e-01 4.236917157796e-01 4.225785214324e-01 4.215459553932e-01 4.206098523483e-01 4.197825242409e-01 4.190746626727e-01 4.184991599578e-01 4.180663549625e-01 4.177855384319e-01 4.176677112579e-01 4.177180292078e-01 4.179462249008e-01 4.183551037476e-01 4.189501130631e-01 4.197332601722e-01 4.207044726345e-01 4.218650219930e-01 4.232106039659e-01 4.247399453558e-01 4.264450909281e-01 4.283195651912e-01 4.303573894411e-01 4.325454070704e-01 4.348764886801e-01 4.373328127477e-01 4.399049488590e-01 4.425770140312e-01 4.453313461899e-01 4.481550550171e-01 4.510269920882e-01 4.539325881757e-01 4.568513984096e-01 4.597639724345e-01 4.626537623597e-01 4.654984459966e-01 4.682810703257e-01 4.709818801045e-01 4.735815310385e-01 4.760621198504e-01 4.784047351574e-01 4.805912101881e-01 4.826070350147e-01 4.844331518118e-01 4.860545399127e-01 4.874585351048e-01 4.886271272749e-01 4.895519176479e-01 4.902187311618e-01 4.906160456826e-01 4.907367628765e-01 4.905715621464e-01 4.901133125741e-01 4.893571665911e-01 4.883012436691e-01 4.869407482635e-01 4.852780586313e-01 4.833136779988e-01 4.810503730718e-01 4.784971822910e-01 4.756585436451e-01 4.725453629169e-01 4.691714868054e-01 4.655483879582e-01 4.616962672420e-01 4.576316741306e-01 4.533781968235e-01 4.489595058087e-01 4.444018799175e-01 4.397363010356e-01 4.349907439886e-01 4.302026134259e-01 4.254074184379e-01 4.206415560931e-01 4.159486072966e-01 4.113673925962e-01 4.069410698263e-01 4.027138593235e-01 3.987288400554e-01 3.950259664126e-01 3.916497158109e-01 3.886373406959e-01 3.860227923354e-01 3.838411240260e-01 3.821137195622e-01 3.808665183209e-01 3.801120179823e-01 3.798555817787e-01 3.801029241350e-01 3.808408599676e-01 3.820607945123e-01 3.837354989591e-01 3.858400982288e-01 3.883382796415e-01 3.911881032394e-01 3.943488654182e-01 3.977632894292e-01 4.013875174944e-01 4.051577341712e-01 4.090223979016e-01 4.129221158982e-01 4.167965384553e-01 4.205918959786e-01 4.242469568260e-01 4.277104810525e-01 4.309250911122e-01 4.338416714302e-01 4.364125977449e-01 4.385905499555e-01 4.403363108635e-01 4.416059136376e-01 4.423694704389e-01 4.425930883780e-01 4.422507964483e-01 4.413216419096e-01 4.397845139569e-01 4.376304079188e-01 4.348486601569e-01 4.314396272576e-01 4.274038937693e-01 4.227535407878e-01 4.175039828347e-01 4.116776730996e-01 4.053050701659e-01 3.984245230331e-01 3.910844554902e-01 3.833357573361e-01 3.752472827349e-01 3.668947865097e-01 3.583591783597e-01 3.497411427123e-01 3.411467865202e-01 3.326947095041e-01 3.245115737439e-01 3.167375972932e-01 3.095129530192e-01 3.029879201665e-01 2.973056540771e-01 2.926038361082e-01 2.890083947038e-01 2.866171958985e-01 2.855084002331e-01 2.857175550473e-01 2.872488618289e-01 2.900675942471e-01 2.941001793169e-01 2.992455262268e-01 3.053754522083e-01 3.123459065417e-01 3.199994237812e-01 3.281755936368e-01 3.367125777041e-01 3.454544687348e-01 3.542480815443e-01 3.629552860108e-01 3.714421213249e-01 3.795893690659e-01 3.872895799544e-01 3.944427672685e-01 4.009676899874e-01 4.067875257698e-01 4.118456421619e-01 4.160921584058e-01 4.194934279841e-01 4.220287150291e-01 4.236891665984e-01 4.244831831980e-01 4.244289937975e-01 4.235664853195e-01 4.219436547211e-01 4.196313812377e-01 4.167121408745e-01 4.132839906407e-01 4.094667720461e-01 4.053880279614e-01 4.011973907029e-01 3.970464075429e-01 3.931053191353e-01 3.895429802432e-01 3.865276847492e-01 3.842253563327e-01 3.827820973809e-01 3.823282189353e-01 3.829620786613e-01 3.847496915433e-01 3.877169110864e-01 3.918531548995e-01 3.971059609961e-01 4.033877752476e-01 4.105791504594e-01 4.185364305509e-01 4.270995332249e-01 4.360943806808e-01 4.453449466861e-01 4.546753397951e-01 4.639138499687e-01 4.728991941631e-01 4.814830598716e-01 4.895312298689e-01 4.969258057761e-01 5.035693856995e-01 5.093767142996e-01 5.142924233864e-01 5.182714991664e-01 5.212967037507e-01 5.233639046468e-01 5.244930179225e-01 5.247214822836e-01 5.240990301814e-01 5.226993460663e-01 5.206011712693e-01 5.179005538325e-01 5.146950370959e-01 5.110932232789e-01 5.071995820937e-01 5.031147911717e-01 4.989391720123e-01 4.947503688675e-01 4.906232412558e-01 4.866057495097e-01 4.827336404938e-01 4.790163458976e-01 4.754460183450e-01 4.719973263595e-01 4.686260385537e-01 4.652806723355e-01 4.618962938429e-01 4.584108723260e-01 4.547636680958e-01 4.509018441169e-01 4.467879856453e-01 4.424000456616e-01 4.377395048640e-01 4.328301719855e-01 4.277218894170e-01 4.224897231249e-01 4.172314017957e-01 4.120636619472e-01 4.071230354972e-01 4.025475815865e-01 3.984813071037e-01 3.950557575978e-01 3.923834091450e-01 3.905482853437e-01 3.895996540720e-01 3.895478078048e-01 3.903555414770e-01 3.919531138398e-01 3.942283632280e-01 3.970491670972e-01 4.002637210854e-01 4.037114310946e-01 4.072415339599e-01 4.107092999580e-01 4.139956213026e-01 4.170015380292e-01 4.196631618004e-01 4.219413023920e-01 4.238337088522e-01 4.253632209494e-01 4.265793628709e-01 4.275570073655e-01 4.283805478360e-01 4.291543683738e-01 4.299753371212e-01 4.309485022609e-01 4.321640074305e-01 4.337002639708e-01 4.356209658818e-01 4.379661565764e-01 4.407616650570e-01 4.440054818406e-01 4.466515037777e-01 4.492110152221e-01 4.518618255566e-01 4.548225271424e-01 4.582757696134e-01 4.622886192386e-01 4.667946301328e-01 4.715926084720e-01 4.764095752206e-01 4.809842861376e-01 4.851333457379e-01 4.887990936859e-01 4.920613865669e-01 4.950994604496e-01 4.981228128647e-01 5.013014352771e-01 5.047108048751e-01 5.082912807091e-01 5.118830541336e-01 5.152716187488e-01 5.182613581097e-01 5.207431134983e-01 5.227320490525e-01 5.243658291582e-01 5.258646190266e-01 5.274617860615e-01 5.293319472170e-01 5.315305074732e-01 5.339728795481e-01 5.364622657506e-01 5.387402757398e-01 5.405720817608e-01 5.418041820582e-01 5.424018440530e-01 5.424589906042e-01 5.421487938950e-01 5.416692069961e-01 5.411656852853e-01 5.406841005305e-01 5.401557591776e-01 5.394103947369e-01 5.382497129016e-01 5.364926577800e-01 5.340542384389e-01 5.309674250093e-01 5.273762403960e-01 5.234913928407e-01 5.195309964032e-01 5.156455483057e-01 5.118773749336e-01 5.081641374192e-01 5.043764678511e-01 5.003956135330e-01 4.962025875340e-01 4.919451277728e-01 4.879613473048e-01 4.847395306280e-01 4.828278911057e-01 4.826941962122e-01 4.845884210797e-01 4.884509184846e-01 4.938933394045e-01 5.002689817190e-01 5.068131949593e-01 5.127862514125e-01 5.176189717955e-01 5.201565125046e-01 4.781654337362e-01 4.633638030592e-01 4.532157843324e-01 4.459383557269e-01 4.456436540970e-01 4.554139795493e-01 4.747029991556e-01 4.989338140262e-01 5.214282155776e-01 5.360981644805e-01 5.394526943668e-01 5.317585957646e-01 5.173525681455e-01 5.037846391863e-01 4.991785309045e-01 5.080350906453e-01 5.283137119558e-01 5.526086136886e-01 5.722344205069e-01 5.808896375553e-01 5.766637884143e-01 5.626316317103e-01 5.461556577522e-01 5.363969479539e-01 5.398638237835e-01 5.563831236973e-01 5.790748873979e-01 5.984217180148e-01 6.066804556555e-01 6.005246379018e-01 5.819939154191e-01 5.580824039048e-01 5.386492504176e-01 5.320448337311e-01 5.401312189498e-01 5.568883694625e-01 5.722470042884e-01 5.773131859169e-01 5.677655766099e-01 5.452135962906e-01 5.170662955617e-01 4.945853668258e-01 4.879128459834e-01 4.996067269599e-01 5.225078885334e-01 5.446056756915e-01 5.553377937704e-01 5.491074134684e-01 5.264178486325e-01 4.937608162281e-01 4.623216255044e-01 4.441496589951e-01 4.455782869138e-01 4.627352618949e-01 4.848492629108e-01 5.013960280581e-01 5.065746465793e-01 5.004559635831e-01 4.881024895478e-01 4.771668735553e-01 4.739202720135e-01 4.794382116621e-01 4.889958879292e-01 4.953377354447e-01 4.929679106156e-01 4.810492345355e-01 4.644469709495e-01 4.525034697076e-01 4.546416064371e-01 4.738586055426e-01 5.039420200254e-01 5.333860131511e-01 5.513207963308e-01 5.512239037742e-01 5.325050150051e-01 5.010634568675e-01 4.687460501217e-01 4.501258456482e-01 4.547705990845e-01 4.799805204368e-01 5.131180206143e-01 5.404168824874e-01 5.529506454875e-01 5.484630471367e-01 5.312536503222e-01 5.107241863497e-01 4.979361244845e-01 4.998788018052e-01 5.149975127057e-01 5.345851421801e-01 5.486309327059e-01 5.508541167507e-01 5.410312522736e-01 5.251632198382e-01 5.133678025151e-01 5.149273087810e-01 5.320868157218e-01 5.581137687235e-01 5.815531178751e-01 5.921361953823e-01 5.856310254486e-01 5.754659165523e-01
 3.898804467013e-01 3.904651125946e-01 3.910085948812e-01 3.915429742113e-01 3.921428413838e-01 3.928692447544e-01 3.936949857144e-01 3.945104372533e-01 3.952266398439e-01 3.958410457721e-01 3.964093148328e-01 3.969892601350e-01 3.976295625468e-01 3.983648465388e-01 3.991784624066e-01 3.999864124599e-01 4.006939226126e-01 4.012884779250e-01 4.018448263773e-01 4.024412686594e-01 4.030946995727e-01 4.037810433522e-01 4.044768574890e-01 4.051710433639e-01 4.058477259860e-01 4.064967603722e-01 4.071295711019e-01 4.077674680581e-01 4.084150774623e-01 4.090680695427e-01 4.097353955645e-01 4.104343751511e-01 4.111669424987e-01 4.119106000802e-01 4.126452244575e-01 4.133670427061e-01 4.140734736249e-01 4.147630055039e-01 4.154550233070e-01 4.161979148412e-01 4.170233695382e-01 4.179025538919e-01 4.187572883715e-01 4.195240897109e-01 4.202061071424e-01 4.208610498640e-01 4.215635244926e-01 4.223560346468e-01 4.232189462675e-01 4.240863304884e-01 4.248917042808e-01 4.256269386736e-01 4.263337796104e-01 4.270547984612e-01 4.278012355915e-01 4.285666068083e-01 4.293595838434e-01 4.302031218773e-01 4.310963514763e-01 4.320008028525e-01 4.328574437723e-01 4.336285523583e-01 4.343310712280e-01 4.350331725902e-01 4.358209593045e-01 4.367212881118e-01 4.376729112287e-01 4.385727644500e-01 4.393585243630e-01 4.400522694269e-01 4.407306220661e-01 4.414650387600e-01 4.422832342185e-01 4.431561674259e-01 4.440232446025e-01 4.448353245094e-01 4.455953228819e-01 4.463452157177e-01 4.471228203860e-01 4.479376594914e-01 4.487722086084e-01 4.495969621004e-01 4.503888601446e-01 4.511505854096e-01 4.519202406538e-01 4.527450018122e-01 4.536342800588e-01 4.545517615983e-01 4.554460603206e-01 4.562890251694e-01 4.570921092238e-01 4.579038358284e-01 4.587854438568e-01 4.597628930214e-01 4.608034110738e-01 4.618430476452e-01 4.628346120601e-01 4.637671266529e-01 4.646657066035e-01 4.655753536214e-01 4.665452368236e-01 4.675918887263e-01 4.686871342573e-01 4.697792342026e-01 4.708224022359e-01 4.718009483527e-01 4.727307021999e-01 4.736513172338e-01 4.746000652348e-01 4.755827004244e-01 4.765752192425e-01 4.775516010392e-01 4.785058321393e-01 4.794431239058e-01 4.803674524367e-01 4.812723219260e-01 4.821500716117e-01 4.830010461287e-01 4.838537660233e-01 4.847543321798e-01 4.857406815834e-01 4.867963786872e-01 4.878544825898e-01 4.888399999487e-01 4.897256729546e-01 4.905562875342e-01 4.914317805069e-01 4.924408305932e-01 4.935918036707e-01 4.947952580347e-01 4.959237660257e-01 4.969049594634e-01 4.977628876496e-01 4.985993907329e-01 4.995206698031e-01 5.005681013706e-01 5.016921542469e-01 5.027969239816e-01 5.038142966796e-01 5.047421211067e-01 5.056270983587e-01 5.065247248356e-01 5.074741783116e-01 5.084825038090e-01 5.095336680213e-01 5.106058656017e-01 5.116796520606e-01 5.127257770635e-01 5.137209877616e-01 5.146712943176e-01 5.156188194252e-01 5.166114246740e-01 5.176632102239e-01 5.187498473122e-01 5.198135792808e-01 5.208086602953e-01 5.217398603303e-01 5.226609015799e-01 5.236226891909e-01 5.246325605135e-01 5.256654967793e-01 5.266886530555e-01 5.276922634884e-01 5.286929106050e-01 5.297169408197e-01 5.307649056200e-01 5.318089110121e-01 5.328297554011e-01 5.338360019453e-01 5.348514022005e-01 5.358896031884e-01 5.369406730834e-01 5.379739080216e-01 5.389662218957e-01 5.399267714364e-01 5.408917601763e-01 5.418861963652e-01 5.429035344406e-01 5.439210974530e-01 5.449204816530e-01 5.459033847603e-01 5.468898891928e-01 5.479003570993e-01 5.489319149718e-01 5.499636131272e-01 5.509801583482e-01 5.519827267686e-01 5.529852492621e-01 5.539967593785e-01 5.550184913408e-01 5.560373663778e-01 5.570388017072e-01 5.580233618583e-01 5.590031923828e-01 5.599890233910e-01 5.609818355979e-01 5.619755609706e-01 5.629614075073e-01 5.639362445093e-01 5.649108563088e-01 5.658954938969e-01 5.668893514737e-01 5.678819289756e-01 5.688651878976e-01 5.698404771307e-01 5.708151254724e-01 5.717977127275e-01 5.727844345416e-01 5.737623265348e-01 5.747230987876e-01 5.756735666155e-01 5.766260113434e-01 5.775848038520e-01 5.785435745241e-01 5.794968306766e-01 5.804397695076e-01 5.813796285290e-01 5.823285556181e-01 5.832830188117e-01 5.842344267235e-01 5.851749850779e-01 5.861089565594e-01 5.870412705610e-01 5.879743559383e-01 5.889062833050e-01 5.898296541766e-01 5.907433050032e-01 5.916531785274e-01 5.925670054704e-01 5.934787263564e-01 5.943863632220e-01 5.952895289997e-01 5.961885353939e-01 5.970843290749e-01 5.979795046216e-01 5.988697094621e-01 5.997502816837e-01 6.006270487840e-01 6.015029956341e-01 6.023763467883e-01 6.032450468171e-01 6.041076978956e-01 6.049641492225e-01 6.058174796429e-01 6.066716129542e-01 6.075231739244e-01 6.083683731950e-01 6.092064475898e-01 6.100401744532e-01 6.108675553467e-01 6.116910941645e-01 6.125119437695e-01 6.133266381897e-01 6.141337499660e-01 6.149387210626e-01 6.157385765928e-01 6.165309110131e-01 6.173183759376e-01 6.181021056705e-01 6.188798149794e-01 6.196515608348e-01 6.204192184421e-01 6.211783047345e-01 6.219305279403e-01 6.226795039479e-01 6.234237468222e-01 6.241604461689e-01 6.248921885847e-01 6.256167299130e-01 6.263351697184e-01 6.270486043194e-01 6.277579449836e-01 6.284588352908e-01 6.291504789289e-01 6.298378659043e-01 6.305194291760e-01 6.311936275204e-01 6.318619191406e-01 6.325223706062e-01 6.331758818055e-01 6.338232274932e-01 6.344648404526e-01 6.350976368108e-01 6.357229599218e-01 6.363424939257e-01 6.369524617982e-01 6.375573685812e-01 6.381552594401e-01 6.387445081222e-01 6.393246103813e-01 6.398992790615e-01 6.404649248498e-01 6.410225524233e-01 6.415737981300e-01 6.421168714827e-01 6.426519743514e-01 6.431782083968e-01 6.436975342561e-01 6.442057918232e-01 6.447068107819e-01 6.451997002516e-01 6.456849471695e-01 6.461616233848e-01 6.466291500336e-01 6.470878862033e-01 6.475371793021e-01 6.479787854377e-01 6.484117255982e-01 6.488350327151e-01 6.492506234662e-01 6.496558140035e-01 6.500521079014e-01 6.504388676248e-01 6.508177602352e-01 6.511859161324e-01 6.515451011475e-01 6.518962374536e-01 6.522366691306e-01 6.525658416790e-01 6.528868524674e-01 6.531967227501e-01 6.534978505449e-01 6.537894927155e-01 6.540698634625e-01 6.543402438424e-01 6.545998678065e-01 6.548498773763e-01 6.550892292313e-01 6.553181609431e-01 6.555381672402e-01 6.557457229628e-01 6.559440295097e-01 6.561310206509e-01 6.563060998874e-01 6.564693376150e-01 6.566241389971e-01 6.567667075262e-01 6.568994180463e-01 6.570220373597e-01 6.571309298204e-01 6.572281610014e-01 6.573150044550e-01 6.573888302465e-01 6.574515950390e-01 6.575047571898e-01 6.575469691437e-01 6.575766061946e-01 6.575952369659e-01 6.576005007065e-01 6.575931005257e-01 6.575746352474e-01 6.575442232851e-01 6.575013857143e-01 6.574489947096e-01 6.573836327514e-01 6.573063008487e-01 6.572157179150e-01 6.571119729873e-01 6.569940718652e-01 6.568668281636e-01 6.567261131740e-01 6.565736112955e-01 6.564095444502e-01 6.562328653692e-01 6.560416252683e-01 6.558382825646e-01 6.556210976483e-01 6.553905724033e-01 6.551489921731e-01 6.548941871895e-01 6.546257045473e-01 6.543452355790e-01 6.540510326422e-01 6.537427927612e-01 6.534219986323e-01 6.530866443553e-01 6.527381030817e-01 6.523766879129e-01 6.520029008104e-01 6.516141531395e-01 6.512129212470e-01 6.507974422284e-01 6.503674726528e-01 6.499250226415e-01 6.494666677528e-01 6.489947033929e-01 6.485109197441e-01 6.480120609593e-01 6.474993172394e-01 6.469731510134e-01 6.464319622503e-01 6.458769325715e-01 6.453083211142e-01 6.447242077492e-01 6.441265568658e-01 6.435165235540e-01 6.428910116715e-01 6.422507284065e-01 6.415962437419e-01 6.409266977265e-01 6.402425744289e-01 6.395459669623e-01 6.388333984212e-01 6.381074735121e-01 6.373666536875e-01 6.366094381907e-01 6.358382193379e-01 6.350521415725e-01 6.342519871500e-01 6.334376803276e-01 6.326095281338e-01 6.317643365256e-01 6.309050515155e-01 6.300307202606e-01 6.291399196057e-01 6.282361699209e-01 6.273175483944e-01 6.263838121754e-01 6.254365843386e-01 6.244722766588e-01 6.234925247258e-01 6.224985076691e-01 6.214891216021e-01 6.204648620691e-01 6.194268342509e-01 6.183748174431e-01 6.173065493490e-01 6.162244689724e-01 6.151253191844e-01 6.140113102207e-01 6.128835496694e-01 6.117411565057e-01 6.105844338757e-01 6.094125016432e-01 6.082257979926e-01 6.070234430330e-01 6.058061657893e-01 6.045731076302e-01 6.033269758920e-01 6.020666785299e-01 6.007918138725e-01 5.995016414083e-01 5.981966141806e-01 5.968762626660e-01 5.955423124083e-01 5.941932357283e-01 5.928309351741e-01 5.914539565384e-01 5.900618099979e-01 5.886540389207e-01 5.872324354073e-01 5.857958908626e-01 5.843452069473e-01 5.828811397014e-01 5.814018911262e-01 5.799075045975e-01 5.783991137385e-01 5.768758300480e-01 5.753390021581e-01 5.737894253207e-01 5.722257942321e-01 5.706480690222e-01 5.690562087186e-01 5.674496318734e-01 5.658305787313e-01 5.641983278733e-01 5.625518719813e-01 5.608937576595e-01 5.592216715802e-01 5.575350730650e-01 5.558357253094e-01 5.541229670355e-01 5.523974296801e-01 5.506599781216e-01 5.489092257706e-01 5.471459745887e-01 5.453704719359e-01 5.435806536398e-01 5.417790464889e-01 5.399659255405e-01 5.381403900472e-01 5.363039307950e-01 5.344543033353e-01 5.325921751769e-01 5.307186137928e-01 5.288331726864e-01 5.269359984722e-01 5.250281634918e-01 5.231084480832e-01 5.211780149653e-01 5.192357886231e-01 5.172825000132e-01 5.153195062519e-01 5.133461773313e-01 5.113622517416e-01 5.093679739264e-01 5.073647033796e-01 5.053507777344e-01 5.033280779403e-01 5.012939303631e-01 4.992513108044e-01 4.972006644303e-01 4.951396618617e-01 4.930709310738e-01 4.909935711631e-01 4.889058512002e-01 4.868114949287e-01 4.847080562218e-01 4.825977629516e-01 4.804808767043e-01 4.783555226251e-01 4.762228631414e-01 4.740828146192e-01 4.719361175931e-01 4.697839297752e-01 4.676251515713e-01 4.654598753728e-01 4.632891101078e-01 4.611117597687e-01 4.589282160413e-01 4.567421854680e-01 4.545495668233e-01 4.523535034340e-01 4.501525503765e-01 4.479455329131e-01 4.457375743400e-01 4.435251881634e-01 4.413096755201e-01 4.390920323345e-01 4.368714840354e-01 4.346482042430e-01 4.324237306924e-01 4.301968384614e-01 4.279699217127e-01 4.257415782173e-01 4.235114031599e-01 4.212818870328e-01 4.190515173331e-01 4.168209637842e-01 4.145925464545e-01 4.123637850948e-01 4.101364031676e-01 4.079109238763e-01 4.056865892580e-01 4.034658191129e-01 4.012483857360e-01 3.990334299414e-01 3.968230718304e-01 3.946158907521e-01 3.924129202290e-01 3.902162483350e-01 3.880244352949e-01 3.858377681864e-01 3.836577104727e-01 3.814833580589e-01 3.793161479321e-01 3.771561096547e-01 3.750042929641e-01 3.728598945827e-01 3.707242556586e-01 3.685977253014e-01 3.664823235488e-01 3.643752724325e-01 3.622799183729e-01 3.601959859551e-01 3.581226293662e-01 3.560620880287e-01 3.540147255173e-01 3.519795179283e-01 3.499591318167e-01 3.479510636151e-01 3.459592387982e-01 3.439810778305e-01 3.420195299609e-01 3.400742628550e-01 3.381444002255e-01 3.362326835061e-01 3.343386603177e-01 3.324624129770e-01 3.306055052009e-01 3.287678639908e-01 3.269493994532e-01 3.251528444300e-01 3.233759645768e-01 3.216221377501e-01 3.198892186098e-01 3.181795188157e-01 3.164933696026e-01 3.148297954762e-01 3.131913305582e-01 3.115768279763e-01 3.099877345910e-01 3.084246651133e-01 3.068873930614e-01 3.053766470903e-01 3.038931664955e-01 3.024382019653e-01 3.010105383900e-01 2.996120495630e-01 2.982435487256e-01 2.969033886908e-01 2.955952353153e-01 2.943164948158e-01 2.930697895863e-01 2.918539928421e-01 2.906699401552e-01 2.895182774762e-01 2.883983595196e-01 2.873118254533e-01 2.862577912728e-01 2.852384477908e-01 2.842517078210e-01 2.833002409975e-01 2.823828045320e-01 2.815003026364e-01 2.806522270448e-01 2.798396689943e-01 2.790624453090e-01 2.783212810092e-01 2.776144975670e-01 2.769457926315e-01 2.763114284691e-01 2.757132138776e-01 2.751516402315e-01 2.746252305738e-01 2.741351632225e-01 2.736809894515e-01 2.732627663281e-01 2.728803660110e-01 2.725338362687e-01 2.722223782879e-01 2.719466852768e-01 2.717070813264e-01 2.715018593407e-01 2.713327093934e-01 2.711972336552e-01 2.710969912559e-01 2.710314826652e-01 2.709988187476e-01 2.710001654170e-01 2.710349432199e-01 2.711018971706e-01 2.712020350614e-01 2.713336417421e-01 2.714973975147e-01 2.716915742186e-01 2.719171158467e-01 2.721723680022e-01 2.724573104418e-01 2.727719073871e-01 2.731150171753e-01 2.734866096507e-01 2.738855090969e-01 2.743122923951e-01 2.747649813407e-01 2.752440841187e-01 2.757479844316e-01 2.762767813974e-01 2.768298233222e-01 2.774065994291e-01 2.780052320723e-01 2.786269504541e-01 2.792698256434e-01 2.799333663187e-01 2.806180143973e-01 2.813213448250e-01 2.820443760592e-01 2.827860219686e-01 2.835448393375e-01 2.843214233049e-01 2.851134373832e-01 2.859222204974e-01 2.867463978824e-01 2.875834049528e-01 2.884363439498e-01 2.893009678393e-01 2.901787748939e-01 2.910681559505e-01 2.919683729048e-01 2.928804131657e-01 2.938017249928e-01 2.947328900613e-01 2.956726098513e-01 2.966202346990e-01 2.975761007188e-01 2.985379791489e-01 2.995072036173e-01 3.004812462546e-01 3.014615673885e-01 3.024462438401e-01 3.034345407604e-01 3.044267364815e-01 3.054224715591e-01 3.064201721153e-01 3.074198055594e-01 3.084205211222e-01 3.094228460262e-01 3.104246326546e-01 3.114268125281e-01 3.124285854215e-01 3.134281269054e-01 3.144274686891e-01 3.154237463436e-01 3.164178893689e-01 3.174091245020e-01 3.183959068624e-01 3.193795953438e-01 3.203579806515e-01 3.213326993327e-01 3.223020388894e-01 3.232647742078e-01 3.242227114916e-01 3.251727341207e-01 3.261173086295e-01 3.270542424153e-01 3.279833795809e-01 3.289048675896e-01 3.298172950305e-01 3.307220970133e-01 3.316170595639e-01 3.325022832629e-01 3.333785005813e-01 3.342435800797e-01 3.350990390683e-01 3.359434403849e-01 3.367767048121e-01 3.375982322160e-01 3.384084808500e-01 3.392064917764e-01 3.399929014358e-01 3.407665571369e-01 3.415280051864e-01 3.422750109222e-01 3.430100810465e-01 3.437310372369e-01 3.444372979493e-01 3.451311310127e-01 3.458085681150e-01 3.464728717423e-01 3.471211946801e-01 3.477549857119e-01 3.483736713931e-01 3.489758098999e-01 3.495632910856e-01 3.501345499591e-01 3.506900457075e-01 3.512290780087e-01 3.517513621819e-01 3.522576406301e-01 3.527462627554e-01 3.532189312077e-01 3.536731398356e-01 3.541109686600e-01 3.545313024059e-01 3.549337277890e-01 3.553184585099e-01 3.556842052901e-01 3.560330683706e-01 3.563630861555e-01 3.566748146163e-01 3.569683298061e-01 3.572428923746e-01 3.574994338052e-01 3.577366594970e-01 3.579557502448e-01 3.581559884872e-01 3.583374403803e-01 3.585005628015e-01 3.586442033688e-01 3.587695712637e-01 3.588756308187e-01 3.589611768672e-01 3.590292843687e-01 3.590769854683e-01 3.591063229683e-01 3.591164131393e-01 3.591072672230e-01 3.590802234439e-01 3.590330378707e-01 3.589682819400e-01 3.588840580190e-01 3.587813947825e-01 3.586609823626e-01 3.585219540689e-01 3.583659470252e-01 3.581909774828e-01 3.579984447937e-01 3.577889652990e-01 3.575607241799e-01 3.573167078853e-01 3.570547850680e-01 3.567766211447e-01 3.564817461744e-01 3.561710080197e-01 3.558442094108e-01 3.555025304527e-01 3.551456860782e-01 3.547738610626e-01 3.543895597268e-01 3.539897863234e-01 3.535780653471e-01 3.531538943103e-01 3.527170304472e-01 3.522689768574e-01 3.518087820173e-01 3.513393377648e-01 3.508581458319e-01 3.503686980364e-01 3.498703944452e-01 3.493625090978e-01 3.488485501524e-01 3.483262900628e-01 3.477994383545e-01 3.472656696190e-01 3.467294881850e-01 3.461888296383e-01 3.456451129161e-01 3.451010131779e-01 3.445543010297e-01 3.440083395042e-01 3.434633576744e-01 3.429196569112e-01 3.423789790103e-01 3.418408439619e-01 3.413085123299e-01 3.407803395819e-01 3.402595745916e-01 3.397454113509e-01 3.392403206540e-01 3.387452034794e-01 3.382600969878e-01 3.377877060363e-01 3.373269859264e-01 3.368819300864e-01 3.364514579328e-01 3.360367976928e-01 3.356410700458e-01 3.352623243826e-01 3.349040958363e-01 3.345652495242e-01 3.342487771711e-01 3.339543636062e-01 3.336824566915e-01 3.334369924435e-01 3.332145553391e-01 3.330202699439e-01 3.328521509441e-01 3.327121380310e-01 3.326022200207e-01 3.325204438174e-01 3.324706975742e-01 3.324511887327e-01 3.324642778818e-01 3.325101354341e-01 3.325886307737e-01 3.327009759112e-01 3.328464230983e-01 3.330269471411e-01 3.332403820782e-01 3.334895008698e-01 3.337719584519e-01 3.340892452434e-01 3.344416600827e-01 3.348263730581e-01 3.352482537947e-01 3.357013791471e-01 3.361902069070e-01 3.367107809780e-01 3.372655943117e-01 3.378514873125e-01 3.384686980596e-01 3.391179863781e-01 3.397943238784e-01 3.405010950231e-01 3.412338219039e-01 3.419937817516e-01 3.427783753235e-01 3.435850845678e-01 3.444168882177e-01 3.452652094239e-01 3.461368442982e-01 3.470227202096e-01 3.479256597251e-01 3.488429733375e-01 3.497717780502e-01 3.507132707886e-01 3.516601728103e-01 3.526172752408e-01 3.535754650648e-01 3.545381316788e-01 3.555003010542e-01 3.564590388508e-01 3.574164848794e-01 3.583633696819e-01 3.593046229598e-01 3.602316868097e-01 3.611473692420e-01 3.620461853866e-01 3.629251937359e-01 3.637858058527e-01 3.646204502702e-01 3.654337862125e-01 3.662148432047e-01 3.669705443983e-01 3.676915872613e-01 3.683780161789e-01 3.690298614445e-01 3.696386318110e-01 3.702108792601e-01 3.707347949919e-01 3.712168498191e-01 3.716484587718e-01 3.720311767014e-01 3.723629693322e-01 3.726378069908e-01 3.728614762954e-01 3.730229008417e-01 3.731315097490e-01 3.731746726371e-01 3.731594488644e-01 3.730814087882e-01 3.729359457036e-01 3.727315413453e-01 3.724529714277e-01 3.721160795772e-01 3.717034485834e-01 3.712262391553e-01 3.706808723173e-01 3.700615787903e-01 3.693794746428e-01 3.686195334520e-01 3.677986476054e-01 3.669025248069e-01 3.659405039086e-01 3.649130400651e-01 3.638129197748e-01 3.626566698392e-01 3.614268192715e-01 3.601444424201e-01 3.587945240363e-01 3.573895988417e-01 3.559308389181e-01 3.544121878802e-01 3.528529727378e-01 3.512357207959e-01 3.495834735912e-01 3.478836843675e-01 3.461509058371e-01 3.443872263391e-01 3.425891804770e-01 3.407789941665e-01 3.389387116424e-01 3.370976462923e-01 3.352413682218e-01 3.333881251272e-01 3.315419667798e-01 3.297010220221e-01 3.278907156915e-01 3.260922468743e-01 3.243391057303e-01 3.226181613471e-01 3.209479434474e-01 3.193354818680e-01 3.177800755928e-01 3.163056799371e-01 3.148979560685e-01 3.135902820738e-01 3.123674380724e-01 3.112536534724e-01 3.102507743059e-01 3.093609040569e-01 3.086063264338e-01 3.079721081238e-01 3.074903557071e-01 3.071431161356e-01 3.069525879160e-01 3.069176945694e-01 3.070374208847e-01 3.073307871616e-01 3.077799391982e-01 3.084096853419e-01 3.092007420228e-01 3.101688570175e-01 3.113076792554e-01 3.126127401285e-01 3.140953992862e-01 3.157335834887e-01 3.175467102614e-01 3.195099996062e-01 3.216338584821e-01 3.239059614786e-01 3.263183236933e-01 3.288746583038e-01 3.315505971865e-01 3.343596244380e-01 3.372722929852e-01 3.402968656685e-01 3.434157015721e-01 3.466185462337e-01 3.499078308526e-01 3.532546481737e-01 3.566707157345e-01 3.601281883982e-01 3.636286575528e-01 3.671591458889e-01 3.707042259012e-01 3.742676564285e-01 3.778213896133e-01 3.813754816498e-01 3.849042067810e-01 3.884060670462e-01 3.918743719915e-01 3.952900536493e-01 3.986604242400e-01 4.019574524997e-01 4.051913688520e-01 4.083437550923e-01 4.114068613781e-01 4.143833655330e-01 4.172508275365e-01 4.200207264002e-01 4.226694368183e-01 4.252042607514e-01 4.276156868554e-01 4.298922695135e-01 4.320450474850e-01 4.340497913328e-01 4.359229684995e-01 4.376456663991e-01 4.392221414711e-01 4.406540467252e-01 4.419263245111e-01 4.430574033092e-01 4.440245726868e-01 4.448477954543e-01 4.455143709002e-01 4.460285079490e-01 4.463989334182e-01 4.466128911743e-01 4.466912091944e-01 4.466212299045e-01 4.464175582582e-01 4.460813022223e-01 4.456144784716e-01 4.450323003856e-01 4.443292813147e-01 4.435238502659e-01 4.426156236402e-01 4.416166183837e-01 4.405379394023e-01 4.393832367050e-01 4.381710499036e-01 4.369042604245e-01 4.356006716383e-01 4.342693564904e-01 4.329212879244e-01 4.315731783230e-01 4.302331065848e-01 4.289182456372e-01 4.276403355412e-01 4.264130768850e-01 4.252510470082e-01 4.241665156391e-01 4.231738537777e-01 4.222852794128e-01 4.215132945349e-01 4.208701412085e-01 4.203679374419e-01 4.200144055456e-01 4.198236603457e-01 4.198001572254e-01 4.199521893734e-01 4.202871665050e-01 4.208062089881e-01 4.215168636338e-01 4.224155628362e-01 4.235076259386e-01 4.247869471108e-01 4.262514392680e-01 4.278989368988e-01 4.297181783931e-01 4.317072349030e-01 4.338501036225e-01 4.361406414892e-01 4.385647840173e-01 4.411070203879e-01 4.437580825354e-01 4.464960452643e-01 4.493091949890e-01 4.521777424227e-01 4.550822459575e-01 4.580085145036e-01 4.609308528401e-01 4.638364569971e-01 4.667016241099e-01 4.695084081378e-01 4.722375453907e-01 4.748677881569e-01 4.773828497101e-01 4.797626421517e-01 4.819886807931e-01 4.840443113660e-01 4.859135838890e-01 4.875762125050e-01 4.890219194267e-01 4.902340732357e-01 4.911978538935e-01 4.919037512919e-01 4.923372449750e-01 4.924918722911e-01 4.923555489755e-01 4.919252679510e-01 4.911911130598e-01 4.901523614998e-01 4.888051520553e-01 4.871488933120e-01 4.851873074356e-01 4.829199388779e-01 4.803560847684e-01 4.775003894208e-01 4.743642677334e-01 4.709598112220e-01 4.673000197492e-01 4.634029366629e-01 4.592875428247e-01 4.549750515673e-01 4.504916263686e-01 4.458618249654e-01 4.411159162636e-01 4.362865892173e-01 4.314076801000e-01 4.265183074808e-01 4.216532576934e-01 4.168581016650e-01 4.121736073622e-01 4.076428453085e-01 4.033109762556e-01 3.992222411852e-01 3.954209506966e-01 3.919473076593e-01 3.888450282398e-01 3.861459172329e-01 3.838882231823e-01 3.820949273532e-01 3.807898930276e-01 3.799901805780e-01 3.797000711215e-01 3.799257181429e-01 3.806544391564e-01 3.818768140027e-01 3.835667503558e-01 3.856976784390e-01 3.882346145957e-01 3.911298049164e-01 3.943473377640e-01 3.978244143096e-01 4.015141628786e-01 4.053586982697e-01 4.092957173606e-01 4.132713785018e-01 4.172193123125e-01 4.210875074446e-01 4.248099621220e-01 4.283357946815e-01 4.316102620279e-01 4.345774074623e-01 4.371929760333e-01 4.394050361396e-01 4.411766472570e-01 4.424634829157e-01 4.432338282534e-01 4.434552090467e-01 4.430988730844e-01 4.421463135276e-01 4.405760640996e-01 4.383795347267e-01 4.355455732354e-01 4.320752943232e-01 4.279724872356e-01 4.232477989093e-01 4.179185447907e-01 4.120104457620e-01 4.055573443727e-01 3.985949732066e-01 3.911780563982e-01 3.833630570736e-01 3.752168491074e-01 3.668220480322e-01 3.582648295716e-01 3.496492546508e-01 3.410843646249e-01 3.326967079828e-01 3.246165773512e-01 3.169871108903e-01 3.099559693164e-01 3.036719091425e-01 2.982824412133e-01 2.939233431372e-01 2.907163077739e-01 2.887552013528e-01 2.881068848562e-01 2.888015054606e-01 2.908282652613e-01 2.941417290819e-01 2.986579156084e-01 3.042658800133e-01 3.108294743085e-01 3.181980664844e-01 3.262096460430e-01 3.347014468245e-01 3.435109178328e-01 3.524803109020e-01 3.614594819432e-01 3.703092166826e-01 3.789012007874e-01 3.871149923413e-01 3.948466419362e-01 4.020001982143e-01 4.084965631208e-01 4.142645604346e-01 4.192494181058e-01 4.234077982425e-01 4.267090436153e-01 4.291385249405e-01 4.306918491432e-01 4.313844809934e-01 4.312407362677e-01 4.303076214717e-01 4.286403054863e-01 4.263136032327e-01 4.234213025939e-01 4.200673169685e-01 4.163783843241e-01 4.124851806209e-01 4.085436091247e-01 4.047095065596e-01 4.011486052017e-01 3.980319464132e-01 3.955188635476e-01 3.937681967932e-01 3.929123608615e-01 3.930665059808e-01 3.943083925618e-01 3.966879904061e-01 4.002123163489e-01 4.048495664018e-01 4.105337241934e-01 4.171628738877e-01 4.246097688675e-01 4.327221958357e-01 4.413397456034e-01 4.502877644903e-01 4.593918614553e-01 4.684803555936e-01 4.773888792709e-01 4.859641987146e-01 4.940647260637e-01 5.015685266346e-01 5.083649448448e-01 5.143682903456e-01 5.195077511759e-01 5.237360321647e-01 5.270228145459e-01 5.293598008096e-01 5.307591450203e-01 5.312476666073e-01 5.308751258079e-01 5.297041667155e-01 5.278128855760e-01 5.252883214112e-01 5.222309553608e-01 5.187418857589e-01 5.149243314914e-01 5.108858927646e-01 5.067162084239e-01 5.025063545631e-01 4.983243852126e-01 4.942281969310e-01 4.902531433618e-01 4.864145435737e-01 4.827119502936e-01 4.791186978766e-01 4.755998925849e-01 4.721023558036e-01 4.685688210791e-01 4.649372889098e-01 4.611476771924e-01 4.571490093038e-01 4.529031817925e-01 4.483903562689e-01 4.436065707512e-01 4.385795062578e-01 4.333570244026e-01 4.280136045599e-01 4.226458725898e-01 4.173764030804e-01 4.123377616510e-01 4.076749258612e-01 4.035330802644e-01 4.000468427387e-01 3.973344455792e-01 3.954840507050e-01 3.945498103789e-01 3.945438452592e-01 3.954370031672e-01 3.971566511232e-01 3.995980648359e-01 4.026271760917e-01 4.060899513216e-01 4.098312147349e-01 4.136934510851e-01 4.175352968146e-01 4.212310822927e-01 4.246839751817e-01 4.278238745193e-01 4.306111899963e-01 4.330380615952e-01 4.351234102076e-01 4.369162488201e-01 4.384775576583e-01 4.398962554884e-01 4.412595347050e-01 4.426665834182e-01 4.442085815536e-01 4.459705276680e-01 4.480266293699e-01 4.504290581756e-01 4.532184386761e-01 4.564083713212e-01 4.589814164810e-01 4.614465340056e-01 4.639887096277e-01 4.668352656866e-01 4.701767483550e-01 4.740863192321e-01 4.784967694313e-01 4.832057215244e-01 4.879368236683e-01 4.924196844719e-01 4.964652566487e-01 5.000103270201e-01 5.031313629023e-01 5.060042983329e-01 5.088410347524e-01 5.118136275450e-01 5.149968558882e-01 5.183335282664e-01 5.216619513480e-01 5.247684389456e-01 5.274558061270e-01 5.296170708971e-01 5.312753931603e-01 5.325767860003e-01 5.337552606463e-01 5.350616191459e-01 5.366846815394e-01 5.386946449565e-01 5.410152459688e-01 5.434557609310e-01 5.457564864742e-01 5.476779370589e-01 5.490634495146e-01 5.498724024824e-01 5.501918080414e-01 5.501891649806e-01 5.500533112923e-01 5.499207716859e-01 5.498262740882e-01 5.496902316085e-01 5.493346656747e-01 5.485567189787e-01 5.471791839839e-01 5.451226734374e-01 5.424335455401e-01 5.392738236180e-01 5.358661891657e-01 5.324370640283e-01 5.291376383770e-01 5.259950846822e-01 5.229208261418e-01 5.197494177486e-01 5.163213196244e-01 5.125745068156e-01 5.086230572686e-01 5.047834415300e-01 5.015505656423e-01 4.995014285957e-01 4.991686883215e-01 5.008861765579e-01 5.046844439737e-01 5.102514889479e-01 5.169682138387e-01 5.240295297513e-01 5.305777229499e-01 5.358772513693e-01 5.163552575548e-01 4.769866465432e-01 4.678046374302e-01 4.566180481557e-01 4.496976829509e-01 4.516549944362e-01 4.643031952566e-01 4.854405933455e-01 5.095985805213e-01 5.302551992338e-01 5.421551071530e-01 5.428607609138e-01 5.336044157995e-01 5.193443158592e-01 5.076227885351e-01 5.057243711500e-01 5.167775849658e-01 5.377151378468e-01 5.610485157591e-01 5.787746783425e-01 5.855687577932e-01 5.804515733379e-01 5.671520559177e-01 5.531446763481e-01 5.468914292888e-01 5.535274424897e-01 5.716337009743e-01 5.939947841866e-01 6.116318454797e-01 6.177273625416e-01 6.099092297357e-01 5.909931058317e-01 5.683764405351e-01 5.516799937428e-01 5.482633500616e-01 5.587481445997e-01 5.764547014763e-01 5.914709421669e-01 5.954985821003e-01 5.848562865643e-01 5.616296803631e-01 5.333895716426e-01 5.111195137328e-01 5.043447738667e-01 5.151810434482e-01 5.366349408699e-01 5.572643539463e-01 5.670871456264e-01 5.609220862911e-01 5.394403424215e-01 5.088887530659e-01 4.795709874739e-01 4.620790154059e-01 4.616291636661e-01 4.746544077630e-01 4.917882560466e-01 5.039627430168e-01 5.064515457629e-01 4.999820476044e-01 4.897449923062e-01 4.827212491103e-01 4.836703953888e-01 4.919860908541e-01 5.020427060458e-01 5.067476486570e-01 5.014474865402e-01 4.864248044225e-01 4.677214655966e-01 4.556149641371e-01 4.596831144106e-01 4.819776225946e-01 5.149557468582e-01 5.463294232187e-01 5.651379002954e-01 5.651841930057e-01 5.463775081957e-01 5.151262799140e-01 4.835781028181e-01 4.661163527323e-01 4.716427212699e-01 4.969474696607e-01 5.294579526340e-01 5.557747871047e-01 5.673801036046e-01 5.623961875300e-01 5.454065698687e-01 5.258544618597e-01 5.144149491202e-01 5.173565905132e-01 5.325674897060e-01 5.513045308955e-01 5.638976863032e-01 5.645270007365e-01 5.534284029272e-01 5.369655516364e-01 5.253789702687e-01 5.276879490569e-01 5.456040051807e-01 5.719731710968e-01 5.952401750591e-01 6.052931731270e-01 5.981909003885e-01 5.880771510241e-01
 3.879958809480e-01 3.885612653604e-01 3.890838574934e-01 3.896014376047e-01 3.901927644520e-01 3.909153354994e-01 3.917299968440e-01 3.925243814725e-01 3.932149168367e-01 3.938080840367e-01 3.943601344020e-01 3.949273583351e-01 3.955559070817e-01 3.962782396267e-01 3.970759088155e-01 3.978615273324e-01 3.985450738808e-01 3.991209014661e-01 3.996649183710e-01 4.002510289790e-01 4.008913203606e-01 4.015604676923e-01 4.022371133753e-01 4.029121046720e-01 4.035708246067e-01 4.042062482017e-01 4.048296980706e-01 4.054580945537e-01 4.060914627536e-01 4.067258826479e-01 4.073753695258e-01 4.080615140666e-01 4.087847678770e-01 4.095189359648e-01 4.102414194261e-01 4.109493310328e-01 4.116405586729e-01 4.123148463841e-01 4.129949033444e-01 4.137276718072e-01 4.145420898852e-01 4.154053060198e-01 4.162410134438e-01 4.169907328668e-01 4.176592784592e-01 4.183038116825e-01 4.189971925805e-01 4.197780743348e-01 4.206278637310e-01 4.214785966304e-01 4.222683049710e-01 4.229903548975e-01 4.236862812242e-01 4.243975433574e-01 4.251345002157e-01 4.258896722618e-01 4.266733307042e-01 4.275071880761e-01 4.283869081487e-01 4.292762150941e-01 4.301161537103e-01 4.308747767339e-01 4.315677415065e-01 4.322635799985e-01 4.330447837959e-01 4.339345584693e-01 4.348702812667e-01 4.357528677709e-01 4.365240433417e-01 4.372085694430e-01 4.378804532175e-01 4.386088643901e-01 4.394197455643e-01 4.402842560933e-01 4.411396546669e-01 4.419382639109e-01 4.426836649825e-01 4.434206375219e-01 4.441892001397e-01 4.449987254608e-01 4.458284057668e-01 4.466458645528e-01 4.474237019022e-01 4.481666151277e-01 4.489202527352e-01 4.497365944287e-01 4.506251935648e-01 4.515428088245e-01 4.524329066164e-01 4.532638892671e-01 4.540500206591e-01 4.548477876790e-01 4.557226543844e-01 4.567001953400e-01 4.577423522438e-01 4.587800501855e-01 4.597626463861e-01 4.606809983143e-01 4.615647844130e-01 4.624670773730e-01 4.634372984855e-01 4.644871121508e-01 4.655825613224e-01 4.666671039862e-01 4.676968771897e-01 4.686608282398e-01 4.695817211852e-01 4.705018662934e-01 4.714536748232e-01 4.724361475522e-01 4.734199235096e-01 4.743823080054e-01 4.753233491942e-01 4.762537081082e-01 4.771775681978e-01 4.780842665453e-01 4.789606179962e-01 4.798048476810e-01 4.806451825457e-01 4.815368023461e-01 4.825186254058e-01 4.835759070988e-01 4.846364844295e-01 4.856215849145e-01 4.865021782126e-01 4.873253736587e-01 4.881962743748e-01 4.892046539509e-01 4.903585474410e-01 4.915642514887e-01 4.926924801874e-01 4.936708294414e-01 4.945262329994e-01 4.953614241376e-01 4.962837693866e-01 4.973323495842e-01 4.984571750814e-01 4.995618644319e-01 5.005786471246e-01 5.015088596778e-01 5.023945313104e-01 5.032928867157e-01 5.042418250864e-01 5.052499598776e-01 5.063027050726e-01 5.073788516879e-01 5.084561199812e-01 5.095039875063e-01 5.104976055651e-01 5.114465174897e-01 5.123958658450e-01 5.133919490864e-01 5.144498238217e-01 5.155395496408e-01 5.166031973475e-01 5.175974084518e-01 5.185303478212e-01 5.194580795943e-01 5.204272846937e-01 5.214432058980e-01 5.224795064254e-01 5.235052346314e-01 5.245128687830e-01 5.255211292422e-01 5.265553409294e-01 5.276116235138e-01 5.286599894178e-01 5.296839611789e-01 5.306955915707e-01 5.317184985868e-01 5.327666224145e-01 5.338254208137e-01 5.348635474188e-01 5.358593274187e-01 5.368253368157e-01 5.377993968425e-01 5.388045012945e-01 5.398314060329e-01 5.408559482906e-01 5.418626162009e-01 5.428532791355e-01 5.438511688210e-01 5.448745654343e-01 5.459182016894e-01 5.469597641583e-01 5.479849539222e-01 5.489975370183e-01 5.500116926131e-01 5.510358568029e-01 5.520701464573e-01 5.530999219977e-01 5.541109489127e-01 5.551063382568e-01 5.560985420417e-01 5.570988040378e-01 5.581049685756e-01 5.591115075933e-01 5.601097477695e-01 5.610979480161e-01 5.620880662409e-01 5.630887745521e-01 5.640980711717e-01 5.651050905442e-01 5.661028570982e-01 5.670928987105e-01 5.680841615130e-01 5.690837404112e-01 5.700867731963e-01 5.710801622389e-01 5.720560847847e-01 5.730234374920e-01 5.739939146987e-01 5.749708901575e-01 5.759479653721e-01 5.769188750606e-01 5.778794383872e-01 5.788392641830e-01 5.798080537929e-01 5.807824484895e-01 5.817530943650e-01 5.827123956446e-01 5.836670606535e-01 5.846202206596e-01 5.855741374642e-01 5.865271768401e-01 5.874712286347e-01 5.884061749037e-01 5.893391673212e-01 5.902750144667e-01 5.912098987909e-01 5.921399974030e-01 5.930666597899e-01 5.939880880226e-01 5.949089621592e-01 5.958279975966e-01 5.967419717534e-01 5.976473483433e-01 5.985492382353e-01 5.994506437358e-01 6.003500189660e-01 6.012439990032e-01 6.021328570618e-01 6.030160032929e-01 6.038964194779e-01 6.047777477242e-01 6.056569682674e-01 6.065291344343e-01 6.073959144741e-01 6.082575534310e-01 6.091139137405e-01 6.099664872956e-01 6.108166092491e-01 6.116607651558e-01 6.124981968760e-01 6.133334236085e-01 6.141636258820e-01 6.149866598565e-01 6.158056252509e-01 6.166211461397e-01 6.174302295403e-01 6.182347744553e-01 6.190342938363e-01 6.198264440126e-01 6.206117684592e-01 6.213945527741e-01 6.221720237896e-01 6.229431612335e-01 6.237091546114e-01 6.244689384194e-01 6.252213147974e-01 6.259711652134e-01 6.267160624263e-01 6.274523742385e-01 6.281805111029e-01 6.289050083897e-01 6.296234013232e-01 6.303346056655e-01 6.310410716765e-01 6.317393520528e-01 6.324307643539e-01 6.331169044839e-01 6.337978228931e-01 6.344692371878e-01 6.351347962346e-01 6.357932938564e-01 6.364446534399e-01 6.370899439009e-01 6.377282473824e-01 6.383584837519e-01 6.389805515375e-01 6.395968742040e-01 6.402043189406e-01 6.408049603596e-01 6.413987718880e-01 6.419853987508e-01 6.425633860696e-01 6.431336335579e-01 6.436966323980e-01 6.442495783410e-01 6.447950903780e-01 6.453334950047e-01 6.458641498224e-01 6.463862298907e-01 6.468997438800e-01 6.474049179795e-01 6.479006093969e-01 6.483896808986e-01 6.488698316501e-01 6.493409724960e-01 6.498043533773e-01 6.502576904702e-01 6.507025098916e-01 6.511386300473e-01 6.515666623941e-01 6.519845302777e-01 6.523936901968e-01 6.527947775322e-01 6.531857339789e-01 6.535656607678e-01 6.539372815661e-01 6.542993029641e-01 6.546515141317e-01 6.549956353832e-01 6.553279554622e-01 6.556506733322e-01 6.559633057223e-01 6.562666960126e-01 6.565593307701e-01 6.568427143297e-01 6.571162257655e-01 6.573784450363e-01 6.576315087627e-01 6.578735768243e-01 6.581030879450e-01 6.583230523043e-01 6.585330785880e-01 6.587324116868e-01 6.589216009051e-01 6.591005378231e-01 6.592662063019e-01 6.594216918738e-01 6.595655681828e-01 6.596974135829e-01 6.598182773865e-01 6.599300442591e-01 6.600313309471e-01 6.601198851846e-01 6.601978738672e-01 6.602624141912e-01 6.603149843188e-01 6.603569853996e-01 6.603862733940e-01 6.604045897234e-01 6.604130180454e-01 6.604088940664e-01 6.603929242473e-01 6.603639726629e-01 6.603219569203e-01 6.602668457816e-01 6.602015611333e-01 6.601239015116e-01 6.600339479477e-01 6.599340091085e-01 6.598197770143e-01 6.596927102230e-01 6.595531112360e-01 6.593998236265e-01 6.592338277096e-01 6.590570821559e-01 6.588665676262e-01 6.586638085825e-01 6.584482490530e-01 6.582194375189e-01 6.579772703335e-01 6.577219165907e-01 6.574531993848e-01 6.571706225667e-01 6.568767066256e-01 6.565688743641e-01 6.562471627903e-01 6.559132321347e-01 6.555644445484e-01 6.552025287978e-01 6.548278104026e-01 6.544373340084e-01 6.540333476968e-01 6.536179780271e-01 6.531876732888e-01 6.527433021714e-01 6.522858330038e-01 6.518135437830e-01 6.513273117392e-01 6.508283121352e-01 6.503132502375e-01 6.497852917663e-01 6.492448645862e-01 6.486896712596e-01 6.481185340720e-01 6.475342259107e-01 6.469349564224e-01 6.463210645170e-01 6.456949689464e-01 6.450528747429e-01 6.443972944714e-01 6.437276748419e-01 6.430408730300e-01 6.423405823330e-01 6.416255588581e-01 6.408963962843e-01 6.401534964734e-01 6.393963760116e-01 6.386227476927e-01 6.378345074749e-01 6.370315493943e-01 6.362120945304e-01 6.353798889815e-01 6.345327264521e-01 6.336706955359e-01 6.327948288792e-01 6.319023044867e-01 6.309938416478e-01 6.300717954897e-01 6.291339484655e-01 6.281813857955e-01 6.272153891388e-01 6.262342549729e-01 6.252382429652e-01 6.242270944805e-01 6.231995360837e-01 6.221572995541e-01 6.211015317003e-01 6.200298745990e-01 6.189446865515e-01 6.178443406989e-01 6.167286312039e-01 6.155976711119e-01 6.144505808301e-01 6.132895329914e-01 6.121137359438e-01 6.109242832823e-01 6.097197649801e-01 6.085000928009e-01 6.072659317210e-01 6.060152743143e-01 6.047514093071e-01 6.034728228523e-01 6.021800220218e-01 6.008723783610e-01 5.995499984102e-01 5.982111439906e-01 5.968587948289e-01 5.954908739574e-01 5.941090014975e-01 5.927133892235e-01 5.913019391901e-01 5.898755125296e-01 5.884348385667e-01 5.869790177581e-01 5.855095155115e-01 5.840265094938e-01 5.825292633486e-01 5.810184006114e-01 5.794923417322e-01 5.779515146023e-01 5.763978097583e-01 5.748304752810e-01 5.732489330851e-01 5.716550186606e-01 5.700469845098e-01 5.684241420970e-01 5.667875095116e-01 5.651375306298e-01 5.634741670578e-01 5.617995361650e-01 5.601096525277e-01 5.584077121108e-01 5.566926919639e-01 5.549630353185e-01 5.532212664323e-01 5.514669264192e-01 5.497007877128e-01 5.479220749256e-01 5.461306858468e-01 5.443244599024e-01 5.425082454783e-01 5.406781811647e-01 5.388366716618e-01 5.369839829199e-01 5.351182916826e-01 5.332412348230e-01 5.313525647907e-01 5.294507470866e-01 5.275396482631e-01 5.256176531196e-01 5.236833386304e-01 5.217393364379e-01 5.197844290625e-01 5.178189929880e-01 5.158433313622e-01 5.138559341156e-01 5.118595225801e-01 5.098532407943e-01 5.078366877492e-01 5.058116630168e-01 5.037763232433e-01 5.017306853556e-01 4.996765553156e-01 4.976135089221e-01 4.955416042078e-01 4.934633856508e-01 4.913747878666e-01 4.892781216311e-01 4.871733004223e-01 4.850608033221e-01 4.829414776129e-01 4.808147823565e-01 4.786800761641e-01 4.765393870377e-01 4.743903479521e-01 4.722348940861e-01 4.700747817923e-01 4.679082067074e-01 4.657356923052e-01 4.635574650723e-01 4.613725713575e-01 4.591842592668e-01 4.569911408772e-01 4.547936898624e-01 4.525919608651e-01 4.503868188354e-01 4.481775575022e-01 4.459643693906e-01 4.437488440431e-01 4.415314409583e-01 4.393105238829e-01 4.370868379536e-01 4.348621166148e-01 4.326350127557e-01 4.304065826696e-01 4.281780647567e-01 4.259471820011e-01 4.237171051104e-01 4.214862853594e-01 4.192556077264e-01 4.170264183133e-01 4.147984389440e-01 4.125715390352e-01 4.103474267557e-01 4.081242779597e-01 4.059038579109e-01 4.036875686936e-01 4.014740052700e-01 3.992642558447e-01 3.970578285793e-01 3.948561598824e-01 3.926592767604e-01 3.904678170312e-01 3.882812794777e-01 3.861012778830e-01 3.839269089982e-01 3.817604882129e-01 3.796009071369e-01 3.774495470120e-01 3.753063756142e-01 3.731722738371e-01 3.710468909718e-01 3.689319214591e-01 3.668266138430e-01 3.647326843986e-01 3.626491324795e-01 3.605767555607e-01 3.585176466046e-01 3.564695743851e-01 3.544357859208e-01 3.524143025487e-01 3.504075079666e-01 3.484149182089e-01 3.464375261628e-01 3.444754236940e-01 3.425292941673e-01 3.406001552112e-01 3.386880890699e-01 3.367929858778e-01 3.349174965212e-01 3.330594593735e-01 3.312215304740e-01 3.294028425691e-01 3.276056354078e-01 3.258270445818e-01 3.240718698757e-01 3.223373790707e-01 3.206248802146e-01 3.189361750546e-01 3.172695854700e-01 3.156281534341e-01 3.140098202383e-01 3.124176620592e-01 3.108499000438e-01 3.093092654963e-01 3.077941377050e-01 3.063067083374e-01 3.048465697229e-01 3.034143725557e-01 3.020117330775e-01 3.006366359856e-01 2.992914491354e-01 2.979758195691e-01 2.966897887038e-01 2.954343967773e-01 2.942097704214e-01 2.930167972391e-01 2.918555532850e-01 2.907258136689e-01 2.896294379656e-01 2.885651208445e-01 2.875344023486e-01 2.865370294144e-01 2.855732311129e-01 2.846435679090e-01 2.837482050149e-01 2.828871443021e-01 2.820617366238e-01 2.812698540782e-01 2.805137885625e-01 2.797927780903e-01 2.791062496660e-01 2.784557516134e-01 2.778402463646e-01 2.772604590042e-01 2.767152921504e-01 2.762065455102e-01 2.757323534212e-01 2.752942803758e-01 2.748918959805e-01 2.745246001010e-01 2.741921694250e-01 2.738954454150e-01 2.736339733612e-01 2.734063131962e-01 2.732134939368e-01 2.730548728738e-01 2.729308157082e-01 2.728396262427e-01 2.727824618100e-01 2.727582237552e-01 2.727669396742e-01 2.728074982773e-01 2.728808731895e-01 2.729852141840e-01 2.731220233888e-01 2.732882116815e-01 2.734855495467e-01 2.737130378388e-01 2.739703518723e-01 2.742561691931e-01 2.745705756937e-01 2.749128570966e-01 2.752830413360e-01 2.756793195593e-01 2.761026989304e-01 2.765507284219e-01 2.770246567121e-01 2.775230947082e-01 2.780444409472e-01 2.785909910429e-01 2.791584419067e-01 2.797493642045e-01 2.803612230729e-01 2.809940503915e-01 2.816476184799e-01 2.823201540965e-01 2.830123781474e-01 2.837223909852e-01 2.844505074882e-01 2.851959253206e-01 2.859572383301e-01 2.867345435310e-01 2.875270664118e-01 2.883335466994e-01 2.891549094895e-01 2.899881788862e-01 2.908363222164e-01 2.916943330632e-01 2.925646090468e-01 2.934456483280e-01 2.943363809323e-01 2.952371273760e-01 2.961461571179e-01 2.970638506700e-01 2.979897685603e-01 2.989220893959e-01 2.998612950312e-01 3.008068540155e-01 3.017569365192e-01 3.027128380255e-01 3.036718838944e-01 3.046356933806e-01 3.056017817372e-01 3.065709322519e-01 3.075423241330e-01 3.085144436363e-01 3.094886765407e-01 3.104626346284e-01 3.114372826153e-01 3.124109114185e-01 3.133832488272e-01 3.143542998364e-01 3.153238544337e-01 3.162904223973e-01 3.172548073573e-01 3.182148837176e-01 3.191719349974e-01 3.201245685351e-01 3.210724188238e-01 3.220154024468e-01 3.229526751876e-01 3.238845975209e-01 3.248094033611e-01 3.257280422868e-01 3.266393019156e-01 3.275426017940e-01 3.284390185679e-01 3.293254843162e-01 3.302045270741e-01 3.310745229056e-01 3.319345787804e-01 3.327849246273e-01 3.336254571779e-01 3.344560921974e-01 3.352752719276e-01 3.360840501591e-01 3.368818206723e-01 3.376670511796e-01 3.384414814239e-01 3.392027922266e-01 3.399517353329e-01 3.406877545580e-01 3.414104965822e-01 3.421203870580e-01 3.428154660641e-01 3.434980962667e-01 3.441650178527e-01 3.448177903241e-01 3.454568877986e-01 3.460791011663e-01 3.466888328118e-01 3.472812918179e-01 3.478587693892e-01 3.484206495449e-01 3.489656955256e-01 3.494962113268e-01 3.500078720678e-01 3.505046153199e-01 3.509846899748e-01 3.514461816399e-01 3.518920043381e-01 3.523190158934e-01 3.527288809944e-01 3.531209217372e-01 3.534947041545e-01 3.538514057609e-01 3.541887916307e-01 3.545084989459e-01 3.548094627840e-01 3.550922593611e-01 3.553560908518e-01 3.556020477819e-01 3.558287162758e-01 3.560368685814e-01 3.562253713456e-01 3.563955508274e-01 3.565457671640e-01 3.566768766834e-01 3.567881772764e-01 3.568807290750e-01 3.569535231696e-01 3.570069212515e-01 3.570418423528e-01 3.570565429085e-01 3.570525855966e-01 3.570287792420e-01 3.569865337773e-01 3.569250231619e-01 3.568442599823e-01 3.567463335476e-01 3.566281953238e-01 3.564923327517e-01 3.563368978543e-01 3.561638125387e-01 3.559720667269e-01 3.557627111910e-01 3.555350424715e-01 3.552895950643e-01 3.550272936404e-01 3.547472240653e-01 3.544510239394e-01 3.541385146687e-01 3.538088745430e-01 3.534658562470e-01 3.531051802012e-01 3.527315809965e-01 3.523429519474e-01 3.519398412759e-01 3.515248726754e-01 3.510943928355e-01 3.506536552256e-01 3.501984311369e-01 3.497334413190e-01 3.492567210269e-01 3.487693273163e-01 3.482724874412e-01 3.477659613656e-01 3.472516109173e-01 3.467289511173e-01 3.462005578888e-01 3.456655649398e-01 3.451251098886e-01 3.445816964930e-01 3.440324739782e-01 3.434830754651e-01 3.429299482929e-01 3.423766605463e-01 3.418237376388e-01 3.412702989677e-01 3.407199029015e-01 3.401710004793e-01 3.396269715548e-01 3.390869344779e-01 3.385528458678e-01 3.380263134063e-01 3.375070321352e-01 3.369975128357e-01 3.364978751717e-01 3.360107412987e-01 3.355353209694e-01 3.350744366394e-01 3.346284391454e-01 3.341984786621e-01 3.337862320756e-01 3.333907393914e-01 3.330158991792e-01 3.326611462747e-01 3.323270420540e-01 3.320172030683e-01 3.317288325374e-01 3.314670247510e-01 3.312303423525e-01 3.310205247554e-01 3.308387178169e-01 3.306857618911e-01 3.305629485295e-01 3.304695785177e-01 3.304094127253e-01 3.303809820816e-01 3.303852428975e-01 3.304238440074e-01 3.304956812421e-01 3.306036691618e-01 3.307447306461e-01 3.309228451039e-01 3.311354058464e-01 3.313849635241e-01 3.316703919858e-01 3.319914579059e-01 3.323501383126e-01 3.327438073626e-01 3.331751775589e-01 3.336417326447e-01 3.341449837901e-01 3.346831007515e-01 3.352562337898e-01 3.358650047720e-01 3.365051222685e-01 3.371807000585e-01 3.378849186799e-01 3.386220103266e-01 3.393880587953e-01 3.401821150029e-01 3.410048407979e-01 3.418515871110e-01 3.427259788563e-01 3.436200626714e-01 3.445383292777e-01 3.454750299383e-01 3.464308840521e-01 3.474039564455e-01 3.483902693498e-01 3.493927403420e-01 3.504020625229e-01 3.514235452561e-01 3.524495891293e-01 3.534805530533e-01 3.545149260860e-01 3.555465602468e-01 3.565794427257e-01 3.576036477058e-01 3.586241956693e-01 3.596334436704e-01 3.606308941079e-01 3.616147681690e-01 3.625803659920e-01 3.635303455686e-01 3.644548604384e-01 3.653595617825e-01 3.662359479333e-01 3.670847098627e-01 3.679028815338e-01 3.686848601651e-01 3.694352765913e-01 3.701426667725e-01 3.708135508369e-01 3.714388497309e-01 3.720202971864e-01 3.725548480879e-01 3.730370407764e-01 3.734725652071e-01 3.738491161908e-01 3.741760721877e-01 3.744411629298e-01 3.746514869678e-01 3.747997351912e-01 3.748851775320e-01 3.749118141401e-01 3.748676431007e-01 3.747644276130e-01 3.745871835535e-01 3.743475419111e-01 3.740364157096e-01 3.736547924994e-01 3.732068419523e-01 3.726800290881e-01 3.720923101348e-01 3.714249819903e-01 3.706919995015e-01 3.698868190768e-01 3.690087669436e-01 3.680677255360e-01 3.670491366687e-01 3.659732272025e-01 3.648222418917e-01 3.636123363766e-01 3.623379563283e-01 3.609983906668e-01 3.596088382527e-01 3.581515627296e-01 3.566506327777e-01 3.550895132407e-01 3.534869054088e-01 3.518390460040e-01 3.501452483878e-01 3.484250385071e-01 3.466609817514e-01 3.448819504648e-01 3.430708393646e-01 3.412483551783e-01 3.394132969102e-01 3.375688419274e-01 3.357335423348e-01 3.338931353552e-01 3.320788816806e-01 3.302738048514e-01 3.285039362219e-01 3.267655815122e-01 3.250669520180e-01 3.234266217182e-01 3.218312121216e-01 3.203151651074e-01 3.188606077242e-01 3.174965427427e-01 3.162196241636e-01 3.150372904874e-01 3.139687148698e-01 3.130032611573e-01 3.121709987196e-01 3.114560288179e-01 3.108842517180e-01 3.104502064845e-01 3.101617344909e-01 3.100329053114e-01 3.100515200809e-01 3.102442604102e-01 3.105906481291e-01 3.111144130090e-01 3.118039748003e-01 3.126638346437e-01 3.137019319008e-01 3.149020637614e-01 3.162847742880e-01 3.178248146799e-01 3.195398845400e-01 3.214129597608e-01 3.234446447188e-01 3.256342475146e-01 3.279628224678e-01 3.304439282243e-01 3.330484020942e-01 3.357886781575e-01 3.386427217292e-01 3.416079562845e-01 3.446801115828e-01 3.478375449674e-01 3.510884194847e-01 3.544043020379e-01 3.577926538099e-01 3.612320319569e-01 3.647153444783e-01 3.682407603423e-01 3.717816074024e-01 3.753486083826e-01 3.789127193347e-01 3.824777999441e-01 3.860274056098e-01 3.895515878004e-01 3.930510757737e-01 3.964973882291e-01 3.999051394843e-01 4.032461521267e-01 4.065222853177e-01 4.097257885674e-01 4.128396527016e-01 4.158724616560e-01 4.187984679961e-01 4.216270435557e-01 4.243420420683e-01 4.269386847559e-01 4.294196895562e-01 4.317630573023e-01 4.339857874313e-01 4.360621742633e-01 4.380038466078e-01 4.398004937779e-01 4.414460244315e-01 4.429505931065e-01 4.442935568169e-01 4.454923908768e-01 4.465319184557e-01 4.474183370433e-01 4.481545300318e-01 4.487303250801e-01 4.491626370433e-01 4.494372944532e-01 4.495694029913e-01 4.495558700393e-01 4.493992597014e-01 4.491125231736e-01 4.486878936422e-01 4.481443145831e-01 4.474773442936e-01 4.467004571659e-01 4.458198465962e-01 4.448407164634e-01 4.437788771630e-01 4.426349687293e-01 4.414283972951e-01 4.401635212350e-01 4.388543926825e-01 4.375131801298e-01 4.361487853715e-01 4.347789010831e-01 4.334118245665e-01 4.320642315311e-01 4.307489122427e-01 4.294787846899e-01 4.282687710670e-01 4.271324690658e-01 4.260819773133e-01 4.251322033936e-01 4.242955537368e-01 4.235845041664e-01 4.230111053709e-01 4.225864487579e-01 4.223188047530e-01 4.222195880593e-01 4.222946054530e-01 4.225523301544e-01 4.229942548977e-01 4.236286520284e-01 4.244537726775e-01 4.254724716865e-01 4.266833010795e-01 4.280819122714e-01 4.296674974906e-01 4.314300121033e-01 4.333655449088e-01 4.354616709945e-01 4.377089036978e-01 4.400976025058e-01 4.426101043689e-01 4.452361956757e-01 4.479561591473e-01 4.507559666185e-01 4.536177880978e-01 4.565206758434e-01 4.594506487002e-01 4.623834866033e-01 4.653023228447e-01 4.681873189092e-01 4.710167616860e-01 4.737739563540e-01 4.764354666355e-01 4.789844183274e-01 4.814014729550e-01 4.836675753073e-01 4.857630697509e-01 4.876742164732e-01 4.893812937644e-01 4.908685504211e-01 4.921222502864e-01 4.931275082477e-01 4.938713049181e-01 4.943421236461e-01 4.945298008427e-01 4.944248654020e-01 4.940203557037e-01 4.933092107456e-01 4.922883254703e-01 4.909542586407e-01 4.893056681658e-01 4.873458097339e-01 4.850749760072e-01 4.824998274381e-01 4.796286546223e-01 4.764680100477e-01 4.730324382699e-01 4.693344513999e-01 4.653920104845e-01 4.612245151146e-01 4.568520224087e-01 4.522998508193e-01 4.475959719095e-01 4.427693302444e-01 4.378537772504e-01 4.328819845769e-01 4.278956776186e-01 4.229306772960e-01 4.180318451106e-01 4.132418097368e-01 4.086044840711e-01 4.041659896693e-01 3.999723444731e-01 3.960691151628e-01 3.924969456726e-01 3.893024109743e-01 3.865175584894e-01 3.841815756131e-01 3.823212213662e-01 3.809573395558e-01 3.801116731327e-01 3.797869577612e-01 3.799907636918e-01 3.807111663533e-01 3.819371090338e-01 3.836453320047e-01 3.858030226068e-01 3.883801454605e-01 3.913255734238e-01 3.945978820452e-01 3.981421901708e-01 4.019003678941e-01 4.058194198641e-01 4.098317113050e-01 4.138839788633e-01 4.179072391757e-01 4.218463669028e-01 4.256407962464e-01 4.292301987932e-01 4.325634258294e-01 4.355821992213e-01 4.382411969064e-01 4.404895907462e-01 4.422865578635e-01 4.435914698955e-01 4.443666561282e-01 4.445858754968e-01 4.442152196339e-01 4.432385230766e-01 4.416341714608e-01 4.393918499639e-01 4.365057692703e-01 4.329735487142e-01 4.288022641244e-01 4.240033878918e-01 4.185978879187e-01 4.126099926865e-01 4.060769466294e-01 3.990397998622e-01 3.915522509800e-01 3.836786307490e-01 3.754855095642e-01 3.670614508783e-01 3.584976475957e-01 3.499011164849e-01 3.413886598157e-01 3.330866374984e-01 3.251368596545e-01 3.176815379255e-01 3.108748842495e-01 3.048667055133e-01 2.998055921889e-01 2.958232021037e-01 2.930391570737e-01 2.915401498235e-01 2.913824307100e-01 2.925860053740e-01 2.951275671963e-01 2.989509743895e-01 3.039608215221e-01 3.100360533569e-01 3.170336910065e-01 3.247962565580e-01 3.331612037607e-01 3.419613602973e-01 3.510324104758e-01 3.602202138090e-01 3.693749182089e-01 3.783569167251e-01 3.870414822320e-01 3.953108059586e-01 4.030653772513e-01 4.102099610987e-01 4.166696436828e-01 4.223800487808e-01 4.272861479025e-01 4.313518407167e-01 4.345506078372e-01 4.368734257197e-01 4.383214551979e-01 4.389174995831e-01 4.386914873011e-01 4.376945743852e-01 4.359929261190e-01 4.336675461288e-01 4.308184617908e-01 4.275553100644e-01 4.240114056331e-01 4.203236493756e-01 4.166476240557e-01 4.131453262654e-01 4.099763370421e-01 4.073100312319e-01 4.052987205702e-01 4.040879973445e-01 4.037979415097e-01 4.045255788433e-01 4.063353022507e-01 4.092527313502e-01 4.132696988026e-01 4.183376235686e-01 4.243761810656e-01 4.312709849415e-01 4.388896282179e-01 4.470752987287e-01 4.556628009745e-01 4.644822849377e-01 4.733613030582e-01 4.821343132848e-01 4.906429630024e-01 4.987434190016e-01 5.063028151972e-01 5.132081301556e-01 5.193611978196e-01 5.246887959359e-01 5.291296287172e-01 5.326485791255e-01 5.352303419389e-01 5.368764254222e-01 5.376115656186e-01 5.374742823832e-01 5.365260969511e-01 5.348353897901e-01 5.324896994579e-01 5.295819905213e-01 5.262126512145e-01 5.224883831734e-01 5.185051087152e-01 5.143657461383e-01 5.101527814159e-01 5.059435133900e-01 5.017953458346e-01 4.977475314187e-01 4.938227658305e-01 4.900178423016e-01 4.863196878983e-01 4.826877043436e-01 4.790786642443e-01 4.754346816267e-01 4.716960138133e-01 4.678045083593e-01 4.637089942055e-01 4.593724431297e-01 4.547703880263e-01 4.499050027727e-01 4.447982422774e-01 4.394967737704e-01 4.340764846514e-01 4.286351637165e-01 4.232924889924e-01 4.181851984974e-01 4.134594891869e-01 4.092612726532e-01 4.057315182349e-01 4.029898195846e-01 4.011305122891e-01 4.002111592041e-01 4.002508820374e-01 4.012198862566e-01 4.030537662500e-01 4.056481266168e-01 4.088688912369e-01 4.125686713585e-01 4.165872849605e-01 4.207724327749e-01 4.249761100260e-01 4.290763772540e-01 4.329718766291e-01 4.365906685228e-01 4.398911702712e-01 4.428600502162e-01 4.455163969488e-01 4.478963540174e-01 4.500645303518e-01 4.520948056278e-01 4.540741338813e-01 4.560893718875e-01 4.582254007415e-01 4.605619387530e-01 4.631589931382e-01 4.660709761336e-01 4.693232353561e-01 4.719069856357e-01 4.743531001426e-01 4.768562657387e-01 4.796541787051e-01 4.829448906341e-01 4.868078502245e-01 4.911783625768e-01 4.958523652618e-01 5.005516959826e-01 5.049974226046e-01 5.089953680030e-01 5.124758244515e-01 5.155110200199e-01 5.182759071989e-01 5.209810608186e-01 5.237981476379e-01 5.268003953545e-01 5.299324333403e-01 5.330260770754e-01 5.358650738448e-01 5.382526131974e-01 5.400795097457e-01 5.413735736467e-01 5.422901143524e-01 5.430746440582e-01 5.439961438756e-01 5.452614168635e-01 5.469565142462e-01 5.490196563598e-01 5.512692496132e-01 5.534492303352e-01 5.553221513390e-01 5.567291755486e-01 5.576283528100e-01 5.581019345091e-01 5.583135312391e-01 5.584445236632e-01 5.586198513610e-01 5.588639717213e-01 5.590829035792e-01 5.590892556828e-01 5.586669495255e-01 5.576429534717e-01 5.559421000386e-01 5.536225647186e-01 5.508637153413e-01 5.479090466663e-01 5.449964442577e-01 5.422845694151e-01 5.397953667421e-01 5.374173476185e-01 5.349534658501e-01 5.322011234672e-01 5.290502381715e-01 5.255714933813e-01 5.220454138781e-01 5.189511800650e-01 5.168799783778e-01 5.164119802505e-01 5.179601112079e-01 5.216525506924e-01 5.272760435160e-01 5.342740674716e-01 5.418262465466e-01 5.488853978549e-01 5.510669466885e-01 5.005971435764e-01 4.878835582681e-01 4.748997952937e-01 4.629676072532e-01 4.570690083469e-01 4.610514020433e-01 4.754769296113e-01 4.970342642672e-01 5.199281958667e-01 5.381056341605e-01 5.472084516588e-01 5.457736017682e-01 5.358227468376e-01 5.226520978045e-01 5.134273753846e-01 5.142811274890e-01 5.269464182711e-01 5.476164116211e-01 5.690648352853e-01 5.842045456061e-01 5.887949256864e-01 5.828003878994e-01 5.705234048939e-01 5.593656793963e-01 5.568677648036e-01 5.666740321472e-01 5.861882272531e-01 6.080010071168e-01 6.237701639852e-01 6.276572173684e-01 6.182538368921e-01 5.991174718260e-01 5.779565027290e-01 5.640264156129e-01 5.636297358649e-01 5.762427017199e-01 5.946949315343e-01 6.093572259264e-01 6.125818453434e-01 6.013420111008e-01 5.781602560196e-01 5.506501986144e-01 5.293087584423e-01 5.228100337105e-01 5.327163637093e-01 5.522881566684e-01 5.708631816909e-01 5.792539269940e-01 5.728599206478e-01 5.526164996257e-01 5.245480373290e-01 4.980246083416e-01 4.820563629252e-01 4.805236408291e-01 4.898676072153e-01 5.019606338822e-01 5.092626362869e-01 5.083130859565e-01 5.006934947717e-01 4.918640306572e-01 4.882078089223e-01 4.930186179914e-01 5.040657930505e-01 5.148240149003e-01 5.182490763639e-01 5.103661465115e-01 4.924346771208e-01 4.715673773854e-01 4.589459774683e-01 4.643567053232e-01 4.890649377721e-01 5.243927507817e-01 5.573814918094e-01 5.770015725638e-01 5.773465735436e-01 5.587774264603e-01 5.281483011364e-01 4.978199446250e-01 4.818767257525e-01 4.884850408498e-01 5.139436432644e-01 5.458107161096e-01 5.711236030542e-01 5.818260830045e-01 5.764446518136e-01 5.598459940975e-01 5.414757427941e-01 5.315708126361e-01 5.356476678748e-01 5.510446027788e-01 5.690031659871e-01 5.802064804443e-01 5.793070435643e-01 5.669929677619e-01 5.499673325513e-01 5.385503947156e-01 5.414760739596e-01 5.599526926557e-01 5.864737894831e-01 6.094365628989e-01 6.189061389220e-01 6.112403349653e-01 6.012587366416e-01
 3.861421076027e-01 3.866872923529e-01 3.871889957171e-01 3.876900411863e-01 3.882733941777e-01 3.889909072356e-01 3.897935095746e-01 3.905651413727e-01 3.912300905902e-01 3.918020101970e-01 3.923383721778e-01 3.928923403745e-01 3.935082965319e-01 3.942173039573e-01 3.949974717114e-01 3.957602571405e-01 3.964199636563e-01 3.969771429331e-01 3.975089198782e-01 3.980845702760e-01 3.987108616914e-01 3.993617741842e-01 4.000189882898e-01 4.006744930951e-01 4.013154957215e-01 4.019367407727e-01 4.025509356420e-01 4.031690136866e-01 4.037875068063e-01 4.044021897720e-01 4.050337984546e-01 4.057072806228e-01 4.064208196878e-01 4.071445497657e-01 4.078550136828e-01 4.085483449655e-01 4.092233245986e-01 4.098825188019e-01 4.105500431753e-01 4.112727224804e-01 4.120749041539e-01 4.129212885497e-01 4.137371376917e-01 4.144696238893e-01 4.151246063258e-01 4.157591217506e-01 4.164421420292e-01 4.172107321658e-01 4.180456382913e-01 4.188797885918e-01 4.196538147987e-01 4.203625435313e-01 4.210476324082e-01 4.217484527264e-01 4.224748399575e-01 4.232192893351e-01 4.239938103443e-01 4.248172954248e-01 4.256834810148e-01 4.265554973750e-01 4.273789943000e-01 4.281243899021e-01 4.288074633591e-01 4.294970394041e-01 4.302708513718e-01 4.311483486556e-01 4.320673580669e-01 4.329322184603e-01 4.336890268937e-01 4.343643967890e-01 4.350295650650e-01 4.357508025315e-01 4.365540044493e-01 4.374085401642e-01 4.382523487753e-01 4.390362610848e-01 4.397672447133e-01 4.404910887889e-01 4.412500351056e-01 4.420530406626e-01 4.428777471014e-01 4.436870404728e-01 4.444497391648e-01 4.451730381476e-01 4.459104315235e-01 4.467186010271e-01 4.476052597014e-01 4.485226356381e-01 4.494071226583e-01 4.502251877634e-01 4.509943186633e-01 4.517772590515e-01 4.526451156456e-01 4.536221427065e-01 4.546654438641e-01 4.556999331440e-01 4.566720725596e-01 4.575755823629e-01 4.584450744796e-01 4.593395157056e-01 4.603094061180e-01 4.613623014976e-01 4.624566047430e-01 4.635325220857e-01 4.645477098083e-01 4.654967540315e-01 4.664090688370e-01 4.673282643886e-01 4.682825237154e-01 4.692631630344e-01 4.702372372113e-01 4.711851684396e-01 4.721123047053e-01 4.730360920911e-01 4.739580907801e-01 4.748665121297e-01 4.757406396756e-01 4.765766332165e-01 4.774040472141e-01 4.782856975185e-01 4.792630750485e-01 4.803211760947e-01 4.813835087390e-01 4.823676030315e-01 4.832420688933e-01 4.840575094713e-01 4.849221539958e-01 4.859299029576e-01 4.870857080159e-01 4.882931657623e-01 4.894201656888e-01 4.903952173758e-01 4.912474162545e-01 4.920807851614e-01 4.930029428236e-01 4.940525953309e-01 4.951771546362e-01 4.962803549578e-01 4.972971598175e-01 4.982279673561e-01 4.991144024916e-01 5.000120821352e-01 5.009597127870e-01 5.019671855054e-01 5.030204513842e-01 5.040998423693e-01 5.051800603072e-01 5.062279234214e-01 5.072195605844e-01 5.081664426600e-01 5.091165746487e-01 5.101165845661e-01 5.111788161584e-01 5.122705294144e-01 5.133335378973e-01 5.143257482767e-01 5.152605846297e-01 5.161936958535e-01 5.171699732112e-01 5.181911817858e-01 5.192295866727e-01 5.202571194436e-01 5.212680330684e-01 5.222838663326e-01 5.233274292219e-01 5.243902549098e-01 5.254423496748e-01 5.264684571990e-01 5.274845060648e-01 5.285157271382e-01 5.295716200726e-01 5.306374622574e-01 5.316792369651e-01 5.326773152069e-01 5.336481762132e-01 5.346308685303e-01 5.356460730142e-01 5.366813949135e-01 5.377128137941e-01 5.387249017628e-01 5.397233064689e-01 5.407318284728e-01 5.417672928296e-01 5.428221792494e-01 5.438721687111e-01 5.449049461368e-01 5.459272251947e-01 5.469520766403e-01 5.479882862015e-01 5.490340269516e-01 5.500734130595e-01 5.510932566089e-01 5.520987622809e-01 5.531032502657e-01 5.541162035063e-01 5.551351471719e-01 5.561535324203e-01 5.571632046812e-01 5.581646475185e-01 5.591690237744e-01 5.601851658897e-01 5.612087661879e-01 5.622292290850e-01 5.632402768864e-01 5.642448836842e-01 5.652521234887e-01 5.662674282859e-01 5.672857952234e-01 5.682932335992e-01 5.692839805426e-01 5.702675713240e-01 5.712555521424e-01 5.722495957559e-01 5.732441373634e-01 5.742314614519e-01 5.752089503555e-01 5.761879703233e-01 5.771755598462e-01 5.781691866112e-01 5.791572350611e-01 5.801360561954e-01 5.811094889194e-01 5.820826033578e-01 5.830571092800e-01 5.840298279733e-01 5.849940783397e-01 5.859491456691e-01 5.869044779302e-01 5.878617296969e-01 5.888186180000e-01 5.897705581324e-01 5.907189308768e-01 5.916634909501e-01 5.926072695666e-01 5.935497121279e-01 5.944866220496e-01 5.954157625902e-01 5.963423818368e-01 5.972681510651e-01 5.981919661160e-01 5.991111150114e-01 6.000250958166e-01 6.009342987312e-01 6.018410058467e-01 6.027482344438e-01 6.036545361264e-01 6.045530561084e-01 6.054469674110e-01 6.063359411090e-01 6.072206818735e-01 6.081011315573e-01 6.089798338944e-01 6.098526570058e-01 6.107193623361e-01 6.115841276372e-01 6.124437343857e-01 6.132972088925e-01 6.141468437470e-01 6.149927109035e-01 6.158328272480e-01 6.166686262354e-01 6.174999964674e-01 6.183234991042e-01 6.191415808007e-01 6.199572803572e-01 6.207675734190e-01 6.215722419213e-01 6.223715189606e-01 6.231647269578e-01 6.239517998691e-01 6.247360930105e-01 6.255159488641e-01 6.262871345705e-01 6.270510228889e-01 6.278119884618e-01 6.285656602100e-01 6.293135093023e-01 6.300573857329e-01 6.307927396999e-01 6.315211411537e-01 6.322457726362e-01 6.329642495276e-01 6.336744401521e-01 6.343782566271e-01 6.350764188992e-01 6.357674430797e-01 6.364522269347e-01 6.371310582541e-01 6.378012938144e-01 6.384639632099e-01 6.391212841932e-01 6.397706028689e-01 6.404125905147e-01 6.410490518325e-01 6.416776863114e-01 6.422982134671e-01 6.429122342073e-01 6.435176637799e-01 6.441145383379e-01 6.447042559622e-01 6.452872893644e-01 6.458626066227e-01 6.464292854312e-01 6.469887354924e-01 6.475387106667e-01 6.480807466966e-01 6.486165351178e-01 6.491433902846e-01 6.496615270655e-01 6.501719816477e-01 6.506732990777e-01 6.511659261629e-01 6.516505989745e-01 6.521269377133e-01 6.525940171879e-01 6.530523150415e-01 6.535035371302e-01 6.539428929543e-01 6.543744052618e-01 6.547958577776e-01 6.552089175328e-01 6.556124976424e-01 6.560075072555e-01 6.563923774043e-01 6.567660945595e-01 6.571316514666e-01 6.574875933440e-01 6.578331849299e-01 6.581700543726e-01 6.584967561887e-01 6.588135768767e-01 6.591203959676e-01 6.594171119136e-01 6.597012739666e-01 6.599764575137e-01 6.602423454051e-01 6.604971307936e-01 6.607426464794e-01 6.609776826684e-01 6.611999831544e-01 6.614124988125e-01 6.616136461725e-01 6.618022977477e-01 6.619818572253e-01 6.621522139757e-01 6.623109816862e-01 6.624587305181e-01 6.625957094611e-01 6.627192541497e-01 6.628310684531e-01 6.629334329215e-01 6.630223608458e-01 6.631017277975e-01 6.631704414483e-01 6.632274351987e-01 6.632722764538e-01 6.633053349513e-01 6.633243098639e-01 6.633316793631e-01 6.633285876097e-01 6.633132950138e-01 6.632862082361e-01 6.632493231709e-01 6.631982764654e-01 6.631346320434e-01 6.630588518830e-01 6.629696503670e-01 6.628678466005e-01 6.627553121225e-01 6.626305660700e-01 6.624920611965e-01 6.623424121985e-01 6.621785860987e-01 6.620019654003e-01 6.618128864780e-01 6.616098582832e-01 6.613939850474e-01 6.611664224752e-01 6.609254476751e-01 6.606710119083e-01 6.604043301632e-01 6.601228181087e-01 6.598287496831e-01 6.595214866147e-01 6.591991091956e-01 6.588641508764e-01 6.585165324357e-01 6.581549801931e-01 6.577794187014e-01 6.573909556315e-01 6.569879679364e-01 6.565710516575e-01 6.561409576205e-01 6.556959096609e-01 6.552382267701e-01 6.547676591652e-01 6.542822064806e-01 6.537817172998e-01 6.532672684157e-01 6.527386262949e-01 6.521963409062e-01 6.516402074898e-01 6.510694638328e-01 6.504853644913e-01 6.498863460099e-01 6.492713806924e-01 6.486420293146e-01 6.479989647400e-01 6.473409089875e-01 6.466706428803e-01 6.459847942205e-01 6.452831287284e-01 6.445671722036e-01 6.438356734431e-01 6.430889424098e-01 6.423290572634e-01 6.415536553830e-01 6.407646607584e-01 6.399607801014e-01 6.391405273033e-01 6.383049703378e-01 6.374549272184e-01 6.365901941651e-01 6.357099684095e-01 6.348167825598e-01 6.339080650650e-01 6.329844569552e-01 6.320461967862e-01 6.310910548802e-01 6.301222172996e-01 6.291383398918e-01 6.281397126204e-01 6.271266154994e-01 6.260993097366e-01 6.250555401350e-01 6.239967270107e-01 6.229225554975e-01 6.218332864654e-01 6.207303812791e-01 6.196125700619e-01 6.184801563710e-01 6.173326097131e-01 6.161699995020e-01 6.149912563808e-01 6.137988201864e-01 6.125920542231e-01 6.113701127315e-01 6.101346175864e-01 6.088821532603e-01 6.076151936408e-01 6.063326486614e-01 6.050357048450e-01 6.037247915040e-01 6.023985158720e-01 6.010575276561e-01 5.997006559835e-01 5.983302394342e-01 5.969433281531e-01 5.955433694480e-01 5.941291799767e-01 5.927004181726e-01 5.912582943670e-01 5.898001559033e-01 5.883272152401e-01 5.868413888528e-01 5.853414170631e-01 5.838271236054e-01 5.822994050727e-01 5.807576483406e-01 5.792010898351e-01 5.776300124832e-01 5.760452480696e-01 5.744473080407e-01 5.728367996588e-01 5.712116590613e-01 5.695733350423e-01 5.679213628182e-01 5.662549587732e-01 5.645757222801e-01 5.628836958498e-01 5.611786629528e-01 5.594621145769e-01 5.577305161214e-01 5.559849887573e-01 5.542278256574e-01 5.524573413871e-01 5.506750388059e-01 5.488798254252e-01 5.470717771180e-01 5.452517671707e-01 5.434197362624e-01 5.415740370105e-01 5.397177712056e-01 5.378505167038e-01 5.359699838562e-01 5.340795716985e-01 5.321774796564e-01 5.302635561991e-01 5.283400063690e-01 5.264030141028e-01 5.244564440090e-01 5.224994174916e-01 5.205315712305e-01 5.185539074181e-01 5.165654419821e-01 5.145663077364e-01 5.125572961168e-01 5.105385795378e-01 5.085107205081e-01 5.064747918230e-01 5.044284810812e-01 5.023723981907e-01 5.003080697186e-01 4.982345299036e-01 4.961534519157e-01 4.940637544468e-01 4.919656182653e-01 4.898598893255e-01 4.877448680349e-01 4.856233474491e-01 4.834946786205e-01 4.813595459997e-01 4.792168442971e-01 4.770673797259e-01 4.749102491646e-01 4.727485232657e-01 4.705806069967e-01 4.684071086168e-01 4.662292167361e-01 4.640446797169e-01 4.618559258519e-01 4.596618382162e-01 4.574645305608e-01 4.552627118239e-01 4.530573898337e-01 4.508469683797e-01 4.486343924203e-01 4.464183956408e-01 4.441992429835e-01 4.419780799798e-01 4.397540550655e-01 4.375285077440e-01 4.353009508284e-01 4.330715919374e-01 4.308431445791e-01 4.286128617947e-01 4.263827360874e-01 4.241532847126e-01 4.219235442520e-01 4.196945398917e-01 4.174677160051e-01 4.152418378052e-01 4.130182311411e-01 4.107965544684e-01 4.085760766543e-01 4.063604028091e-01 4.041467975864e-01 4.019365875175e-01 3.997308338795e-01 3.975286393175e-01 3.953322225129e-01 3.931406223168e-01 3.909549155765e-01 3.887760650340e-01 3.866031577987e-01 3.844364401432e-01 3.822792028326e-01 3.801280076371e-01 3.779871459261e-01 3.758526520127e-01 3.737285812843e-01 3.716143377706e-01 3.695091303230e-01 3.674152899121e-01 3.653321161765e-01 3.632598944236e-01 3.612004495133e-01 3.591527151244e-01 3.571180979830e-01 3.550971825954e-01 3.530898050338e-01 3.510967740988e-01 3.491190598435e-01 3.471572592739e-01 3.452108187369e-01 3.432807046503e-01 3.413685419236e-01 3.394736895666e-01 3.375959203702e-01 3.357379851645e-01 3.338978925482e-01 3.320771977510e-01 3.302765616293e-01 3.284969639162e-01 3.267381237346e-01 3.250006074376e-01 3.232849709572e-01 3.215923298180e-01 3.199235963089e-01 3.182772689426e-01 3.166559384918e-01 3.150589162540e-01 3.134875394623e-01 3.119425591951e-01 3.104226593089e-01 3.089297993310e-01 3.074637201535e-01 3.060249642759e-01 3.046141032231e-01 3.032316013188e-01 3.018777045198e-01 3.005539311764e-01 2.992586052280e-01 2.979947680750e-01 2.967606759744e-01 2.955574509981e-01 2.943855349241e-01 2.932458047646e-01 2.921379483549e-01 2.910620419363e-01 2.900190112780e-01 2.890094198509e-01 2.880324873956e-01 2.870893569486e-01 2.861798746242e-01 2.853038633040e-01 2.844620602510e-01 2.836544150400e-01 2.828816084596e-01 2.821425791278e-01 2.814382718466e-01 2.807691215772e-01 2.801348125862e-01 2.795352532694e-01 2.789715566961e-01 2.784421417137e-01 2.779482666718e-01 2.774891408235e-01 2.770648070567e-01 2.766753685408e-01 2.763203862058e-01 2.760002052186e-01 2.757142899839e-01 2.754626962001e-01 2.752451710601e-01 2.750608661819e-01 2.749108089115e-01 2.747935677193e-01 2.747094941344e-01 2.746588742036e-01 2.746402123841e-01 2.746532373903e-01 2.746987900518e-01 2.747754477327e-01 2.748832620284e-01 2.750206526950e-01 2.751900578270e-01 2.753875736077e-01 2.756149079352e-01 2.758708432959e-01 2.761546561482e-01 2.764668962559e-01 2.768051427285e-01 2.771711085648e-01 2.775627412327e-01 2.779800927865e-01 2.784225718338e-01 2.788891189082e-01 2.793795956442e-01 2.798942230786e-01 2.804301670430e-01 2.809893487887e-01 2.815697016924e-01 2.821703103492e-01 2.827926988487e-01 2.834328585005e-01 2.840933622044e-01 2.847713915454e-01 2.854673851615e-01 2.861805382309e-01 2.869096778763e-01 2.876564116621e-01 2.884170190217e-01 2.891921336452e-01 2.899815789604e-01 2.907844926815e-01 2.916000566328e-01 2.924270949247e-01 2.932662884149e-01 2.941165237158e-01 2.949762747847e-01 2.958468014441e-01 2.967256427639e-01 2.976131839717e-01 2.985087056327e-01 2.994113469567e-01 3.003205960681e-01 3.012360937198e-01 3.021571826229e-01 3.030829257569e-01 3.040135115440e-01 3.049483781514e-01 3.058856232448e-01 3.068264160271e-01 3.077689698218e-01 3.087127393148e-01 3.096590010362e-01 3.106048421680e-01 3.115514296708e-01 3.124974574951e-01 3.134428100341e-01 3.143871540196e-01 3.153289674310e-01 3.162691542779e-01 3.172064610991e-01 3.181408530203e-01 3.190714649446e-01 3.199981918607e-01 3.209197730485e-01 3.218364730886e-01 3.227483324015e-01 3.236544241409e-01 3.245526008771e-01 3.254461229194e-01 3.263318418514e-01 3.272097167267e-01 3.280806266019e-01 3.289423333916e-01 3.297968239803e-01 3.306412419958e-01 3.314767846778e-01 3.323034753113e-01 3.331193036119e-01 3.339261344152e-01 3.347201078592e-01 3.355048686859e-01 3.362776588293e-01 3.370385373086e-01 3.377876234530e-01 3.385243454059e-01 3.392487783074e-01 3.399596726841e-01 3.406573940952e-01 3.413421965250e-01 3.420123414457e-01 3.426696326842e-01 3.433122886480e-01 3.439408174703e-01 3.445542274376e-01 3.451524038495e-01 3.457356673493e-01 3.463030802968e-01 3.468550800497e-01 3.473908919758e-01 3.479102351167e-01 3.484140074515e-01 3.488997504548e-01 3.493687772829e-01 3.498207070666e-01 3.502554775408e-01 3.506732776903e-01 3.510720746644e-01 3.514548597979e-01 3.518178826753e-01 3.521637575355e-01 3.524916963001e-01 3.528001263558e-01 3.530920827368e-01 3.533631520282e-01 3.536169857323e-01 3.538508572469e-01 3.540658793829e-01 3.542622087119e-01 3.544375618963e-01 3.545948561893e-01 3.547318674920e-01 3.548499970767e-01 3.549485792291e-01 3.550271060112e-01 3.550867658145e-01 3.551259545928e-01 3.551465482054e-01 3.551471914330e-01 3.551284511507e-01 3.550908980826e-01 3.550336127936e-01 3.549577354791e-01 3.548615408953e-01 3.547465321739e-01 3.546122912305e-01 3.544588136374e-01 3.542872137967e-01 3.540962030863e-01 3.538869678030e-01 3.536593051742e-01 3.534139323269e-01 3.531509485412e-01 3.528697216908e-01 3.525738012486e-01 3.522580953977e-01 3.519293861929e-01 3.515819966199e-01 3.512202587582e-01 3.508435024992e-01 3.504503432109e-01 3.500449101146e-01 3.496234274557e-01 3.491891235968e-01 3.487422040659e-01 3.482820817887e-01 3.478106629875e-01 3.473264337098e-01 3.468329382388e-01 3.463292484956e-01 3.458161740322e-01 3.452943733548e-01 3.447655542329e-01 3.442301009862e-01 3.436876748323e-01 3.431412980720e-01 3.425888902670e-01 3.420340176419e-01 3.414758013845e-01 3.409154220197e-01 3.403544263715e-01 3.397927667965e-01 3.392329854596e-01 3.386742549486e-01 3.381192550202e-01 3.375675256437e-01 3.370215079403e-01 3.364817253173e-01 3.359492593932e-01 3.354266597538e-01 3.349128128272e-01 3.344105311925e-01 3.339207433227e-01 3.334441870916e-01 3.329822387384e-01 3.325357797634e-01 3.321063626915e-01 3.316947567754e-01 3.313022577159e-01 3.309304961204e-01 3.305789172844e-01 3.302517207533e-01 3.299474848365e-01 3.296685957669e-01 3.294161246131e-01 3.291906608934e-01 3.289946870932e-01 3.288266638368e-01 3.286904202789e-01 3.285852037065e-01 3.285126711508e-01 3.284731476514e-01 3.284681119115e-01 3.284974465179e-01 3.285610713825e-01 3.286618650784e-01 3.287975035938e-01 3.289717986313e-01 3.291823850698e-01 3.294302711318e-01 3.297167720110e-01 3.300404004043e-01 3.304043584475e-01 3.308049003601e-01 3.312456810960e-01 3.317231405889e-01 3.322392534661e-01 3.327938945051e-01 3.333841486266e-01 3.340131233195e-01 3.346743888729e-01 3.353738762060e-01 3.361051106416e-01 3.368709124774e-01 3.376688006555e-01 3.384964409086e-01 3.393564276017e-01 3.402419442912e-01 3.411576119573e-01 3.420970068956e-01 3.430611313796e-01 3.440490291344e-01 3.450567200437e-01 3.460857690717e-01 3.471289457531e-01 3.481910723862e-01 3.492632060321e-01 3.503480589433e-01 3.514423219828e-01 3.525408663822e-01 3.536476557227e-01 3.547527003767e-01 3.558608305769e-01 3.569636258969e-01 3.580629903453e-01 3.591546324669e-01 3.602354223197e-01 3.613070647876e-01 3.623599021387e-01 3.633999512898e-01 3.644173705718e-01 3.654146873801e-01 3.663865174586e-01 3.673294910537e-01 3.682464147692e-01 3.691261287542e-01 3.699760798761e-01 3.707846512388e-01 3.715556348317e-01 3.722843585441e-01 3.729674052596e-01 3.736070248654e-01 3.741926869871e-01 3.747334591525e-01 3.752158037799e-01 3.756476384174e-01 3.760206105217e-01 3.763355106104e-01 3.765920814658e-01 3.767824234238e-01 3.769148111078e-01 3.769760579530e-01 3.769766008419e-01 3.769050809470e-01 3.767664391179e-01 3.765594427462e-01 3.762758176483e-01 3.759292324997e-01 3.755024593393e-01 3.750098855711e-01 3.744406489951e-01 3.737998830782e-01 3.730901891445e-01 3.723007614778e-01 3.714503898267e-01 3.705198954788e-01 3.695261307487e-01 3.684603551665e-01 3.673268186610e-01 3.661322958959e-01 3.648650085165e-01 3.635457594922e-01 3.621560042120e-01 3.607177836481e-01 3.592200944869e-01 3.576703263180e-01 3.560782558345e-01 3.544332002742e-01 3.527582923968e-01 3.510367320173e-01 3.492925136919e-01 3.475162187023e-01 3.457181505141e-01 3.439097921635e-01 3.420804287819e-01 3.402591085181e-01 3.384265221062e-01 3.366127919322e-01 3.348071876598e-01 3.330242810103e-01 3.312757317956e-01 3.295537624453e-01 3.278877555166e-01 3.262610369208e-01 3.247058957151e-01 3.232114103162e-01 3.217953897932e-01 3.204670557386e-01 3.192235506154e-01 3.180919055097e-01 3.170563139023e-01 3.161477944067e-01 3.153557592977e-01 3.146962321997e-01 3.141774137099e-01 3.137938226800e-01 3.135718657834e-01 3.134922587247e-01 3.135817983987e-01 3.138289899629e-01 3.142446009176e-01 3.148327254171e-01 3.155837266752e-01 3.165189438614e-01 3.176144339556e-01 3.188920847003e-01 3.203339706441e-01 3.219464494130e-01 3.237269751592e-01 3.256628529700e-01 3.277641738257e-01 3.300070054344e-01 3.324055840517e-01 3.349357002331e-01 3.376005125012e-01 3.403929877635e-01 3.432946657025e-01 3.463136457855e-01 3.494214829494e-01 3.526285554123e-01 3.559096272381e-01 3.592638553761e-01 3.626823049204e-01 3.661448274841e-01 3.696586474286e-01 3.731936236499e-01 3.767576729124e-01 3.803283031816e-01 3.839009739217e-01 3.874693580638e-01 3.910117737899e-01 3.945368810529e-01 3.980160985744e-01 4.014550395446e-01 4.048385360015e-01 4.081551294787e-01 4.114082472049e-01 4.145716222206e-01 4.176578727147e-01 4.206430737112e-01 4.235286186625e-01 4.263087416446e-01 4.289678436917e-01 4.315168656840e-01 4.339291387809e-01 4.362188468089e-01 4.383690355457e-01 4.403783115990e-01 4.422501163105e-01 4.439663522798e-01 4.455422189910e-01 4.469578630363e-01 4.482257608427e-01 4.493381777549e-01 4.502908455248e-01 4.510959123942e-01 4.517365734046e-01 4.522307567600e-01 4.525685343201e-01 4.527562127182e-01 4.528001268624e-01 4.526947293475e-01 4.524565733081e-01 4.520775140580e-01 4.515736378494e-01 4.509449936601e-01 4.501983925593e-01 4.493473080965e-01 4.483896980489e-01 4.473460752765e-01 4.462159663741e-01 4.450161391599e-01 4.437549675962e-01 4.424412593509e-01 4.410911527193e-01 4.397114253953e-01 4.383208702278e-01 4.369284205526e-01 4.355486451932e-01 4.341963212645e-01 4.328841697879e-01 4.316263651734e-01 4.304367603134e-01 4.293297685019e-01 4.283188623423e-01 4.274172580989e-01 4.266374757389e-01 4.259924955201e-01 4.254927561174e-01 4.251493753313e-01 4.249717396518e-01 4.249673539927e-01 4.251444145076e-01 4.255078436950e-01 4.260640091020e-01 4.268118004721e-01 4.277553206373e-01 4.288948601270e-01 4.302248957162e-01 4.317460952900e-01 4.334480859942e-01 4.353271252870e-01 4.373746753432e-01 4.395763476072e-01 4.419260999350e-01 4.444056710200e-01 4.470038511453e-01 4.497035876869e-01 4.524865733510e-01 4.553402898664e-01 4.582394809820e-01 4.611711843290e-01 4.641122920766e-01 4.670437288769e-01 4.699477436773e-01 4.727995618667e-01 4.755828211738e-01 4.782765657114e-01 4.808595136668e-01 4.833128105372e-01 4.856191935154e-01 4.877565448636e-01 4.897088001436e-01 4.914585313821e-01 4.929888529031e-01 4.942847705461e-01 4.953303187421e-01 4.961132759477e-01 4.966208710900e-01 4.968428226558e-01 4.967683513450e-01 4.963909790001e-01 4.957029100770e-01 4.947004848417e-01 4.933802246467e-01 4.917398184563e-01 4.897812782681e-01 4.875074465220e-01 4.849212198601e-01 4.820326931447e-01 4.788476092791e-01 4.753799377016e-01 4.716441133387e-01 4.676534794075e-01 4.634314946366e-01 4.589969312473e-01 4.543758600907e-01 4.495958402887e-01 4.446860806048e-01 4.396825149979e-01 4.346171970014e-01 4.295317786787e-01 4.244651463663e-01 4.194606068382e-01 4.145620916268e-01 4.098165777894e-01 4.052700862569e-01 4.009693374724e-01 3.969614479427e-01 3.932895906607e-01 3.899998784181e-01 3.871296803099e-01 3.847121610937e-01 3.827829995885e-01 3.813601123525e-01 3.804672886342e-01 3.801096794998e-01 3.802916177186e-01 3.810061427370e-01 3.822361721517e-01 3.839647969702e-01 3.861520971733e-01 3.887706616357e-01 3.917686533594e-01 3.950996003232e-01 3.987118541981e-01 4.025421200817e-01 4.065368471057e-01 4.106265074503e-01 4.147562358140e-01 4.188577018999e-01 4.228707546638e-01 4.267368940228e-01 4.303919298031e-01 4.337849174937e-01 4.368570213632e-01 4.395599644658e-01 4.418456122043e-01 4.436691379060e-01 4.449912903528e-01 4.457732548823e-01 4.459873305210e-01 4.456034058546e-01 4.445997311037e-01 4.429615320319e-01 4.406738828180e-01 4.377341090304e-01 4.341403645644e-01 4.299024462497e-01 4.250311561816e-01 4.195500863676e-01 4.134856025572e-01 4.068781852972e-01 3.997735118890e-01 3.922232341758e-01 3.842995858763e-01 3.760730079972e-01 3.676347232782e-01 3.590806167073e-01 3.505232460537e-01 3.420839643321e-01 3.338962356253e-01 3.261040801075e-01 3.188564884156e-01 3.123080726357e-01 3.066116155684e-01 3.019135111078e-01 2.983463713928e-01 2.960185567242e-01 2.950133208337e-01 2.953737236068e-01 2.971087360138e-01 3.001839013551e-01 3.045284308740e-01 3.100370125547e-01 3.165818461721e-01 3.240106952356e-01 3.321636865500e-01 3.408728752242e-01 3.499711206451e-01 3.592956309262e-01 3.686888371149e-01 3.780062217218e-01 3.871091745796e-01 3.958756944553e-01 4.041904080570e-01 4.119555677250e-01 4.190838445819e-01 4.254994450785e-01 4.311422281232e-01 4.359639669125e-01 4.399327147426e-01 4.430258571636e-01 4.452421909116e-01 4.465868984191e-01 4.470886092168e-01 4.467849860654e-01 4.457339479783e-01 4.440092419910e-01 4.416965877199e-01 4.389042754072e-01 4.357480983456e-01 4.323639308719e-01 4.288980524731e-01 4.255015244550e-01 4.223392258034e-01 4.195688375386e-01 4.173510547197e-01 4.158309264504e-01 4.151404723703e-01 4.153881252581e-01 4.166502784221e-01 4.189766423868e-01 4.223722482739e-01 4.268150848652e-01 4.322380372499e-01 4.385505467568e-01 4.456303104698e-01 4.533358942207e-01 4.615097031891e-01 4.699863712533e-01 4.785967915430e-01 4.871740492830e-01 4.955595380491e-01 5.036018294893e-01 5.111648865074e-01 5.181274390215e-01 5.243876315790e-01 5.298574318874e-01 5.344740930710e-01 5.381935410885e-01 5.409899446824e-01 5.428608378182e-01 5.438201861570e-01 5.439059446306e-01 5.431664118499e-01 5.416711362491e-01 5.394998573951e-01 5.367441714226e-01 5.335030879334e-01 5.298748420070e-01 5.259666708184e-01 5.218702723531e-01 5.176770763088e-01 5.134631878059e-01 5.092890975114e-01 5.052004485052e-01 5.012176364982e-01 4.973513233978e-01 4.935791095142e-01 4.898757806115e-01 4.861935697271e-01 4.824799726997e-01 4.786766372572e-01 4.747244474017e-01 4.705755553510e-01 4.661886497177e-01 4.615434384865e-01 4.566373383381e-01 4.514906763191e-01 4.461516417931e-01 4.406945985192e-01 4.352150806804e-01 4.298355031814e-01 4.246904064016e-01 4.199284044838e-01 4.156996087715e-01 4.121434303885e-01 4.093874823350e-01 4.075278554490e-01 4.066286039576e-01 4.067090654547e-01 4.077498140104e-01 4.096870585368e-01 4.124193944176e-01 4.158206147283e-01 4.197396523743e-01 4.240245378651e-01 4.285150267455e-01 4.330720943888e-01 4.375681716129e-01 4.419012657535e-01 4.459988410633e-01 4.498141102421e-01 4.533350282122e-01 4.565680070942e-01 4.595530500764e-01 4.623419775487e-01 4.650048495832e-01 4.676199692812e-01 4.702645275552e-01 4.730190056780e-01 4.759482099306e-01 4.791130926664e-01 4.825508969137e-01 4.852361510189e-01 4.877471691103e-01 4.902890843794e-01 4.931100351952e-01 4.964186408956e-01 5.002992641531e-01 5.046917358047e-01 5.093917304034e-01 5.141185849845e-01 5.185869339159e-01 5.225988658478e-01 5.260776706454e-01 5.290923791774e-01 5.318165923789e-01 5.344588251674e-01 5.371888942209e-01 5.400780804533e-01 5.430658504782e-01 5.459821169953e-01 5.486002870194e-01 5.507230660706e-01 5.522365410920e-01 5.531689941850e-01 5.536827027006e-01 5.540353960645e-01 5.545090988412e-01 5.553336507677e-01 5.566091740613e-01 5.582936628939e-01 5.602174463974e-01 5.621351859123e-01 5.638130663110e-01 5.650984859541e-01 5.659484224365e-01 5.664472857654e-01 5.667548805792e-01 5.670505789482e-01 5.674461663520e-01 5.679560499645e-01 5.684702078008e-01 5.687872387203e-01 5.686773138059e-01 5.679633204546e-01 5.665714155180e-01 5.645727368152e-01 5.621613296689e-01 5.596051844143e-01 5.571600173493e-01 5.549995748326e-01 5.531471155716e-01 5.514779337211e-01 5.497686975940e-01 5.477756096897e-01 5.453366290387e-01 5.424718411183e-01 5.394125185367e-01 5.366027562387e-01 5.346267012842e-01 5.340895332869e-01 5.354713210219e-01 5.389995001111e-01 5.445736865829e-01 5.517398597435e-01 5.597543745367e-01 5.677737508978e-01 5.394372766522e-01 5.054198442573e-01 4.963237667577e-01 4.834173613386e-01 4.723566467574e-01 4.682001491886e-01 4.739283085581e-01 4.890415261718e-01 5.096586634762e-01 5.301799890987e-01 5.453112799605e-01 5.516668064965e-01 5.486873032903e-01 5.389797082993e-01 5.278518881204e-01 5.216952230805e-01 5.252236275754e-01 5.388364149218e-01 5.582980833091e-01 5.769646660600e-01 5.888676871312e-01 5.909394598421e-01 5.840879020031e-01 5.730829957673e-01 5.650493755194e-01 5.663942665179e-01 5.792118299437e-01 5.998546966074e-01 6.208775126958e-01 6.346699146524e-01 6.364040102394e-01 6.256181728264e-01 6.065404901812e-01 5.870538560877e-01 5.758816557142e-01 5.782149798418e-01 5.925098308403e-01 6.113161604802e-01 6.254446623333e-01 6.279833988490e-01 6.165868332662e-01 5.941753334265e-01 5.682779809508e-01 5.486859922151e-01 5.429814084666e-01 5.520404223916e-01 5.694142309121e-01 5.853892853963e-01 5.917875914448e-01 5.847745033940e-01 5.656729710225e-01 5.403305864293e-01 5.171563080690e-01 5.035048355958e-01 5.017719160300e-01 5.081414649686e-01 5.154838157110e-01 5.177354179266e-01 5.128092670860e-01 5.033101417569e-01 4.951246418341e-01 4.941540735024e-01 5.023284174522e-01 5.158946829834e-01 5.274555110607e-01 5.299283276563e-01 5.198646864585e-01 4.993351716986e-01 4.763753105080e-01 4.629712782439e-01 4.691304932041e-01 4.955073482747e-01 5.325180359935e-01 5.666786362559e-01 5.869256683788e-01 5.876228358982e-01 5.695368480760e-01 5.399038383287e-01 5.112045115796e-01 4.971127860871e-01 5.049928751241e-01 5.306689926410e-01 5.618850173576e-01 5.861802105836e-01 5.960107268247e-01 5.903342077619e-01 5.742984036019e-01 5.573155210426e-01 5.491339908017e-01 5.544937711716e-01 5.701972985782e-01 5.874856582655e-01 5.974087009679e-01 5.950963745363e-01 5.816817692637e-01 5.641775311283e-01 5.529362661858e-01 5.563753650254e-01 5.752332725876e-01 6.017216562498e-01 6.242490279064e-01 6.330814693127e-01 6.248955909348e-01 6.151197352827e-01
 3.843089078365e-01 3.848340681646e-01 3.853146152144e-01 3.857992788828e-01 3.863751311870e-01 3.870863791476e-01 3.878755705385e-01 3.886229727548e-01 3.892624232139e-01 3.898132844807e-01 3.903341087955e-01 3.908745034828e-01 3.914772674560e-01 3.921718819283e-01 3.929339395638e-01 3.936731261502e-01 3.943089086083e-01 3.948475507513e-01 3.953676682974e-01 3.959319128905e-01 3.965430183779e-01 3.971749628208e-01 3.978126559917e-01 3.984487278072e-01 3.990715151367e-01 3.996790937623e-01 4.002832655194e-01 4.008904761960e-01 4.014925036904e-01 4.020873031774e-01 4.027009785697e-01 4.033615497226e-01 4.040652642892e-01 4.047781289254e-01 4.054759726306e-01 4.061536844308e-01 4.068118871045e-01 4.074553207024e-01 4.081106227605e-01 4.088227783723e-01 4.096121063095e-01 4.104402992439e-01 4.112358722344e-01 4.119505168047e-01 4.125920730479e-01 4.132163854178e-01 4.138881249376e-01 4.146434214329e-01 4.154627059487e-01 4.162802547619e-01 4.170379075074e-01 4.177337190608e-01 4.184070187469e-01 4.190977110169e-01 4.198120178675e-01 4.205454930224e-01 4.213112721351e-01 4.221228635915e-01 4.229750015851e-01 4.238287570691e-01 4.246353726411e-01 4.253668584660e-01 4.260407458779e-01 4.267229873224e-01 4.274887781472e-01 4.283526626894e-01 4.292541678976e-01 4.301004455849e-01 4.308430716375e-01 4.315093970975e-01 4.321670161722e-01 4.328808162157e-01 4.336754916113e-01 4.345192471054e-01 4.353503914957e-01 4.361194114728e-01 4.368354990024e-01 4.375459347973e-01 4.382945045638e-01 4.390904687246e-01 4.399099118670e-01 4.407097672510e-01 4.414557712428e-01 4.421592449099e-01 4.428801278648e-01 4.436802857239e-01 4.445644692498e-01 4.454803003995e-01 4.463583965175e-01 4.471626685833e-01 4.479137171848e-01 4.486814644842e-01 4.495418729075e-01 4.505183593296e-01 4.515619226939e-01 4.525913973580e-01 4.535525603917e-01 4.544406751397e-01 4.552956816993e-01 4.561816531437e-01 4.571507457974e-01 4.582062927309e-01 4.592985391607e-01 4.603645642489e-01 4.613642136531e-01 4.622983640253e-01 4.632017166872e-01 4.641197658964e-01 4.650755574292e-01 4.660530057794e-01 4.670165066591e-01 4.679486999338e-01 4.688622624519e-01 4.697782385249e-01 4.706988938197e-01 4.716082368309e-01 4.724793680348e-01 4.733047686547e-01 4.741196857229e-01 4.749897175088e-01 4.759628732044e-01 4.770208969616e-01 4.780850214799e-01 4.790666137820e-01 4.799340907975e-01 4.807404492314e-01 4.815986119372e-01 4.826049258445e-01 4.837626397683e-01 4.849708682625e-01 4.860960412327e-01 4.870669208251e-01 4.879150501184e-01 4.887456538752e-01 4.896673228541e-01 4.907168502541e-01 4.918402472835e-01 4.929414831042e-01 4.939581801738e-01 4.948884667775e-01 4.957747781033e-01 4.966705874630e-01 4.976165410330e-01 4.986221819346e-01 4.996759050330e-01 5.007570249791e-01 5.018395711467e-01 5.028864374069e-01 5.038747943165e-01 5.048193995328e-01 5.057697533093e-01 5.067732500254e-01 5.078383127180e-01 5.089313953817e-01 5.099925773297e-01 5.109821699194e-01 5.119184163314e-01 5.128569181045e-01 5.138393844241e-01 5.148641340677e-01 5.159041593348e-01 5.169318089533e-01 5.179462773627e-01 5.189693674146e-01 5.200208157097e-01 5.210894186588e-01 5.221432557267e-01 5.231718251159e-01 5.241915829385e-01 5.252295434900e-01 5.262932847619e-01 5.273642787567e-01 5.284089565225e-01 5.294085633132e-01 5.303837905850e-01 5.313747503925e-01 5.323989231706e-01 5.334418208120e-01 5.344787890052e-01 5.354956974685e-01 5.365012549005e-01 5.375196199200e-01 5.385666405475e-01 5.396310144781e-01 5.406882211445e-01 5.417284597204e-01 5.427594282779e-01 5.437945589590e-01 5.448416548623e-01 5.458982564950e-01 5.469454223588e-01 5.479736730919e-01 5.489882743203e-01 5.500046260941e-01 5.510292072008e-01 5.520596490292e-01 5.530899141502e-01 5.541095410674e-01 5.551232203922e-01 5.561413121413e-01 5.571719571558e-01 5.582090392202e-01 5.592418998291e-01 5.602653712182e-01 5.612839187146e-01 5.623061402078e-01 5.633363025098e-01 5.643688758022e-01 5.653891061735e-01 5.663942932044e-01 5.673934483521e-01 5.683979738459e-01 5.694081627659e-01 5.704188873961e-01 5.714213523690e-01 5.724162445591e-01 5.734126181135e-01 5.744188977456e-01 5.754298280720e-01 5.764352513136e-01 5.774318617065e-01 5.784237828606e-01 5.794157715647e-01 5.804101346653e-01 5.814015450346e-01 5.823844930824e-01 5.833600225998e-01 5.843354760507e-01 5.853144274342e-01 5.862913202476e-01 5.872648796869e-01 5.882338250169e-01 5.892010338688e-01 5.901666108869e-01 5.911311287364e-01 5.920905403895e-01 5.930426919936e-01 5.939922589245e-01 5.949425674205e-01 5.958895980313e-01 5.968327682584e-01 5.977718176842e-01 5.987053547839e-01 5.996369745023e-01 6.005709977962e-01 6.015018729422e-01 6.024267722739e-01 6.033461466546e-01 6.042622224580e-01 6.051739946824e-01 6.060816483383e-01 6.069882313364e-01 6.078886412347e-01 6.087838572451e-01 6.096771734712e-01 6.105658044674e-01 6.114482866447e-01 6.123276135987e-01 6.132030234431e-01 6.140733100602e-01 6.149399446795e-01 6.158018727162e-01 6.166560595337e-01 6.175059261608e-01 6.183535632158e-01 6.191964024595e-01 6.200328124452e-01 6.208652735411e-01 6.216907305461e-01 6.225119222734e-01 6.233299970550e-01 6.241437982942e-01 6.249488190116e-01 6.257484110172e-01 6.265439101006e-01 6.273323928863e-01 6.281169888585e-01 6.288963015532e-01 6.296677978157e-01 6.304331062476e-01 6.311952765056e-01 6.319505275194e-01 6.326984501990e-01 6.334404274962e-01 6.341772738336e-01 6.349059822522e-01 6.356307110936e-01 6.363484964861e-01 6.370581676644e-01 6.377610857367e-01 6.384585662404e-01 6.391489047632e-01 6.398316686519e-01 6.405095869057e-01 6.411793720552e-01 6.418425324615e-01 6.424986134171e-01 6.431466097815e-01 6.437859356874e-01 6.444197332641e-01 6.450464130643e-01 6.456653961053e-01 6.462767948804e-01 6.468804059170e-01 6.474755662550e-01 6.480629291232e-01 6.486446009439e-01 6.492173001309e-01 6.497817442571e-01 6.503389024549e-01 6.508872766308e-01 6.514271621030e-01 6.519593532703e-01 6.524837272455e-01 6.529990421636e-01 6.535066620097e-01 6.540062757678e-01 6.544952209418e-01 6.549758618768e-01 6.554480979727e-01 6.559100368707e-01 6.563650365722e-01 6.568107657213e-01 6.572465754486e-01 6.576720344351e-01 6.580893776905e-01 6.584976844357e-01 6.588949908461e-01 6.592853252073e-01 6.596651983719e-01 6.600345205173e-01 6.603960414782e-01 6.607459969027e-01 6.610850751413e-01 6.614143866979e-01 6.617358614070e-01 6.620456380811e-01 6.623468959850e-01 6.626375580989e-01 6.629164708354e-01 6.631851116259e-01 6.634426489862e-01 6.636894115454e-01 6.639262461209e-01 6.641542295315e-01 6.643708186245e-01 6.645771923594e-01 6.647728272299e-01 6.649547342534e-01 6.651263218338e-01 6.652877354282e-01 6.654369460033e-01 6.655760385137e-01 6.657050014835e-01 6.658230338956e-01 6.659284775262e-01 6.660225464638e-01 6.661035619268e-01 6.661719614395e-01 6.662315605553e-01 6.662779641085e-01 6.663144301425e-01 6.663394241770e-01 6.663517663537e-01 6.663516948466e-01 6.663395563627e-01 6.663133986840e-01 6.662762808518e-01 6.662282759125e-01 6.661679211237e-01 6.660948916135e-01 6.660098703574e-01 6.659115858772e-01 6.658005714800e-01 6.656773602396e-01 6.655402641646e-01 6.653909068229e-01 6.652301605709e-01 6.650561200475e-01 6.648687264920e-01 6.646695241686e-01 6.644551641712e-01 6.642286827417e-01 6.639893177632e-01 6.637350324677e-01 6.634691289535e-01 6.631896001669e-01 6.628966852924e-01 6.625907235970e-01 6.622712923890e-01 6.619374349188e-01 6.615900565244e-01 6.612295481390e-01 6.608548273107e-01 6.604671095320e-01 6.600668576881e-01 6.596514444729e-01 6.592220307442e-01 6.587787083759e-01 6.583204329106e-01 6.578495868289e-01 6.573647695155e-01 6.568651494483e-01 6.563526397508e-01 6.558253245124e-01 6.552823732736e-01 6.547247384858e-01 6.541539663676e-01 6.535681893269e-01 6.529699834825e-01 6.523566492734e-01 6.517276029890e-01 6.510840146600e-01 6.504259634672e-01 6.497514927870e-01 6.490648826820e-01 6.483625378394e-01 6.476463055436e-01 6.469156889047e-01 6.461685347133e-01 6.454066828297e-01 6.446294844550e-01 6.438383920676e-01 6.430319800293e-01 6.422119112903e-01 6.413771953415e-01 6.405271131614e-01 6.396623874309e-01 6.387803935287e-01 6.378858735955e-01 6.369751613469e-01 6.360504542652e-01 6.351112920661e-01 6.341569995846e-01 6.331871557774e-01 6.322019298222e-01 6.312014240368e-01 6.301856517102e-01 6.291557958674e-01 6.281124598874e-01 6.270524890769e-01 6.259788658785e-01 6.248889416907e-01 6.237833466607e-01 6.226645724076e-01 6.215303642470e-01 6.203814030205e-01 6.192184430158e-01 6.180393071016e-01 6.168440557363e-01 6.156343134785e-01 6.144098584384e-01 6.131703777578e-01 6.119170996431e-01 6.106470033438e-01 6.093627504165e-01 6.080629051471e-01 6.067475188178e-01 6.054189513342e-01 6.040755634461e-01 6.027178601964e-01 6.013454335171e-01 5.999579808525e-01 5.985547954302e-01 5.971390251204e-01 5.957087186603e-01 5.942634036067e-01 5.928046652690e-01 5.913315455164e-01 5.898432377769e-01 5.883408845627e-01 5.868231035438e-01 5.852928279588e-01 5.837494908703e-01 5.821910551301e-01 5.806193590230e-01 5.790332445342e-01 5.774322835290e-01 5.758187071736e-01 5.741917192801e-01 5.725510418397e-01 5.708986096482e-01 5.692302337648e-01 5.675486310898e-01 5.658535880327e-01 5.641456865658e-01 5.624248278826e-01 5.606912618780e-01 5.589433088484e-01 5.571846965165e-01 5.554115274993e-01 5.536255603530e-01 5.518280774264e-01 5.500182377252e-01 5.481961304260e-01 5.463625356906e-01 5.445166489876e-01 5.426585169807e-01 5.407899841797e-01 5.389077039192e-01 5.370146281162e-01 5.351114909651e-01 5.331954667234e-01 5.312693650086e-01 5.293326204880e-01 5.273831645251e-01 5.254244557821e-01 5.234540834307e-01 5.214747842952e-01 5.194859362270e-01 5.174857893668e-01 5.154759200066e-01 5.134559803492e-01 5.114262929605e-01 5.093884557111e-01 5.073413989627e-01 5.052841335833e-01 5.032184857727e-01 5.011432738044e-01 4.990596561809e-01 4.969694762367e-01 4.948698553921e-01 4.927629434396e-01 4.906480049675e-01 4.885240158192e-01 4.863946931656e-01 4.842583381449e-01 4.821149296015e-01 4.799656894216e-01 4.778089064807e-01 4.756467280063e-01 4.734789309634e-01 4.713049877715e-01 4.691265323868e-01 4.669426355763e-01 4.647528746539e-01 4.625593766471e-01 4.603607847485e-01 4.581581899010e-01 4.559523756080e-01 4.537416845147e-01 4.515288277569e-01 4.493117790373e-01 4.470918213323e-01 4.448711297912e-01 4.426475588256e-01 4.404217963770e-01 4.381954373624e-01 4.359671031211e-01 4.337384128171e-01 4.315095539733e-01 4.292801032529e-01 4.270518679631e-01 4.248229012953e-01 4.225938502715e-01 4.203681681652e-01 4.181412328953e-01 4.159178064581e-01 4.136957995918e-01 4.114759655195e-01 4.092590086241e-01 4.070466965006e-01 4.048369386310e-01 4.026317754697e-01 4.004309819397e-01 3.982350512776e-01 3.960447465929e-01 3.938600654125e-01 3.916817495764e-01 3.895097863057e-01 3.873444843581e-01 3.851871687798e-01 3.830367832295e-01 3.808946749204e-01 3.787619843270e-01 3.766372476537e-01 3.745223713169e-01 3.724177851379e-01 3.703235044131e-01 3.682397891027e-01 3.661681616640e-01 3.641074964095e-01 3.620603109607e-01 3.600252258308e-01 3.580043573026e-01 3.559964666804e-01 3.540037421584e-01 3.520257249255e-01 3.500624730739e-01 3.481155536110e-01 3.461844028088e-01 3.442696835730e-01 3.423725005721e-01 3.404933459669e-01 3.386320468545e-01 3.367889928364e-01 3.349661350668e-01 3.331625391804e-01 3.313794923882e-01 3.296175581201e-01 3.278765470529e-01 3.261580450694e-01 3.244613315119e-01 3.227884884765e-01 3.211383523112e-01 3.195124284906e-01 3.179100607821e-01 3.163324818768e-01 3.147806881151e-01 3.132535637203e-01 3.117535102241e-01 3.102793605509e-01 3.088330249744e-01 3.074139290994e-01 3.060227474268e-01 3.046606098449e-01 3.033260976591e-01 3.020225924212e-01 3.007479889104e-01 2.995024607230e-01 2.982890390815e-01 2.971057880054e-01 2.959536687330e-01 2.948329693025e-01 2.937444922746e-01 2.926878482205e-01 2.916633100299e-01 2.906715938418e-01 2.897122974206e-01 2.887869955233e-01 2.878931376831e-01 2.870347705095e-01 2.862094332035e-01 2.854172492182e-01 2.846612501376e-01 2.839376310431e-01 2.832494493346e-01 2.825956134977e-01 2.819750634054e-01 2.813899725832e-01 2.808390170023e-01 2.803225318705e-01 2.798404970296e-01 2.793923922645e-01 2.789797489784e-01 2.785993457116e-01 2.782546131593e-01 2.779428893966e-01 2.776650859566e-01 2.774216137473e-01 2.772111421517e-01 2.770337417932e-01 2.768896366459e-01 2.767780551172e-01 2.766986551544e-01 2.766513836075e-01 2.766364390007e-01 2.766525655829e-01 2.766990635804e-01 2.767770222113e-01 2.768851220724e-01 2.770227194947e-01 2.771895312472e-01 2.773855499913e-01 2.776106566194e-01 2.778627522404e-01 2.781431854351e-01 2.784502900271e-01 2.787836020399e-01 2.791438162211e-01 2.795282404976e-01 2.799386219538e-01 2.803733211908e-01 2.808310517537e-01 2.813132992631e-01 2.818166281699e-01 2.823433765780e-01 2.828906424455e-01 2.834591294731e-01 2.840474085219e-01 2.846556000530e-01 2.852837005273e-01 2.859290358218e-01 2.865926322114e-01 2.872736163702e-01 2.879707297755e-01 2.886846782874e-01 2.894128601436e-01 2.901559757928e-01 2.909134504840e-01 2.916844496837e-01 2.924686983239e-01 2.932643734430e-01 2.940723335634e-01 2.948914488235e-01 2.957202853456e-01 2.965601357331e-01 2.974076788502e-01 2.982650933887e-01 2.991298160612e-01 3.000024649394e-01 3.008821991374e-01 3.017675930335e-01 3.026596148535e-01 3.035560302064e-01 3.044567858174e-01 3.053630695885e-01 3.062706873226e-01 3.071831468611e-01 3.080975022541e-01 3.090137389338e-01 3.099314299886e-01 3.108497138227e-01 3.117688411001e-01 3.126876233786e-01 3.136060468548e-01 3.145233452712e-01 3.154388014408e-01 3.163523429404e-01 3.172627197475e-01 3.181712150627e-01 3.190753290738e-01 3.199753450932e-01 3.208711504998e-01 3.217626214088e-01 3.226478658635e-01 3.235283636683e-01 3.244025908085e-01 3.252700625234e-01 3.261303974428e-01 3.269846766738e-01 3.278305370984e-01 3.286679659273e-01 3.294981180646e-01 3.303179009697e-01 3.311294645777e-01 3.319312491403e-01 3.327224486897e-01 3.335039196554e-01 3.342745647428e-01 3.350340326624e-01 3.357821285834e-01 3.365186713152e-01 3.372429013703e-01 3.379546598449e-01 3.386544100761e-01 3.393410975351e-01 3.400154655087e-01 3.406749324984e-01 3.413214919663e-01 3.419533873664e-01 3.425709721654e-01 3.431748281895e-01 3.437623508079e-01 3.443359844741e-01 3.448937593394e-01 3.454344861966e-01 3.459604030399e-01 3.464690510784e-01 3.469619768664e-01 3.474376855662e-01 3.478968322397e-01 3.483391896044e-01 3.487635888607e-01 3.491709436760e-01 3.495601733459e-01 3.499317414558e-01 3.502863090773e-01 3.506209797382e-01 3.509386291977e-01 3.512367719460e-01 3.515159439149e-01 3.517771523058e-01 3.520175857974e-01 3.522398693244e-01 3.524422051934e-01 3.526251689726e-01 3.527892715812e-01 3.529327978041e-01 3.530574944687e-01 3.531619650036e-01 3.532468680985e-01 3.533121677783e-01 3.533574730030e-01 3.533837951556e-01 3.533894095259e-01 3.533767949772e-01 3.533430882168e-01 3.532893251749e-01 3.532172091576e-01 3.531229112928e-01 3.530116084983e-01 3.528788482635e-01 3.527280098544e-01 3.525567979857e-01 3.523675512924e-01 3.521586977982e-01 3.519314738386e-01 3.516873025619e-01 3.514234804346e-01 3.511441360963e-01 3.508452194992e-01 3.505305164991e-01 3.501983727770e-01 3.498491042324e-01 3.494856866734e-01 3.491039001062e-01 3.487082430707e-01 3.482976483838e-01 3.478720837368e-01 3.474330396040e-01 3.469795456933e-01 3.465147144876e-01 3.460362430748e-01 3.455471752700e-01 3.450472036659e-01 3.445371384116e-01 3.440179065411e-01 3.434906548999e-01 3.429548174302e-01 3.424119191190e-01 3.418630963063e-01 3.413085711930e-01 3.407489224324e-01 3.401857913012e-01 3.396199332020e-01 3.390518652888e-01 3.384830267141e-01 3.379144042772e-01 3.373460321674e-01 3.367806662296e-01 3.362186823787e-01 3.356606326911e-01 3.351094105605e-01 3.345648382974e-01 3.340278831692e-01 3.335006313389e-01 3.329838797499e-01 3.324797119457e-01 3.319862813497e-01 3.315090203448e-01 3.310454562088e-01 3.305986806554e-01 3.301703036473e-01 3.297588280743e-01 3.293702977423e-01 3.290011483292e-01 3.286560868723e-01 3.283350520270e-01 3.280386563666e-01 3.277701906662e-01 3.275278167119e-01 3.273160485193e-01 3.271332789226e-01 3.269821779647e-01 3.268636054310e-01 3.267771008674e-01 3.267260521313e-01 3.267079289892e-01 3.267268261891e-01 3.267807725516e-01 3.268731540976e-01 3.270027977897e-01 3.271699676591e-01 3.273769049956e-01 3.276219444384e-01 3.279083071295e-01 3.282336508370e-01 3.286007900227e-01 3.290073353730e-01 3.294542949876e-01 3.299421018268e-01 3.304698207589e-01 3.310377883334e-01 3.316431032873e-01 3.322898025398e-01 3.329720567220e-01 3.336930618195e-01 3.344506005162e-01 3.352426264985e-01 3.360716150950e-01 3.369313760838e-01 3.378268376144e-01 3.387513297896e-01 3.397062378276e-01 3.406910080835e-01 3.417009660644e-01 3.427381182160e-01 3.437977450708e-01 3.448804407267e-01 3.459810173205e-01 3.471009434958e-01 3.482360361793e-01 3.493836777968e-01 3.505458897389e-01 3.517129133763e-01 3.528903675855e-01 3.540698344734e-01 3.552527462588e-01 3.564347211767e-01 3.576141018459e-01 3.587892056755e-01 3.599549623530e-01 3.611139421406e-01 3.622567918564e-01 3.633873123491e-01 3.644981552221e-01 3.655884554814e-01 3.666575001097e-01 3.676972893350e-01 3.687126848363e-01 3.696928675600e-01 3.706426822283e-01 3.715547885490e-01 3.724287277079e-01 3.732624837022e-01 3.740498270989e-01 3.747960178810e-01 3.754893064718e-01 3.761372799989e-01 3.767292412645e-01 3.772689041880e-01 3.777524862191e-01 3.781748107226e-01 3.785416556130e-01 3.788411949250e-01 3.790817591827e-01 3.792523876570e-01 3.793589858687e-01 3.793969131100e-01 3.793616212154e-01 3.792624836855e-01 3.790836067108e-01 3.788397383525e-01 3.785177380967e-01 3.781244011010e-01 3.776586311492e-01 3.771139614806e-01 3.765034182219e-01 3.758099596129e-01 3.750514806477e-01 3.742150592494e-01 3.733074814718e-01 3.723315981503e-01 3.712795708367e-01 3.701680669353e-01 3.689779584526e-01 3.677338029153e-01 3.664181164151e-01 3.650460933989e-01 3.636170269666e-01 3.621276686518e-01 3.605957746085e-01 3.590045483017e-01 3.573803027422e-01 3.557079030527e-01 3.540015344494e-01 3.522679061191e-01 3.504997889068e-01 3.487211223295e-01 3.469155545649e-01 3.451108744500e-01 3.432941833430e-01 3.414839095027e-01 3.396848567874e-01 3.378950485424e-01 3.361388235425e-01 3.344008503195e-01 3.327136156305e-01 3.310635213435e-01 3.294723829787e-01 3.279451047162e-01 3.264804606016e-01 3.251065928036e-01 3.238067856925e-01 3.226135557141e-01 3.215149596988e-01 3.205315116057e-01 3.196674287819e-01 3.189222111918e-01 3.183212534043e-01 3.178471643392e-01 3.175302890846e-01 3.173562924506e-01 3.173438886150e-01 3.174918634984e-01 3.178000883974e-01 3.182859030880e-01 3.189303059426e-01 3.197581902158e-01 3.207504173454e-01 3.219206219932e-01 3.232616794866e-01 3.247699284631e-01 3.264531765020e-01 3.282899314672e-01 3.302982725414e-01 3.324528204548e-01 3.347625026643e-01 3.372155714336e-01 3.398014386739e-01 3.425242355474e-01 3.453601888718e-01 3.483189366729e-01 3.513742597839e-01 3.545310641361e-01 3.577739674339e-01 3.610892507662e-01 3.644806115670e-01 3.679197439858e-01 3.714148206710e-01 3.749403001415e-01 3.784965195351e-01 3.820710273616e-01 3.856471571140e-01 3.892287991348e-01 3.927888905707e-01 3.963339927649e-01 3.998437952000e-01 4.033116832716e-01 4.067346007602e-01 4.100904828290e-01 4.133887275371e-01 4.166025075057e-01 4.197392614452e-01 4.227821632903e-01 4.257244615425e-01 4.285683747845e-01 4.312906832522e-01 4.339039480694e-01 4.363864533669e-01 4.387427445382e-01 4.409665462163e-01 4.430457792377e-01 4.449901366402e-01 4.467789297993e-01 4.484264564591e-01 4.499177918814e-01 4.512537033612e-01 4.524406770523e-01 4.534610573583e-01 4.543342534765e-01 4.550433985412e-01 4.555999358255e-01 4.560024323595e-01 4.562475444603e-01 4.563506568106e-01 4.562988583213e-01 4.561099273338e-01 4.557789291256e-01 4.553157211764e-01 4.547276328975e-01 4.540133695606e-01 4.531922310188e-01 4.522608218836e-01 4.512355949027e-01 4.501223758627e-01 4.489298638444e-01 4.476729325408e-01 4.463555098735e-01 4.449976894448e-01 4.436062032100e-01 4.421941164123e-01 4.407779552855e-01 4.393669810378e-01 4.379783835264e-01 4.366237795045e-01 4.353189950471e-01 4.340776138655e-01 4.329128731389e-01 4.318402760307e-01 4.308736560132e-01 4.300242008361e-01 4.293058097238e-01 4.287307894396e-01 4.283086292388e-01 4.280507574268e-01 4.279649883940e-01 4.280607651669e-01 4.283427584058e-01 4.288159806399e-01 4.294863644219e-01 4.303514942021e-01 4.314164686105e-01 4.326750306386e-01 4.341278399521e-01 4.357685140843e-01 4.375877158769e-01 4.395817716354e-01 4.417367041402e-01 4.440433481501e-01 4.464878784037e-01 4.490532333716e-01 4.517310797069e-01 4.544954083157e-01 4.573373565396e-01 4.602319043823e-01 4.631625573934e-01 4.661119413482e-01 4.690542463506e-01 4.719744119147e-01 4.748495872341e-01 4.776592086743e-01 4.803826910430e-01 4.830003719728e-01 4.854911940637e-01 4.878350824802e-01 4.900141174310e-01 4.920082826904e-01 4.938016825061e-01 4.953735857939e-01 4.967119406596e-01 4.977984431041e-01 4.986202669386e-01 4.991657435664e-01 4.994214667657e-01 4.993788180805e-01 4.990295360060e-01 4.983657250169e-01 4.973809905597e-01 4.960747073823e-01 4.944428905948e-01 4.924862350917e-01 4.902086816949e-01 4.876120413081e-01 4.847039825582e-01 4.814950171004e-01 4.779934280918e-01 4.742172626125e-01 4.701784359959e-01 4.658998786714e-01 4.614015488143e-01 4.567097156606e-01 4.518524750616e-01 4.468588938372e-01 4.417646019253e-01 4.366049517259e-01 4.314183807899e-01 4.262475530740e-01 4.211355003612e-01 4.161279146083e-01 4.112708423588e-01 4.066144607665e-01 4.022035996732e-01 3.980901940401e-01 3.943168962178e-01 3.909289403071e-01 3.879707307215e-01 3.854716389526e-01 3.834723916359e-01 3.819915504803e-01 3.810523197873e-01 3.806630158056e-01 3.808231516676e-01 3.815340644941e-01 3.827708475562e-01 3.845199106601e-01 3.867420151166e-01 3.894024938132e-01 3.924574628187e-01 3.958496694254e-01 3.995320112681e-01 4.034363117350e-01 4.075083240694e-01 4.116796745133e-01 4.158881466243e-01 4.200711729229e-01 4.241597937560e-01 4.280998671168e-01 4.318227936016e-01 4.352771742739e-01 4.384047178055e-01 4.411544784092e-01 4.434774236343e-01 4.453274920506e-01 4.466667280008e-01 4.474564718859e-01 4.476656267291e-01 4.472667920831e-01 4.462388318679e-01 4.445644332724e-01 4.422326474399e-01 4.392392791699e-01 4.355862466402e-01 4.312818146023e-01 4.263402877440e-01 4.207878724733e-01 4.146534084841e-01 4.079773098122e-01 4.008120315949e-01 3.932108807819e-01 3.852483152038e-01 3.770022591979e-01 3.685649128455e-01 3.600410163859e-01 3.515442723449e-01 3.432056989853e-01 3.351599780196e-01 3.275568477475e-01 3.205506656332e-01 3.142960437122e-01 3.089488890794e-01 3.046527428094e-01 3.015356101758e-01 2.997001797989e-01 2.992177363634e-01 3.001228230094e-01 3.024088622633e-01 3.060302671654e-01 3.109043383329e-01 3.169163386733e-01 3.239278794795e-01 3.317843367073e-01 3.403185704796e-01 3.493623654697e-01 3.587480281097e-01 3.683120735016e-01 3.778999958957e-01 3.873673524393e-01 3.965788491235e-01 4.054145545804e-01 4.137642579076e-01 4.215293166446e-01 4.286287414773e-01 4.349903620655e-01 4.405593826767e-01 4.452904865717e-01 4.491570617229e-01 4.521421321268e-01 4.542493450126e-01 4.554908881337e-01 4.559008720817e-01 4.555257368841e-01 4.544279461321e-01 4.526880460941e-01 4.504002231444e-01 4.476763140854e-01 4.446409226839e-01 4.414302888677e-01 4.381958195972e-01 4.350883509120e-01 4.322701907205e-01 4.298964267978e-01 4.281179666372e-01 4.270733985725e-01 4.268776149654e-01 4.276255222861e-01 4.293763676501e-01 4.321633065622e-01 4.359732415636e-01 4.407675340094e-01 4.464692527490e-01 4.529753924612e-01 4.601555860459e-01 4.678643656583e-01 4.759434215696e-01 4.842261761809e-01 4.925498704336e-01 5.007516911561e-01 5.086784743546e-01 5.161903918606e-01 5.231594218308e-01 5.294741965647e-01 5.350438775136e-01 5.397967402071e-01 5.436784758331e-01 5.466588835881e-01 5.487254547959e-01 5.498891644805e-01 5.501763260759e-01 5.496329466783e-01 5.483230788802e-01 5.463215026751e-01 5.437169564636e-01 5.406038977384e-01 5.370850685627e-01 5.332579385168e-01 5.292212436405e-01 5.250665142464e-01 5.208695934915e-01 5.166974940602e-01 5.125939031984e-01 5.085901711409e-01 5.046904707286e-01 5.008862082028e-01 4.971478178456e-01 4.934343477021e-01 4.896936113980e-01 4.858669680889e-01 4.819008238168e-01 4.777418688976e-01 4.733526233123e-01 4.687077873488e-01 4.638054531348e-01 4.586650015467e-01 4.533324840684e-01 4.478801446655e-01 4.424047408416e-01 4.370250536329e-01 4.318776311083e-01 4.271121007126e-01 4.228772497740e-01 4.193185153127e-01 4.165644659951e-01 4.147159367743e-01 4.138395405554e-01 4.139629579900e-01 4.150692731314e-01 4.170989701456e-01 4.199596206055e-01 4.235239310346e-01 4.276499215379e-01 4.321802242990e-01 4.369665807657e-01 4.418638647011e-01 4.467457391285e-01 4.515122089373e-01 4.560839336733e-01 4.604190266497e-01 4.644926549693e-01 4.683154012628e-01 4.719146457508e-01 4.753391224166e-01 4.786516305390e-01 4.819180727865e-01 4.852136740626e-01 4.886018395697e-01 4.921470103477e-01 4.958926736111e-01 4.987718258971e-01 5.014361774822e-01 5.040996675526e-01 5.070218462523e-01 5.104212542601e-01 5.143890582996e-01 5.188700019457e-01 5.236604140015e-01 5.284776233038e-01 5.330315099430e-01 5.371207955549e-01 5.406635617316e-01 5.437286663693e-01 5.464852138651e-01 5.491419284594e-01 5.518651897678e-01 5.547224663022e-01 5.576479552211e-01 5.604643035993e-01 5.629370237935e-01 5.648597577476e-01 5.661136981754e-01 5.667248646878e-01 5.668567346678e-01 5.667782528278e-01 5.667817066913e-01 5.671161621491e-01 5.679012191736e-01 5.691121369061e-01 5.705958333275e-01 5.721217789961e-01 5.734653829340e-01 5.744817321969e-01 5.751349882933e-01 5.755153888697e-01 5.757833666956e-01 5.761179931608e-01 5.766233366177e-01 5.773040886252e-01 5.780330036305e-01 5.785890209097e-01 5.787288210566e-01 5.782652511438e-01 5.771199807613e-01 5.753733182905e-01 5.732361286645e-01 5.709969614467e-01 5.689382986044e-01 5.672537991100e-01 5.659780871882e-01 5.649832482583e-01 5.640252898571e-01 5.628271511551e-01 5.611757070055e-01 5.590324863418e-01 5.565704573396e-01 5.541812942392e-01 5.524167090710e-01 5.518831894109e-01 5.531055091128e-01 5.564000246965e-01 5.617881916586e-01 5.689262586992e-01 5.769870496553e-01 5.768335161333e-01 5.242056930404e-01 5.170024488450e-01 5.062088028870e-01 4.940507271666e-01 4.850256213128e-01 4.831757575541e-01 4.903040346586e-01 5.050691943978e-01 5.235076897588e-01 5.406666873668e-01 5.522725597707e-01 5.559961487265e-01 5.521078579035e-01 5.435757438094e-01 5.353596007575e-01 5.326928394081e-01 5.386898396286e-01 5.525573608715e-01 5.699378538426e-01 5.850339731492e-01 5.931528698438e-01 5.924700256073e-01 5.848125800599e-01 5.752875537113e-01 5.705251077865e-01 5.756144973196e-01 5.911118443366e-01 6.124981080544e-01 6.324627831512e-01 6.442169676274e-01 6.439573886032e-01 6.321273686027e-01 6.135112433946e-01 5.959800231326e-01 5.875320166666e-01 5.921988258540e-01 6.075744303310e-01 6.261685400879e-01 6.394172730766e-01 6.412535497986e-01 6.300518417647e-01 6.090944696006e-01 5.856921093533e-01 5.687075468748e-01 5.644044415745e-01 5.728385362323e-01 5.878433971343e-01 6.007671291734e-01 6.046303606515e-01 5.965539848105e-01 5.783898753728e-01 5.558757173272e-01 5.364530874272e-01 5.257904834670e-01 5.247226231239e-01 5.289710061357e-01 5.321484086148e-01 5.295195744091e-01 5.203751449813e-01 5.084426838347e-01 5.001729949471e-01 5.011285966775e-01 5.120341811726e-01 5.277634316426e-01 5.401083680334e-01 5.418934057350e-01 5.300655805833e-01 5.073395294469e-01 4.824946074611e-01 4.681549123564e-01 4.745120882811e-01 5.017794484497e-01 5.397219487693e-01 5.745030887332e-01 5.950787183195e-01 5.960762579975e-01 5.786265886530e-01 5.502847514505e-01 5.235528845110e-01 5.115884614035e-01 5.208962666331e-01 5.468412123172e-01 5.774020433275e-01 6.006730525359e-01 6.096677273699e-01 6.038020204550e-01 5.884978020627e-01 5.730973136238e-01 5.668139391106e-01 5.735996716313e-01 5.897370781116e-01 6.064868762780e-01 6.152760391691e-01 6.117148106037e-01 5.973710051601e-01 5.795288415555e-01 5.685196042675e-01 5.724078709468e-01 5.914948499239e-01 6.177802484233e-01 6.397468610815e-01 6.478957941561e-01 6.392497039449e-01 6.297543824796e-01
 3.824873971461e-01 3.829920194118e-01 3.834511745593e-01 3.839200353787e-01 3.844879103702e-01 3.851926190920e-01 3.859658320252e-01 3.866888977486e-01 3.873019800008e-01 3.878325610831e-01 3.883374965536e-01 3.888641721017e-01 3.894533479806e-01 3.901329674989e-01 3.908757012850e-01 3.915903150914e-01 3.922020427979e-01 3.927230420124e-01 3.932312300154e-01 3.937831918711e-01 3.943779546238e-01 3.949907536078e-01 3.956088952487e-01 3.962248108791e-01 3.968296580010e-01 3.974235013551e-01 3.980169715246e-01 3.986125597435e-01 3.991971427631e-01 3.997719799077e-01 4.003673263435e-01 4.010149125618e-01 4.017078290337e-01 4.024099596019e-01 4.030936761920e-01 4.037554754808e-01 4.043964475787e-01 4.050243905094e-01 4.056667737757e-01 4.063679583029e-01 4.071436327853e-01 4.079522306751e-01 4.087272271916e-01 4.094234439209e-01 4.100519203318e-01 4.106653068168e-01 4.113252426874e-01 4.120663522334e-01 4.128693847456e-01 4.136694389858e-01 4.144108949118e-01 4.150932377367e-01 4.157553155603e-01 4.164346243221e-01 4.171361258822e-01 4.178587336561e-01 4.186144614054e-01 4.194142672498e-01 4.202509985209e-01 4.210861949493e-01 4.218751115023e-01 4.225924502642e-01 4.232565904013e-01 4.239319781683e-01 4.246877550409e-01 4.255376514203e-01 4.264202418027e-01 4.272472124370e-01 4.279759937497e-01 4.286330249678e-01 4.292828840335e-01 4.299888131402e-01 4.307733856502e-01 4.316063864262e-01 4.324232237322e-01 4.331776027030e-01 4.338781400819e-01 4.345745473840e-01 4.353123497727e-01 4.361011273137e-01 4.369144944801e-01 4.377032089546e-01 4.384319133731e-01 4.391149863063e-01 4.398197296040e-01 4.406108750658e-01 4.414925008840e-01 4.424053429162e-01 4.432762953399e-01 4.440654030772e-01 4.447978636055e-01 4.455499278537e-01 4.464031116514e-01 4.473784386501e-01 4.484205126460e-01 4.494445673783e-01 4.503938361029e-01 4.512659660050e-01 4.521054810702e-01 4.529827052728e-01 4.539511972320e-01 4.550080230107e-01 4.560977667178e-01 4.571524221086e-01 4.581358137424e-01 4.590546865863e-01 4.599489969817e-01 4.608653295689e-01 4.618221603075e-01 4.627954183853e-01 4.637465802506e-01 4.646625014677e-01 4.655619288660e-01 4.664697032539e-01 4.673890811934e-01 4.682984236539e-01 4.691650202937e-01 4.699792280101e-01 4.707802359404e-01 4.716389457711e-01 4.726065517143e-01 4.736651168156e-01 4.747289877467e-01 4.757076705132e-01 4.765671742541e-01 4.773634991002e-01 4.782149005822e-01 4.792193493187e-01 4.803781171079e-01 4.815862561874e-01 4.827081422994e-01 4.836748363929e-01 4.845177763817e-01 4.853452383547e-01 4.862655895847e-01 4.873139624304e-01 4.884357672272e-01 4.895344542524e-01 4.905499090158e-01 4.914792404528e-01 4.923634718516e-01 4.932578440251e-01 4.942004850417e-01 4.952043890133e-01 4.962571835666e-01 4.973398366263e-01 4.984229564818e-01 4.994680838859e-01 5.004520479669e-01 5.013936376540e-01 5.023446292957e-01 5.033496085234e-01 5.044173128547e-01 5.055105176615e-01 5.065683446541e-01 5.075556220098e-01 5.084924542707e-01 5.094360849381e-01 5.104232766162e-01 5.114507372436e-01 5.124908244835e-01 5.135186274622e-01 5.145362904059e-01 5.155654877776e-01 5.166240630026e-01 5.176969062503e-01 5.187518522054e-01 5.197818306928e-01 5.208046192470e-01 5.218487200992e-01 5.229193005744e-01 5.239948657337e-01 5.250409818896e-01 5.260411880631e-01 5.270206106483e-01 5.280187180708e-01 5.290510204326e-01 5.301001208480e-01 5.311416885159e-01 5.321630306863e-01 5.331747767308e-01 5.342026481344e-01 5.352601644859e-01 5.363328212055e-01 5.373966473197e-01 5.384432380386e-01 5.394824137936e-01 5.405264243371e-01 5.415844304474e-01 5.426496050908e-01 5.437042308156e-01 5.447396158301e-01 5.457630885478e-01 5.467899369972e-01 5.478256751836e-01 5.488673657028e-01 5.499069867400e-01 5.509370824495e-01 5.519615878994e-01 5.529929813408e-01 5.540369763902e-01 5.550864330194e-01 5.561304124507e-01 5.571658219457e-01 5.581971128325e-01 5.592336449184e-01 5.602775317633e-01 5.613234569111e-01 5.623557581330e-01 5.633739735848e-01 5.643881880503e-01 5.654079391903e-01 5.664340606968e-01 5.674597670009e-01 5.684768026187e-01 5.694878344712e-01 5.705011405895e-01 5.715243043917e-01 5.725522263671e-01 5.735739108707e-01 5.745872302260e-01 5.755968367761e-01 5.766072304170e-01 5.776197368917e-01 5.786293433834e-01 5.796303608372e-01 5.806249481002e-01 5.816203149819e-01 5.826190207172e-01 5.836160026182e-01 5.846094402495e-01 5.855992905076e-01 5.865868547267e-01 5.875736829514e-01 5.885599459537e-01 5.895404803052e-01 5.905146211956e-01 5.914865638610e-01 5.924598470832e-01 5.934302320198e-01 5.943961341432e-01 5.953587676431e-01 5.963162758109e-01 5.972721325320e-01 5.982311693782e-01 5.991868240491e-01 6.001357874015e-01 6.010808543935e-01 6.020229020033e-01 6.029601147612e-01 6.038950127596e-01 6.048282439546e-01 6.057549859542e-01 6.066780703143e-01 6.075993460105e-01 6.085154534298e-01 6.094261863085e-01 6.103344566473e-01 6.112388034456e-01 6.121387455097e-01 6.130345421290e-01 6.139266408386e-01 6.148107835505e-01 6.156907753815e-01 6.165701760979e-01 6.174436721151e-01 6.183120216691e-01 6.191756421399e-01 6.200340019035e-01 6.208872541522e-01 6.217388740647e-01 6.225853186555e-01 6.234237366350e-01 6.242575862964e-01 6.250869561601e-01 6.259105503287e-01 6.267298852976e-01 6.275441338508e-01 6.283508005740e-01 6.291525376490e-01 6.299506991924e-01 6.307427149845e-01 6.315270764810e-01 6.323069147314e-01 6.330805292638e-01 6.338472839102e-01 6.346099490856e-01 6.353670212876e-01 6.361148791256e-01 6.368571972074e-01 6.375947026512e-01 6.383239408116e-01 6.390473720636e-01 6.397658493183e-01 6.404765103665e-01 6.411808925573e-01 6.418785346896e-01 6.425679231264e-01 6.432501574852e-01 6.439263075781e-01 6.445960950161e-01 6.452581325672e-01 6.459132786791e-01 6.465607248807e-01 6.472001402870e-01 6.478322050693e-01 6.484587320954e-01 6.490766290283e-01 6.496870764018e-01 6.502901581651e-01 6.508844816859e-01 6.514712379246e-01 6.520503665953e-01 6.526220882350e-01 6.531849816711e-01 6.537409390986e-01 6.542881299618e-01 6.548262885320e-01 6.553558671689e-01 6.558770803685e-01 6.563886590364e-01 6.568937487254e-01 6.573900876968e-01 6.578758345022e-01 6.583523690847e-01 6.588216093347e-01 6.592802852155e-01 6.597300541316e-01 6.601729210111e-01 6.606042477877e-01 6.610274673345e-01 6.614418204656e-01 6.618450878134e-01 6.622378488243e-01 6.626221670958e-01 6.629970375241e-01 6.633624163691e-01 6.637186792681e-01 6.640645381775e-01 6.643992615956e-01 6.647241641061e-01 6.650377464534e-01 6.653415487675e-01 6.656354229158e-01 6.659203707941e-01 6.661947077972e-01 6.664594726991e-01 6.667127514276e-01 6.669530864713e-01 6.671838804784e-01 6.674043508569e-01 6.676124845159e-01 6.678117349995e-01 6.680010196935e-01 6.681789755587e-01 6.683452431884e-01 6.685002556503e-01 6.686420581074e-01 6.687725865523e-01 6.688930703258e-01 6.690022781789e-01 6.691008606370e-01 6.691884079482e-01 6.692633450342e-01 6.693268145190e-01 6.693775548030e-01 6.694153906980e-01 6.694421650109e-01 6.694587678004e-01 6.694622888311e-01 6.694545788867e-01 6.694346185666e-01 6.694014980639e-01 6.693561347930e-01 6.692988236174e-01 6.692275331945e-01 6.691446040980e-01 6.690510204786e-01 6.689428207343e-01 6.688230894528e-01 6.686905599593e-01 6.685442747678e-01 6.683853384754e-01 6.682138004872e-01 6.680283227839e-01 6.678304663340e-01 6.676199881421e-01 6.673960646369e-01 6.671592238348e-01 6.669085428411e-01 6.666444506099e-01 6.663665666041e-01 6.660764749075e-01 6.657717958423e-01 6.654546585515e-01 6.651246066810e-01 6.647801038561e-01 6.644217761923e-01 6.640491584015e-01 6.636625760057e-01 6.632625471915e-01 6.628499805205e-01 6.624218599931e-01 6.619813209084e-01 6.615265913023e-01 6.610552239514e-01 6.605707576353e-01 6.600718584707e-01 6.595596279249e-01 6.590335330592e-01 6.584932592514e-01 6.579373521681e-01 6.573674158879e-01 6.567819717917e-01 6.561811960278e-01 6.555679826724e-01 6.549399487012e-01 6.542975339400e-01 6.536401528622e-01 6.529675589256e-01 6.522796012145e-01 6.515765577117e-01 6.508594535173e-01 6.501277428068e-01 6.493821415062e-01 6.486216406053e-01 6.478464142161e-01 6.470556416725e-01 6.462486369532e-01 6.454279441108e-01 6.445930448284e-01 6.437425463560e-01 6.428782032129e-01 6.419980273542e-01 6.411032256601e-01 6.401933582294e-01 6.392667301063e-01 6.383257547733e-01 6.373710569604e-01 6.364024522239e-01 6.354170495194e-01 6.344178999561e-01 6.334022556595e-01 6.323718876923e-01 6.313272591148e-01 6.302672229510e-01 6.291928707657e-01 6.281041156340e-01 6.269988313804e-01 6.258782729997e-01 6.247422597649e-01 6.235916442451e-01 6.224262507889e-01 6.212458613090e-01 6.200500100609e-01 6.188389368356e-01 6.176116517156e-01 6.163700469192e-01 6.151143387046e-01 6.138439660108e-01 6.125585136264e-01 6.112586080324e-01 6.099433717598e-01 6.086122562811e-01 6.072679268359e-01 6.059094635431e-01 6.045356235358e-01 6.031483165311e-01 6.017457452473e-01 6.003278472866e-01 5.988958478763e-01 5.974483796698e-01 5.959877083970e-01 5.945140952212e-01 5.930249086637e-01 5.915220539542e-01 5.900043470725e-01 5.884717959330e-01 5.869262768057e-01 5.853663405891e-01 5.837935124659e-01 5.822071781621e-01 5.806057989214e-01 5.789898173230e-01 5.773605355626e-01 5.757176114675e-01 5.740612039593e-01 5.723926105343e-01 5.707085993923e-01 5.690126734727e-01 5.673029947658e-01 5.655792705060e-01 5.638440008824e-01 5.620959006055e-01 5.603343182366e-01 5.585617057524e-01 5.567744519734e-01 5.549768371954e-01 5.531663550401e-01 5.513419236622e-01 5.495071492734e-01 5.476609213072e-01 5.458005138407e-01 5.439312795052e-01 5.420484641900e-01 5.401538516891e-01 5.382486078669e-01 5.363315511268e-01 5.344039865411e-01 5.324674186286e-01 5.305170995271e-01 5.285578210667e-01 5.265871292601e-01 5.246053763297e-01 5.226160392073e-01 5.206153031052e-01 5.186041905845e-01 5.165838241147e-01 5.145528648580e-01 5.125127713163e-01 5.104651810634e-01 5.084073151916e-01 5.063408221401e-01 5.042652957714e-01 5.021806526317e-01 5.000893615180e-01 4.979889901745e-01 4.958818914514e-01 4.937673179870e-01 4.916438630313e-01 4.895146729918e-01 4.873778566867e-01 4.852342158390e-01 4.830852448233e-01 4.809290684041e-01 4.787663318041e-01 4.765982510216e-01 4.744240741556e-01 4.722445967935e-01 4.700604105257e-01 4.678707331178e-01 4.656769534760e-01 4.634776894344e-01 4.612743868595e-01 4.590688255654e-01 4.568590659829e-01 4.546458093804e-01 4.524299638435e-01 4.502111495076e-01 4.479907147499e-01 4.457677110020e-01 4.435428048707e-01 4.413185787444e-01 4.390897304068e-01 4.368616892571e-01 4.346334933350e-01 4.324039518084e-01 4.301751016835e-01 4.279462276098e-01 4.257176319316e-01 4.234907159765e-01 4.212654877993e-01 4.190419515275e-01 4.168209138194e-01 4.146019228969e-01 4.123865165108e-01 4.101742023703e-01 4.079652650127e-01 4.057619139818e-01 4.035614604128e-01 4.013660921835e-01 3.991768540764e-01 3.969921506615e-01 3.948139220227e-01 3.926420618756e-01 3.904768845395e-01 3.883190347597e-01 3.861688357924e-01 3.840267713333e-01 3.818933595865e-01 3.797688722861e-01 3.776536504446e-01 3.755490585762e-01 3.734542947967e-01 3.713711709462e-01 3.692987370120e-01 3.672388385185e-01 3.651913111466e-01 3.631552593546e-01 3.611339715827e-01 3.591249843540e-01 3.571303998352e-01 3.551504070730e-01 3.531850765337e-01 3.512358872522e-01 3.493020923731e-01 3.473850614745e-01 3.454855132376e-01 3.436030696850e-01 3.417387883819e-01 3.398941308799e-01 3.380673667860e-01 3.362606847563e-01 3.344747094030e-01 3.327083728130e-01 3.309638991008e-01 3.292400784118e-01 3.275383661178e-01 3.258597102654e-01 3.242028700813e-01 3.225700472247e-01 3.209611356529e-01 3.193764792352e-01 3.178170348137e-01 3.162823799902e-01 3.147740122022e-01 3.132918824207e-01 3.118368540913e-01 3.104082226923e-01 3.090074753331e-01 3.076348318103e-01 3.062907798732e-01 3.049753575243e-01 3.036890105949e-01 3.024326531684e-01 3.012061001649e-01 3.000094217295e-01 2.988436544317e-01 2.977086469763e-01 2.966045183926e-01 2.955316846641e-01 2.944919730971e-01 2.934826623416e-01 2.925069060972e-01 2.915640856400e-01 2.906531982961e-01 2.897763695030e-01 2.889325910671e-01 2.881217049751e-01 2.873445611481e-01 2.866006599652e-01 2.858913183744e-01 2.852145486103e-01 2.845728338599e-01 2.839646604712e-01 2.833895420308e-01 2.828498547806e-01 2.823424756409e-01 2.818696418986e-01 2.814310299594e-01 2.810253853020e-01 2.806544035078e-01 2.803161117889e-01 2.800120178319e-01 2.797403129903e-01 2.795016685218e-01 2.792966504279e-01 2.791228796908e-01 2.789823378296e-01 2.788736374312e-01 2.787964087051e-01 2.787504649978e-01 2.787355807454e-01 2.787517035229e-01 2.787982101927e-01 2.788744541896e-01 2.789810838740e-01 2.791158847351e-01 2.792793724371e-01 2.794724312579e-01 2.796916411090e-01 2.799395302626e-01 2.802132303927e-01 2.805142680207e-01 2.808413779292e-01 2.811929446366e-01 2.815699938732e-01 2.819709613899e-01 2.823959583276e-01 2.828440087342e-01 2.833140559536e-01 2.838071049512e-01 2.843210593415e-01 2.848558418484e-01 2.854114471727e-01 2.859861673897e-01 2.865810773482e-01 2.871933616866e-01 2.878233476533e-01 2.884716501823e-01 2.891356441037e-01 2.898167693247e-01 2.905121303938e-01 2.912235513024e-01 2.919488659287e-01 2.926872454488e-01 2.934398493165e-01 2.942040281220e-01 2.949798412067e-01 2.957672715968e-01 2.965653260834e-01 2.973734779915e-01 2.981910117428e-01 2.990175680951e-01 2.998519213766e-01 3.006940913496e-01 3.015436466986e-01 3.023987495666e-01 3.032612233548e-01 3.041287921770e-01 3.050005241690e-01 3.058771899955e-01 3.067572773954e-01 3.076410405636e-01 3.085264883173e-01 3.094150702214e-01 3.103057744343e-01 3.111961447289e-01 3.120882365412e-01 3.129793027704e-01 3.138711026385e-01 3.147611196363e-01 3.156499858834e-01 3.165366731366e-01 3.174210830498e-01 3.183027201110e-01 3.191812032576e-01 3.200555828742e-01 3.209261720277e-01 3.217916724074e-01 3.226529189528e-01 3.235081982527e-01 3.243572177263e-01 3.252007634479e-01 3.260366057893e-01 3.268656282492e-01 3.276871738217e-01 3.285000483056e-01 3.293054075961e-01 3.301009532953e-01 3.308878568710e-01 3.316647992349e-01 3.324318388978e-01 3.331888194975e-01 3.339344947562e-01 3.346698299160e-01 3.353936466254e-01 3.361065733705e-01 3.368072168279e-01 3.374946941855e-01 3.381704644753e-01 3.388324218423e-01 3.394819167349e-01 3.401175422597e-01 3.407386232193e-01 3.413464086755e-01 3.419380556221e-01 3.425160167044e-01 3.430777202750e-01 3.436244902485e-01 3.441554716919e-01 3.446705704490e-01 3.451700098207e-01 3.456522247593e-01 3.461191256162e-01 3.465669077869e-01 3.469995700771e-01 3.474144422619e-01 3.478111138804e-01 3.481910143853e-01 3.485516189626e-01 3.488950790523e-01 3.492192567980e-01 3.495242629728e-01 3.498113095650e-01 3.500783256050e-01 3.503269693789e-01 3.505557025828e-01 3.507652999877e-01 3.509561919222e-01 3.511259455701e-01 3.512769221385e-01 3.514084398934e-01 3.515191871150e-01 3.516112925015e-01 3.516820890717e-01 3.517343303463e-01 3.517654091395e-01 3.517769033058e-01 3.517678060890e-01 3.517378337974e-01 3.516889177515e-01 3.516186130406e-01 3.515297279511e-01 3.514189037730e-01 3.512902988716e-01 3.511399861673e-01 3.509717893101e-01 3.507836462121e-01 3.505769967482e-01 3.503519874631e-01 3.501070048014e-01 3.498451470833e-01 3.495635056053e-01 3.492638826598e-01 3.489489743726e-01 3.486132231558e-01 3.482632151045e-01 3.478951756805e-01 3.475114497911e-01 3.471119955457e-01 3.466963381576e-01 3.462672137520e-01 3.458219594120e-01 3.453646234848e-01 3.448939994493e-01 3.444109089153e-01 3.439167159501e-01 3.434105852324e-01 3.428958382260e-01 3.423691668984e-01 3.418357106511e-01 3.412929609419e-01 3.407427244804e-01 3.401862705158e-01 3.396238615694e-01 3.390568218916e-01 3.384859464782e-01 3.379123507701e-01 3.373360568537e-01 3.367595562726e-01 3.361839024947e-01 3.356084842775e-01 3.350370932557e-01 3.344686401257e-01 3.339062423774e-01 3.333484112558e-01 3.327995998899e-01 3.322590211821e-01 3.317268528104e-01 3.312077893636e-01 3.306992642615e-01 3.302042857616e-01 3.297244303944e-01 3.292596743605e-01 3.288137026246e-01 3.283852892960e-01 3.279780454444e-01 3.275917750306e-01 3.272282421855e-01 3.268898610512e-01 3.265753550314e-01 3.262897760115e-01 3.260304642101e-01 3.258018092041e-01 3.256028930091e-01 3.254355595610e-01 3.253019242293e-01 3.252001011542e-01 3.251348211323e-01 3.251033568486e-01 3.251098734430e-01 3.251532862337e-01 3.252351468153e-01 3.253559879521e-01 3.255156934717e-01 3.257168637981e-01 3.259585316442e-01 3.262428186428e-01 3.265685665541e-01 3.269365843101e-01 3.273469441454e-01 3.277993435483e-01 3.282946353744e-01 3.288312365100e-01 3.294109915417e-01 3.300300465276e-01 3.306920486483e-01 3.313931917662e-01 3.321348020242e-01 3.329157890340e-01 3.337338332636e-01 3.345917177745e-01 3.354832714711e-01 3.364120974225e-01 3.373744085516e-01 3.383689112912e-01 3.393963672993e-01 3.404520827703e-01 3.415372667175e-01 3.426467412951e-01 3.437826956782e-01 3.449392543574e-01 3.461171208100e-01 3.473137296190e-01 3.485248349706e-01 3.497519966823e-01 3.509886868093e-01 3.522372120799e-01 3.534903189544e-01 3.547489065764e-01 3.560107358564e-01 3.572707450335e-01 3.585305539978e-01 3.597822053149e-01 3.610285901693e-01 3.622624729537e-01 3.634837694673e-01 3.646887653416e-01 3.658738568280e-01 3.670401367762e-01 3.681782166834e-01 3.692932799034e-01 3.703763974265e-01 3.714278696862e-01 3.724451942590e-01 3.734233239421e-01 3.743648070766e-01 3.752600517661e-01 3.761150086670e-01 3.769182876575e-01 3.776754427751e-01 3.783810967837e-01 3.790297750412e-01 3.796273673802e-01 3.801609485794e-01 3.806398614756e-01 3.810516380312e-01 3.814028885262e-01 3.816871561354e-01 3.819017300682e-01 3.820528226025e-01 3.821266409351e-01 3.821368991989e-01 3.820683031838e-01 3.819307699434e-01 3.817177655952e-01 3.814281625955e-01 3.810700989958e-01 3.806265323038e-01 3.801181315346e-01 3.795264808152e-01 3.788634761841e-01 3.781247327977e-01 3.773089655622e-01 3.764267128761e-01 3.754614164219e-01 3.744353913540e-01 3.733311676415e-01 3.721633502503e-01 3.709301068613e-01 3.696281045156e-01 3.682734355179e-01 3.668499901023e-01 3.653823884290e-01 3.638537778836e-01 3.622820376520e-01 3.606648565820e-01 3.590048121798e-01 3.573157767911e-01 3.555853088441e-01 3.538411103130e-01 3.520650846055e-01 3.502817447759e-01 3.484873228953e-01 3.466862413750e-01 3.448979728517e-01 3.431080324319e-01 3.413482588474e-01 3.396033301817e-01 3.378982711503e-01 3.362314516723e-01 3.346092496865e-01 3.330525853195e-01 3.315490496855e-01 3.301302763683e-01 3.287816875974e-01 3.275306141983e-01 3.263731153513e-01 3.253180123021e-01 3.243850548908e-01 3.235605993247e-01 3.228772236141e-01 3.223170185683e-01 3.219079406136e-01 3.216412411506e-01 3.215275913882e-01 3.215784828358e-01 3.217813159796e-01 3.221632048993e-01 3.227029072742e-01 3.234225353032e-01 3.243104828927e-01 3.253711701069e-01 3.266099201016e-01 3.280101721452e-01 3.295924894801e-01 3.313301964780e-01 3.332391874837e-01 3.353027620097e-01 3.375197900834e-01 3.398903175975e-01 3.423931419628e-01 3.450422417038e-01 3.478078023702e-01 3.507001413004e-01 3.537000368161e-01 3.568007982916e-01 3.599994556515e-01 3.632729063939e-01 3.666300968812e-01 3.700410362680e-01 3.735123760792e-01 3.770251668797e-01 3.805682015048e-01 3.841416657657e-01 3.877185030211e-01 3.913082921591e-01 3.948829900867e-01 3.984448056252e-01 4.019809745432e-01 4.054760979209e-01 4.089342398447e-01 4.123288264208e-01 4.156689241710e-01 4.189317200359e-01 4.221158870030e-01 4.252161525397e-01 4.282134866021e-01 4.311182971591e-01 4.339048293055e-01 4.365805238848e-01 4.391345177939e-01 4.415564939686e-01 4.438525026773e-01 4.460025517107e-01 4.480186706586e-01 4.498829193245e-01 4.516004040130e-01 4.531682216533e-01 4.545744997803e-01 4.558335850960e-01 4.569267973484e-01 4.578668655999e-01 4.586467983113e-01 4.592666317771e-01 4.597359369634e-01 4.600417028650e-01 4.602024795744e-01 4.602071252324e-01 4.600683253956e-01 4.597880715362e-01 4.593676060884e-01 4.588203562696e-01 4.581431164293e-01 4.573528168748e-01 4.564486873261e-01 4.554440140289e-01 4.543476103828e-01 4.531647222098e-01 4.519123362256e-01 4.505961319047e-01 4.492299571270e-01 4.478265016690e-01 4.463966660402e-01 4.449559176161e-01 4.435149882060e-01 4.420906252903e-01 4.406949581152e-01 4.393421635580e-01 4.380493333320e-01 4.368282557700e-01 4.356931447282e-01 4.346595287561e-01 4.337402786948e-01 4.329473614467e-01 4.322948327702e-01 4.317929087954e-01 4.314531331893e-01 4.312842194936e-01 4.312956668324e-01 4.314936738986e-01 4.318836010060e-01 4.324712451550e-01 4.332564932826e-01 4.342438902684e-01 4.354289350617e-01 4.368095416196e-01 4.383843635435e-01 4.401416002390e-01 4.420794725712e-01 4.441825589238e-01 4.464428611504e-01 4.488490947821e-01 4.513812629697e-01 4.540320174225e-01 4.567764620888e-01 4.596031017461e-01 4.624912873623e-01 4.654198798855e-01 4.683736614134e-01 4.713272002380e-01 4.742635689537e-01 4.771593486891e-01 4.799949664349e-01 4.827486846461e-01 4.853991900018e-01 4.879257399186e-01 4.903094733790e-01 4.925292538516e-01 4.945649867976e-01 4.964002483472e-01 4.980164880429e-01 4.993951415867e-01 5.005239819587e-01 5.013855643464e-01 5.019684888445e-01 5.022601772757e-01 5.022495650608e-01 5.019282324456e-01 5.012879681144e-01 5.003237205725e-01 4.990302721893e-01 4.974075003459e-01 4.954526104699e-01 4.931699488403e-01 4.905619881339e-01 4.876353376539e-01 4.844001175580e-01 4.808640238434e-01 4.770453272257e-01 4.729569540185e-01 4.686209706399e-01 4.640592834811e-01 4.592940446537e-01 4.543587650849e-01 4.492796651714e-01 4.440931850166e-01 4.388360925670e-01 4.335479632231e-01 4.282708523892e-01 4.230487748415e-01 4.179298268553e-01 4.129596797461e-01 4.081901655696e-01 4.036685942053e-01 3.994453249320e-01 3.955694956873e-01 3.920826820697e-01 3.890336531134e-01 3.864551956863e-01 3.843853402363e-01 3.828480937263e-01 3.818616656617e-01 3.814409787939e-01 3.815835396810e-01 3.822909365185e-01 3.835387563639e-01 3.853094444902e-01 3.875696135218e-01 3.902762908126e-01 3.933882018547e-01 3.968462940431e-01 4.005996656390e-01 4.045829778696e-01 4.087348532135e-01 4.129911773058e-01 4.172824656011e-01 4.215483644417e-01 4.257179510962e-01 4.297322209922e-01 4.335281225676e-01 4.370460358352e-01 4.402312166758e-01 4.430272268223e-01 4.453896447680e-01 4.472685604885e-01 4.486255837491e-01 4.494220906813e-01 4.496281100672e-01 4.492152710697e-01 4.481611144306e-01 4.464519977911e-01 4.440765353265e-01 4.410326867731e-01 4.373209925537e-01 4.329541750258e-01 4.279469583216e-01 4.223284195841e-01 4.161309301722e-01 4.093943856467e-01 4.021762961726e-01 3.945369636923e-01 3.865483149801e-01 3.782990563498e-01 3.698813003935e-01 3.614098414910e-01 3.529994989465e-01 3.447882386829e-01 3.369160690448e-01 3.295366449145e-01 3.228072495041e-01 3.168857503628e-01 3.119270882309e-01 3.080704739843e-01 3.054400820844e-01 3.041288381228e-01 3.041977320605e-01 3.056700200100e-01 3.085237023754e-01 3.127012218776e-01 3.181097432234e-01 3.246237917036e-01 3.320990362563e-01 3.403735789778e-01 3.492805822047e-01 3.586471866590e-01 3.683067164529e-01 3.780977524911e-01 3.878660477181e-01 3.974697865581e-01 4.067771672598e-01 4.156682753037e-01 4.240381534349e-01 4.317920067373e-01 4.388521539187e-01 4.451509987135e-01 4.506357983089e-01 4.552692220685e-01 4.590265528767e-01 4.619001206596e-01 4.638952856765e-01 4.650348557392e-01 4.653558194029e-01 4.649123719358e-01 4.637736808364e-01 4.620278548948e-01 4.597736280325e-01 4.571289350375e-01 4.542240116580e-01 4.511957653977e-01 4.481988072378e-01 4.453841465440e-01 4.429086934789e-01 4.409239568201e-01 4.395713082601e-01 4.389765098347e-01 4.392419244167e-01 4.404481312944e-01 4.426354118080e-01 4.458202792881e-01 4.499761543848e-01 4.550476639376e-01 4.609488412206e-01 4.675642382178e-01 4.747624652982e-01 4.823891785434e-01 4.902903671623e-01 4.983001796740e-01 5.062597174829e-01 5.140138096214e-01 5.214174743821e-01 5.283364412239e-01 5.346569896664e-01 5.402794859122e-01 5.451229974342e-01 5.491295529723e-01 5.522580043924e-01 5.544922685081e-01 5.558316251100e-01 5.562995731793e-01 5.559367060669e-01 5.547983776003e-01 5.529598706106e-01 5.505010275202e-01 5.475200773630e-01 5.441102096062e-01 5.403754268322e-01 5.364132013383e-01 5.323121793397e-01 5.281549377829e-01 5.240065687423e-01 5.199203673071e-01 5.159226964710e-01 5.120279642637e-01 5.082263139159e-01 5.044938339481e-01 5.007905650586e-01 4.970642400231e-01 4.932630326968e-01 4.893259968961e-01 4.852065546736e-01 4.808604981145e-01 4.762651771094e-01 4.714156231387e-01 4.663279805785e-01 4.610498124767e-01 4.556481470702e-01 4.502198824993e-01 4.448818179256e-01 4.397710408699e-01 4.350347758702e-01 4.308257473509e-01 4.272891098467e-01 4.245559142389e-01 4.227311974927e-01 4.218864608210e-01 4.220527937118e-01 4.232200960516e-01 4.253363071408e-01 4.283105496907e-01 4.320260041984e-01 4.363392941301e-01 4.411047771537e-01 4.461690094301e-01 4.513937408939e-01 4.566531929664e-01 4.618421972108e-01 4.668891602795e-01 4.717398343815e-01 4.763731959787e-01 4.807892093655e-01 4.850136002323e-01 4.890861422588e-01 4.930585518124e-01 4.969947552703e-01 5.009514819270e-01 5.049919589578e-01 5.091626607281e-01 5.123259005590e-01 5.152299709002e-01 5.180993714823e-01 5.212033240553e-01 5.247696804929e-01 5.288977250826e-01 5.335357367483e-01 5.384826457512e-01 5.434535046789e-01 5.481563143024e-01 5.523863570229e-01 5.560603816902e-01 5.592437693611e-01 5.621088378421e-01 5.648593133461e-01 5.676609712465e-01 5.705765373051e-01 5.735340304168e-01 5.763441710178e-01 5.787653006017e-01 5.805786053556e-01 5.816555984626e-01 5.820183839705e-01 5.818285086081e-01 5.813579662363e-01 5.809116038924e-01 5.807502078394e-01 5.810133105755e-01 5.816921378019e-01 5.826546342248e-01 5.836833433112e-01 5.845711930005e-01 5.851813656312e-01 5.854922927392e-01 5.856049956189e-01 5.856872610925e-01 5.859202511758e-01 5.864069886300e-01 5.871426477524e-01 5.879845636080e-01 5.886928282048e-01 5.890036569230e-01 5.887145326324e-01 5.877411494695e-01 5.861633051488e-01 5.842077425592e-01 5.821842346642e-01 5.804027155826e-01 5.790820213793e-01 5.782801670919e-01 5.778760480826e-01 5.776160837149e-01 5.771946543825e-01 5.763568810723e-01 5.750024419603e-01 5.732401138699e-01 5.713920118338e-01 5.699544251842e-01 5.695061281773e-01 5.705889579007e-01 5.735851245946e-01 5.786449062894e-01 5.856571943565e-01 5.941162698633e-01 5.576424699493e-01 5.331906462933e-01 5.266504332220e-01 5.166766705666e-01 5.068500397290e-01 5.009856161785e-01 5.018383009615e-01 5.099580357134e-01 5.234288987532e-01 5.386228523264e-01 5.515934243372e-01 5.593125856782e-01 5.605906721183e-01 5.564427380466e-01 5.499519762653e-01 5.453580593156e-01 5.464139213268e-01 5.545641565266e-01 5.680262572639e-01 5.825947810942e-01 5.935119281442e-01 5.974711901835e-01 5.939297351557e-01 5.855786769121e-01 5.777051333758e-01 5.762203537943e-01 5.847610602151e-01 6.024330140663e-01 6.240678659266e-01 6.426744957794e-01 6.523673456557e-01 6.503700824786e-01 6.379608018012e-01 6.203271015430e-01 6.050931561164e-01 5.993216426187e-01 6.058469191485e-01 6.215837564274e-01 6.392548306596e-01 6.511257284629e-01 6.521009938805e-01 6.413306795609e-01 6.224259300250e-01 6.023398546346e-01 5.887912072057e-01 5.865280093191e-01 5.946695526637e-01 6.072899438088e-01 6.168527040157e-01 6.177158724608e-01 6.081312483084e-01 5.906235866047e-01 5.709013962051e-01 5.554576397440e-01 5.482816940247e-01 5.486346879843e-01 5.516495450386e-01 5.514499066132e-01 5.444309500431e-01 5.311682224127e-01 5.165167267417e-01 5.075695280812e-01 5.096931542845e-01 5.226077333371e-01 5.400129005109e-01 5.529943606522e-01 5.542649882767e-01 5.410642006631e-01 5.166004898944e-01 4.902000162279e-01 4.749104921884e-01 4.810103878676e-01 5.084125476765e-01 5.464986026981e-01 5.812707133658e-01 6.017806083354e-01 6.029238530134e-01 5.861642829213e-01 5.593111867623e-01 5.347924263364e-01 5.251492620707e-01 5.359824864594e-01 5.622204449325e-01 5.921170026460e-01 6.143619770067e-01 6.225644441409e-01 6.166169083956e-01 6.022044997076e-01 5.885601919304e-01 5.843223462154e-01 5.926535192412e-01 6.093410564728e-01 6.256904599049e-01 6.335170514868e-01 6.289129746262e-01 6.138622657242e-01 5.958790916930e-01 5.852097612264e-01 5.895279592681e-01 6.087227842950e-01 6.346546024908e-01 6.559481351238e-01 6.633807157999e-01 6.543554789585e-01 6.452235008639e-01
 3.806683016443e-01 3.811516232593e-01 3.815891953609e-01 3.820429563353e-01 3.826026715526e-01 3.832995956799e-01 3.840558311303e-01 3.847528918587e-01 3.853403446428e-01 3.858501968884e-01 3.863393414149e-01 3.868521168370e-01 3.874268246282e-01 3.880911091308e-01 3.888128986519e-01 3.895023724285e-01 3.900903121151e-01 3.905942621060e-01 3.910901978238e-01 3.916288695946e-01 3.922065169843e-01 3.927997603946e-01 3.933975383113e-01 3.939932468593e-01 3.945803777994e-01 3.951600621040e-01 3.957425528148e-01 3.963254052655e-01 3.968921325438e-01 3.974459624842e-01 3.980231474443e-01 3.986573519816e-01 3.993396799009e-01 4.000296007978e-01 4.006989406907e-01 4.013441237600e-01 4.019675326347e-01 4.025795253734e-01 4.032086087048e-01 4.038987234242e-01 4.046590409256e-01 4.054477351574e-01 4.062010365737e-01 4.068790198189e-01 4.074944867888e-01 4.080963548511e-01 4.087435669985e-01 4.094698005868e-01 4.102554272030e-01 4.110374992779e-01 4.117629376388e-01 4.124317317590e-01 4.130823978999e-01 4.137488226287e-01 4.144372060262e-01 4.151488268398e-01 4.158937866016e-01 4.166816035481e-01 4.175018830204e-01 4.183178568842e-01 4.190880386811e-01 4.197910492619e-01 4.204453227509e-01 4.211130781858e-01 4.218584960797e-01 4.226927801048e-01 4.235555514460e-01 4.243628141325e-01 4.250778170584e-01 4.257256399784e-01 4.263669214720e-01 4.270639161908e-01 4.278377319799e-01 4.286588389320e-01 4.294617715091e-01 4.302000788563e-01 4.308849923734e-01 4.315667870450e-01 4.322935591701e-01 4.330746304800e-01 4.338804677445e-01 4.346575925908e-01 4.353681014416e-01 4.360301820073e-01 4.367184581073e-01 4.375005023159e-01 4.383785840403e-01 4.392877738972e-01 4.401499500754e-01 4.409233739011e-01 4.416363570863e-01 4.423729554528e-01 4.432182312408e-01 4.441911883839e-01 4.452309521491e-01 4.462486790355e-01 4.471856795980e-01 4.480403236337e-01 4.488642438491e-01 4.497326845265e-01 4.507004096871e-01 4.517574947279e-01 4.528430039776e-01 4.538856699951e-01 4.548518567764e-01 4.557549077543e-01 4.566398809152e-01 4.575547773247e-01 4.585120240596e-01 4.594790391640e-01 4.604172193977e-01 4.613156622445e-01 4.622008967388e-01 4.631003994410e-01 4.640177397364e-01 4.649262529056e-01 4.657872253439e-01 4.665894737051e-01 4.673753959750e-01 4.682218871853e-01 4.691842821923e-01 4.702417621664e-01 4.713052173009e-01 4.722800235615e-01 4.731304421842e-01 4.739163968459e-01 4.747599147969e-01 4.757619439309e-01 4.769209181800e-01 4.781276285340e-01 4.792462541715e-01 4.802079834577e-01 4.810448389886e-01 4.818686443578e-01 4.827863065657e-01 4.838337753775e-01 4.849523018251e-01 4.860481633402e-01 4.870612773451e-01 4.879883888859e-01 4.888708136406e-01 4.897619035992e-01 4.907011185279e-01 4.917019247545e-01 4.927533222692e-01 4.938366561989e-01 4.949195312455e-01 4.959612552833e-01 4.969405111579e-01 4.978784146410e-01 4.988288652696e-01 4.998355055498e-01 5.009041648313e-01 5.019963605437e-01 5.030498870128e-01 5.040343260648e-01 5.049715822227e-01 5.059192094151e-01 5.069103579235e-01 5.079394413905e-01 5.089787869507e-01 5.100063608967e-01 5.110259427648e-01 5.120609046437e-01 5.131258441428e-01 5.142012093614e-01 5.152571317857e-01 5.162862816811e-01 5.173121619943e-01 5.183620995382e-01 5.194380932969e-01 5.205171546249e-01 5.215629402121e-01 5.225635847483e-01 5.235466663799e-01 5.245515097134e-01 5.255903735490e-01 5.266453199503e-01 5.276903069061e-01 5.287146054916e-01 5.297325253653e-01 5.307688852080e-01 5.318357646602e-01 5.329160787823e-01 5.339852453453e-01 5.350375297071e-01 5.360833978079e-01 5.371361328123e-01 5.382039606518e-01 5.392764390799e-01 5.403375284293e-01 5.413792426785e-01 5.424112750893e-01 5.434474132984e-01 5.444935753797e-01 5.455453186193e-01 5.465933300892e-01 5.476329210420e-01 5.486680919394e-01 5.497116199871e-01 5.507674051177e-01 5.518284555138e-01 5.528830313455e-01 5.539291000279e-01 5.549726697716e-01 5.560217586591e-01 5.570796452643e-01 5.581369265657e-01 5.591807129041e-01 5.602113535320e-01 5.612392544492e-01 5.622737393849e-01 5.633148927532e-01 5.643538731658e-01 5.653852937457e-01 5.664106745573e-01 5.674401988415e-01 5.684799538884e-01 5.695235324185e-01 5.705606068334e-01 5.715899028046e-01 5.726161109727e-01 5.736441855333e-01 5.746733770920e-01 5.757006981047e-01 5.767187559337e-01 5.777311357581e-01 5.787458110793e-01 5.797634524862e-01 5.807794210578e-01 5.817917116029e-01 5.828012975119e-01 5.838085064500e-01 5.848158074539e-01 5.858228725398e-01 5.868237538914e-01 5.878181314012e-01 5.888127136546e-01 5.898077249269e-01 5.907997523101e-01 5.917879907288e-01 5.927732907001e-01 5.937536868653e-01 5.947334920359e-01 5.957156514352e-01 5.966950951701e-01 5.976680795213e-01 5.986375309097e-01 5.996045790032e-01 6.005664076831e-01 6.015272936521e-01 6.024862684709e-01 6.034388428374e-01 6.043886124636e-01 6.053371578599e-01 6.062794837446e-01 6.072179461091e-01 6.081540510668e-01 6.090867832807e-01 6.100143626043e-01 6.109391348797e-01 6.118601105370e-01 6.127732669290e-01 6.136833156385e-01 6.145926304051e-01 6.154965267610e-01 6.163955455526e-01 6.172900931181e-01 6.181799376932e-01 6.190646166712e-01 6.199486373450e-01 6.208271825250e-01 6.216976964856e-01 6.225649624510e-01 6.234274901431e-01 6.242853381132e-01 6.251385466348e-01 6.259866622195e-01 6.268284681532e-01 6.276647379387e-01 6.284982898284e-01 6.293263181211e-01 6.301462152695e-01 6.309627266274e-01 6.317727299506e-01 6.325768323575e-01 6.333772845494e-01 6.341712080260e-01 6.349574730937e-01 6.357381245015e-01 6.365138859331e-01 6.372821928212e-01 6.380456385224e-01 6.388037586856e-01 6.395543892217e-01 6.402987776524e-01 6.410373545589e-01 6.417680737666e-01 6.424914572931e-01 6.432095808795e-01 6.439217103059e-01 6.446262845216e-01 6.453238397714e-01 6.460149582001e-01 6.466971741041e-01 6.473736727196e-01 6.480441788887e-01 6.487071297700e-01 6.493623672664e-01 6.500103331236e-01 6.506501852968e-01 6.512831078849e-01 6.519088897759e-01 6.525267718137e-01 6.531364390222e-01 6.537399440042e-01 6.543348901896e-01 6.549203175277e-01 6.554991035914e-01 6.560678724802e-01 6.566296740029e-01 6.571834354982e-01 6.577289285657e-01 6.582648979005e-01 6.587917632483e-01 6.593115231848e-01 6.598206984319e-01 6.603229656515e-01 6.608164965163e-01 6.613001117162e-01 6.617759353424e-01 6.622424631992e-01 6.626986243547e-01 6.631444111079e-01 6.635826745695e-01 6.640115402678e-01 6.644310702994e-01 6.648421687773e-01 6.652429283450e-01 6.656323546636e-01 6.660129840560e-01 6.663829894024e-01 6.667420097890e-01 6.670930930196e-01 6.674352057713e-01 6.677666640317e-01 6.680887009852e-01 6.683996526634e-01 6.686981301506e-01 6.689877620013e-01 6.692663767691e-01 6.695336845156e-01 6.697926766101e-01 6.700415559458e-01 6.702790541139e-01 6.705057631856e-01 6.707216217036e-01 6.709235438829e-01 6.711156323605e-01 6.712977853506e-01 6.714683693865e-01 6.716292846532e-01 6.717792386675e-01 6.719166367504e-01 6.720429286100e-01 6.721567138339e-01 6.722584245045e-01 6.723488704451e-01 6.724293204503e-01 6.724971636574e-01 6.725541210131e-01 6.725994533136e-01 6.726309252615e-01 6.726514039415e-01 6.726593089333e-01 6.726541596308e-01 6.726378972073e-01 6.726102848098e-01 6.725692332792e-01 6.725163109690e-01 6.724511383786e-01 6.723724577481e-01 6.722814988140e-01 6.721775629303e-01 6.720605938153e-01 6.719309782740e-01 6.717894628782e-01 6.716347899153e-01 6.714664105829e-01 6.712854937707e-01 6.710909704820e-01 6.708837003144e-01 6.706631177983e-01 6.704288239118e-01 6.701825572303e-01 6.699230824422e-01 6.696491299789e-01 6.693625276401e-01 6.690606233395e-01 6.687458063895e-01 6.684180231398e-01 6.680772315811e-01 6.677212342211e-01 6.673533566637e-01 6.669704012656e-01 6.665717010582e-01 6.661604520386e-01 6.657344900521e-01 6.652955430270e-01 6.648428817681e-01 6.643761835350e-01 6.638931136046e-01 6.633977283206e-01 6.628853789258e-01 6.623591377446e-01 6.618201785409e-01 6.612663512737e-01 6.606985831822e-01 6.601156922600e-01 6.595177886699e-01 6.589041162927e-01 6.582766126394e-01 6.576340943155e-01 6.569774102860e-01 6.563073788881e-01 6.556217756457e-01 6.549222263170e-01 6.542064264467e-01 6.534751919479e-01 6.527301583757e-01 6.519703212849e-01 6.511959285063e-01 6.504068576178e-01 6.496027923392e-01 6.487837988581e-01 6.479491380085e-01 6.470990905221e-01 6.462332281086e-01 6.453555052823e-01 6.444614919348e-01 6.435528394805e-01 6.426289684344e-01 6.416894864150e-01 6.407348410828e-01 6.397658095609e-01 6.387815561436e-01 6.377832738534e-01 6.367702369969e-01 6.357401049633e-01 6.346954298557e-01 6.336349589114e-01 6.325595793348e-01 6.314695717489e-01 6.303641601759e-01 6.292437011551e-01 6.281070465461e-01 6.269557073493e-01 6.257883977356e-01 6.246074427118e-01 6.234117061172e-01 6.222003201481e-01 6.209751827604e-01 6.197337350380e-01 6.184765614333e-01 6.172060226309e-01 6.159207114727e-01 6.146207409323e-01 6.133069749402e-01 6.119765211878e-01 6.106316743047e-01 6.092722718374e-01 6.078971433465e-01 6.065088518571e-01 6.051066490162e-01 6.036890141716e-01 6.022577815156e-01 6.008108747213e-01 5.993487376366e-01 5.978737236743e-01 5.963841318340e-01 5.948808642630e-01 5.933643475633e-01 5.918314741406e-01 5.902841177521e-01 5.887232313499e-01 5.871480805212e-01 5.855596384062e-01 5.839581057171e-01 5.823411016171e-01 5.807111384911e-01 5.790675163103e-01 5.774094940950e-01 5.757398552814e-01 5.740559608136e-01 5.723584638254e-01 5.706492624284e-01 5.689256955763e-01 5.671905005293e-01 5.654421558537e-01 5.636791891177e-01 5.619060760492e-01 5.601192595385e-01 5.583200363055e-01 5.565098266211e-01 5.546852767357e-01 5.528492045113e-01 5.510013852006e-01 5.491410550992e-01 5.472705878518e-01 5.453885794894e-01 5.434939290856e-01 5.415883510641e-01 5.396713869710e-01 5.377427008155e-01 5.358052313960e-01 5.338553356975e-01 5.318954365533e-01 5.299247739668e-01 5.279422336254e-01 5.259507685715e-01 5.239503930440e-01 5.219386494433e-01 5.199180990250e-01 5.178870783423e-01 5.158464755855e-01 5.137983506359e-01 5.117395282268e-01 5.096737411708e-01 5.075995995252e-01 5.055149372757e-01 5.034236118092e-01 5.013240432472e-01 4.992167451557e-01 4.971023087351e-01 4.949805937296e-01 4.928499900486e-01 4.907140692359e-01 4.885703849898e-01 4.864203509806e-01 4.842642172946e-01 4.821016659757e-01 4.799336089436e-01 4.777592758138e-01 4.755792237005e-01 4.733957286787e-01 4.712064535342e-01 4.690131897662e-01 4.668150008619e-01 4.646129907025e-01 4.624079817458e-01 4.601990055939e-01 4.579862735440e-01 4.557724076401e-01 4.535536482645e-01 4.513332698312e-01 4.491115643033e-01 4.468868703896e-01 4.446613688311e-01 4.424340182151e-01 4.402053652292e-01 4.379772136023e-01 4.357484977889e-01 4.335198690027e-01 4.312923158577e-01 4.290648959254e-01 4.268388337051e-01 4.246143754711e-01 4.223909319146e-01 4.201720618538e-01 4.179533574783e-01 4.157380346792e-01 4.135273876430e-01 4.113183808560e-01 4.091149618263e-01 4.069150951771e-01 4.047198292580e-01 4.025301287196e-01 4.003453899444e-01 3.981671367464e-01 3.959954777758e-01 3.938298392040e-01 3.916718721037e-01 3.895219695746e-01 3.873794925301e-01 3.852467690401e-01 3.831215586017e-01 3.810072033671e-01 3.789024627137e-01 3.768072559111e-01 3.747236064236e-01 3.726501519224e-01 3.705889865986e-01 3.685385171809e-01 3.665019113803e-01 3.644776287006e-01 3.624671948969e-01 3.604698015851e-01 3.584877504708e-01 3.565204575381e-01 3.545683472702e-01 3.526325405334e-01 3.507130746880e-01 3.488104357303e-01 3.469251740291e-01 3.450577655225e-01 3.432091056871e-01 3.413779786797e-01 3.395668769685e-01 3.377760929324e-01 3.360035896341e-01 3.342531927535e-01 3.325234023799e-01 3.308149951427e-01 3.291293572328e-01 3.274660553672e-01 3.258256070688e-01 3.242095592767e-01 3.226169231915e-01 3.210492499733e-01 3.195061303990e-01 3.179886089638e-01 3.164967455762e-01 3.150313593368e-01 3.135923549384e-01 3.121810126917e-01 3.107966406563e-01 3.094402374865e-01 3.081120657681e-01 3.068129836851e-01 3.055417962690e-01 3.043011012537e-01 3.030900941946e-01 3.019080269177e-01 3.007575305786e-01 2.996375066827e-01 2.985483165561e-01 2.974915135018e-01 2.964651724446e-01 2.954713711341e-01 2.945095348289e-01 2.935795759470e-01 2.926826062437e-01 2.918168954149e-01 2.909860105766e-01 2.901867481244e-01 2.894203623826e-01 2.886883817186e-01 2.879882735447e-01 2.873225298153e-01 2.866891412336e-01 2.860899922172e-01 2.855245902058e-01 2.849917798531e-01 2.844932897173e-01 2.840276276865e-01 2.835949401446e-01 2.831963838759e-01 2.828298411423e-01 2.824968332026e-01 2.821966185643e-01 2.819280524497e-01 2.816929638774e-01 2.814888541281e-01 2.813177877186e-01 2.811778185337e-01 2.810690621226e-01 2.809926444584e-01 2.809454138674e-01 2.809293168155e-01 2.809440463554e-01 2.809868271912e-01 2.810606450604e-01 2.811622106773e-01 2.812927271684e-01 2.814522086034e-01 2.816381216792e-01 2.818524673392e-01 2.820925684995e-01 2.823595820798e-01 2.826525164784e-01 2.829695738712e-01 2.833125626758e-01 2.836792125091e-01 2.840700182315e-01 2.844833605836e-01 2.849196805656e-01 2.853789117702e-01 2.858582472035e-01 2.863595792253e-01 2.868810562256e-01 2.874217916906e-01 2.879820218082e-01 2.885606501926e-01 2.891579819595e-01 2.897718112203e-01 2.904034382649e-01 2.910510897326e-01 2.917140457822e-01 2.923918930902e-01 2.930844798851e-01 2.937906906385e-01 2.945104539130e-01 2.952427522405e-01 2.959874145829e-01 2.967427411304e-01 2.975092914810e-01 2.982861237247e-01 2.990717717337e-01 2.998683735035e-01 3.006721152004e-01 3.014836168289e-01 3.023040796220e-01 3.031293396737e-01 3.039622597368e-01 3.047997235660e-01 3.056434989600e-01 3.064912370984e-01 3.073428935814e-01 3.081978491031e-01 3.090561418598e-01 3.099162422127e-01 3.107791738865e-01 3.116419733793e-01 3.125067174497e-01 3.133706181137e-01 3.142354636701e-01 3.150990404182e-01 3.159611207977e-01 3.168221956009e-01 3.176808559804e-01 3.185371080053e-01 3.193896815236e-01 3.202389005259e-01 3.210850977471e-01 3.219251859221e-01 3.227615144336e-01 3.235919177721e-01 3.244164066543e-01 3.252357125762e-01 3.260459636195e-01 3.268511999199e-01 3.276475761243e-01 3.284357677604e-01 3.292168241209e-01 3.299881110166e-01 3.307503438417e-01 3.315035578906e-01 3.322470091837e-01 3.329805398072e-01 3.337024597419e-01 3.344141845300e-01 3.351140914685e-01 3.358023329678e-01 3.364787198408e-01 3.371420338963e-01 3.377935090337e-01 3.384307672704e-01 3.390548086631e-01 3.396644837216e-01 3.402607344225e-01 3.408418001482e-01 3.414082821875e-01 3.419605275020e-01 3.424965377707e-01 3.430180521817e-01 3.435227455033e-01 3.440119726581e-01 3.444844192439e-01 3.449395131420e-01 3.453798318256e-01 3.458005313555e-01 3.462052460813e-01 3.465913268527e-01 3.469592774564e-01 3.473094358122e-01 3.476399312500e-01 3.479530023163e-01 3.482464620951e-01 3.485210740134e-01 3.487775765065e-01 3.490129077306e-01 3.492304416503e-01 3.494274315139e-01 3.496053591083e-01 3.497636228027e-01 3.499008170256e-01 3.500197954275e-01 3.501169642157e-01 3.501949978205e-01 3.502518138743e-01 3.502878330706e-01 3.503045224438e-01 3.502991464271e-01 3.502750490432e-01 3.502286939540e-01 3.501627071804e-01 3.500760011583e-01 3.499697764205e-01 3.498430869459e-01 3.496965149822e-01 3.495311309800e-01 3.493450035771e-01 3.491404278614e-01 3.489149852934e-01 3.486710881704e-01 3.484092472172e-01 3.481268629049e-01 3.478277682160e-01 3.475088693947e-01 3.471732642530e-01 3.468201405299e-01 3.464488870758e-01 3.460625756059e-01 3.456580769875e-01 3.452404125641e-01 3.448059983793e-01 3.443578442533e-01 3.438962099210e-01 3.434203128639e-01 3.429332996434e-01 3.424324809095e-01 3.419221036047e-01 3.413994848757e-01 3.408674868488e-01 3.403268835610e-01 3.397762464407e-01 3.392191075269e-01 3.386552369520e-01 3.380851048380e-01 3.375097146121e-01 3.369314291802e-01 3.363504324987e-01 3.357667931431e-01 3.351838757435e-01 3.346010554916e-01 3.340203894273e-01 3.334419795185e-01 3.328687220001e-01 3.322995541474e-01 3.317377985547e-01 3.311839803339e-01 3.306379287854e-01 3.301026817642e-01 3.295784593956e-01 3.290667508634e-01 3.285703056047e-01 3.280882172575e-01 3.276247117911e-01 3.271787034763e-01 3.267526925569e-01 3.263492693870e-01 3.259666343321e-01 3.256102033995e-01 3.252775038874e-01 3.249735852653e-01 3.246963401446e-01 3.244499021309e-01 3.242334438334e-01 3.240485228978e-01 3.238979349267e-01 3.237799347278e-01 3.236983475646e-01 3.236527816018e-01 3.236453623565e-01 3.236762288483e-01 3.237453956976e-01 3.238563974825e-01 3.240071462649e-01 3.242024887101e-01 3.244383285391e-01 3.247190954949e-01 3.250423211889e-01 3.254100131597e-01 3.258217095682e-01 3.262770814282e-01 3.267780030043e-01 3.273208029485e-01 3.279102287405e-01 3.285411571570e-01 3.292166444051e-01 3.299351438879e-01 3.306949819144e-01 3.314988527775e-01 3.323408044778e-01 3.332258932462e-01 3.341477158015e-01 3.351090004051e-01 3.361078073487e-01 3.371404457478e-01 3.382095733684e-01 3.393081420530e-01 3.404403335478e-01 3.415993867802e-01 3.427864004579e-01 3.439982436883e-01 3.452331080623e-01 3.464902758948e-01 3.477642146875e-01 3.490568396535e-01 3.503629693643e-01 3.516807019723e-01 3.530090536918e-01 3.543442383787e-01 3.556853601277e-01 3.570270158850e-01 3.583709599376e-01 3.597095474844e-01 3.610430988601e-01 3.623685317806e-01 3.636807939165e-01 3.649812165528e-01 3.662625142193e-01 3.675262453805e-01 3.687652606031e-01 3.699809454130e-01 3.711676159491e-01 3.723233081718e-01 3.734479211549e-01 3.745332899437e-01 3.755834968063e-01 3.765891952646e-01 3.775543854387e-01 3.784727495240e-01 3.793407974401e-01 3.801611727693e-01 3.809235580976e-01 3.816357014810e-01 3.822843485923e-01 3.828770619051e-01 3.834051493456e-01 3.838692525469e-01 3.842698178526e-01 3.845982942206e-01 3.848642576239e-01 3.850527036284e-01 3.851749949315e-01 3.852216814875e-01 3.851939041862e-01 3.850953614933e-01 3.849131605147e-01 3.846647174383e-01 3.843299812026e-01 3.839256574773e-01 3.834398401067e-01 3.828768601584e-01 3.822413546642e-01 3.815217127520e-01 3.807348228897e-01 3.798649003275e-01 3.789273772114e-01 3.779139102326e-01 3.768295141450e-01 3.756817043507e-01 3.744572157009e-01 3.731805680255e-01 3.718305278273e-01 3.704299538858e-01 3.689703664832e-01 3.674574042094e-01 3.659016014023e-01 3.642912903353e-01 3.626530413709e-01 3.609674539485e-01 3.592600923359e-01 3.575220858370e-01 3.557643307128e-01 3.539976686274e-01 3.522127004718e-01 3.504386727806e-01 3.486576765094e-01 3.468990033835e-01 3.451531970043e-01 3.434354702327e-01 3.417574315238e-01 3.401118706723e-01 3.385295861458e-01 3.369927755438e-01 3.355337697956e-01 3.341425748082e-01 3.328354447608e-01 3.316250273030e-01 3.305046875624e-01 3.295040661692e-01 3.286059811940e-01 3.278419715903e-01 3.272012041243e-01 3.266996618061e-01 3.263457577978e-01 3.261323519996e-01 3.260866072144e-01 3.261890210910e-01 3.264645320831e-01 3.269015964618e-01 3.275113881759e-01 3.282956416201e-01 3.292443508833e-01 3.303777144814e-01 3.316720278706e-01 3.331472734779e-01 3.347844364947e-01 3.365896842264e-01 3.385604564748e-01 3.406804205462e-01 3.429637351666e-01 3.453815402197e-01 3.479488308280e-01 3.506422175773e-01 3.534624493218e-01 3.564015221372e-01 3.594413133548e-01 3.625899545203e-01 3.658175392955e-01 3.691331104403e-01 3.725137392854e-01 3.759550742081e-01 3.794502384902e-01 3.829766993071e-01 3.865430664519e-01 3.901177952696e-01 3.937094024813e-01 3.972966404323e-01 4.008710491953e-01 4.044297432601e-01 4.079504703308e-01 4.114392383092e-01 4.148705574010e-01 4.182484807207e-01 4.215588760436e-01 4.247891446041e-01 4.279433590484e-01 4.309972282582e-01 4.339579362992e-01 4.368095654420e-01 4.395472088936e-01 4.421695553189e-01 4.446581209344e-01 4.470252705790e-01 4.492472895073e-01 4.513337467643e-01 4.532749655895e-01 4.550625404023e-01 4.567061647972e-01 4.581859074374e-01 4.595163553373e-01 4.606829178540e-01 4.616918953811e-01 4.625433513853e-01 4.632294291650e-01 4.637640012938e-01 4.641334250191e-01 4.643525995059e-01 4.644165739821e-01 4.643295738194e-01 4.641013788075e-01 4.637260153604e-01 4.632215917679e-01 4.625825311013e-01 4.618243766979e-01 4.609504463784e-01 4.599662672898e-01 4.588883416316e-01 4.577174943314e-01 4.564711726887e-01 4.551560007629e-01 4.537841681283e-01 4.523701876255e-01 4.509227086529e-01 4.494594203656e-01 4.479893744932e-01 4.465290387055e-01 4.450933577597e-01 4.436945953699e-01 4.423488368123e-01 4.410703080735e-01 4.398732612421e-01 4.387719557214e-01 4.377812279750e-01 4.369132252966e-01 4.361819678208e-01 4.355982325295e-01 4.351747861303e-01 4.349207269290e-01 4.348456317327e-01 4.349574087676e-01 4.352612452112e-01 4.357643225334e-01 4.364674429846e-01 4.373722784236e-01 4.384807886370e-01 4.397871298068e-01 4.412922880938e-01 4.429838441983e-01 4.448606561915e-01 4.469107358424e-01 4.491209647387e-01 4.514849080498e-01 4.539810326218e-01 4.566005484315e-01 4.593238641658e-01 4.621322816377e-01 4.650119285257e-01 4.679372860734e-01 4.708935549012e-01 4.738570484667e-01 4.768074349328e-01 4.797239684023e-01 4.825838735600e-01 4.853661410123e-01 4.880491190459e-01 4.906124511922e-01 4.930331074993e-01 4.952939162821e-01 4.973715945121e-01 4.992485340999e-01 5.009073947483e-01 5.023292665175e-01 5.034992523374e-01 5.044022877125e-01 5.050232823475e-01 5.053507698797e-01 5.053731986974e-01 5.050798371044e-01 5.044636826218e-01 5.035197936572e-01 5.022394115699e-01 5.006253968046e-01 4.986724216298e-01 4.963843324591e-01 4.937645326181e-01 4.908167499101e-01 4.875545160988e-01 4.839836008975e-01 4.801211226097e-01 4.759840348737e-01 4.715881253667e-01 4.669608004885e-01 4.621229301024e-01 4.571060626275e-01 4.519408220464e-01 4.466608141465e-01 4.413048478841e-01 4.359127191269e-01 4.305273238776e-01 4.251930044499e-01 4.199597018633e-01 4.148746780427e-01 4.099898398568e-01 4.053552621871e-01 4.010210794130e-01 3.970402218614e-01 3.934549347827e-01 3.903153930305e-01 3.876577316205e-01 3.855169341464e-01 3.839232804035e-01 3.828923717233e-01 3.824429131803e-01 3.825699122886e-01 3.832751594105e-01 3.845371632547e-01 3.863330611259e-01 3.886332152494e-01 3.913891307963e-01 3.945614843971e-01 3.980885004708e-01 4.019171328507e-01 4.059831836007e-01 4.102193011702e-01 4.145640772821e-01 4.189425292710e-01 4.232948435944e-01 4.275488374077e-01 4.316425790294e-01 4.355129629250e-01 4.390970834639e-01 4.423411328811e-01 4.451876526412e-01 4.475893555620e-01 4.494983264835e-01 4.508744962320e-01 4.516795269513e-01 4.518817648397e-01 4.514554672477e-01 4.503781309082e-01 4.486365480781e-01 4.462202821854e-01 4.431272873357e-01 4.393610953693e-01 4.349364468477e-01 4.298707641971e-01 4.241902718710e-01 4.179367481849e-01 4.111513232986e-01 4.038918237493e-01 3.962258975862e-01 3.882289532773e-01 3.799940933654e-01 3.716194192283e-01 3.632217759399e-01 3.549270192702e-01 3.468727371272e-01 3.392089812304e-01 3.320891288384e-01 3.256768102981e-01 3.201275246176e-01 3.155961154177e-01 3.122178467972e-01 3.101083172995e-01 3.093527740741e-01 3.099989744807e-01 3.120542143225e-01 3.154884661185e-01 3.202295558694e-01 3.261724251837e-01 3.331852740438e-01 3.411162581534e-01 3.497994014068e-01 3.590655535597e-01 3.687417918736e-01 3.786617215565e-01 3.886647222122e-01 3.985982704794e-01 4.083229373200e-01 4.177100844527e-01 4.266425466884e-01 4.350186696495e-01 4.427500060307e-01 4.497575511763e-01 4.559817680538e-01 4.613727426905e-01 4.658995647226e-01 4.695416607288e-01 4.722987234593e-01 4.741796123415e-01 4.752152904074e-01 4.754482331692e-01 4.749401124251e-01 4.737663028478e-01 4.720194276444e-01 4.698076373027e-01 4.672483336332e-01 4.644802210368e-01 4.616404225418e-01 4.588832184599e-01 4.563586544277e-01 4.542190420058e-01 4.526099997577e-01 4.516592706567e-01 4.514854125937e-01 4.521729150209e-01 4.537866020851e-01 4.563536454468e-01 4.598704936993e-01 4.643000999197e-01 4.695713958253e-01 4.755908811866e-01 4.822320480576e-01 4.893617542941e-01 4.968249651152e-01 5.044653257153e-01 5.121246884633e-01 5.196464891261e-01 5.268830238734e-01 5.336981382531e-01 5.399713049400e-01 5.455955522502e-01 5.504858052604e-01 5.545739947137e-01 5.578144357690e-01 5.601802196465e-01 5.616686003810e-01 5.622936266026e-01 5.620895017053e-01 5.611104747931e-01 5.594207083751e-01 5.571048095410e-01 5.542497601611e-01 5.509557928103e-01 5.473200054276e-01 5.434405494762e-01 5.394105471129e-01 5.353106315501e-01 5.312136150772e-01 5.271679334793e-01 5.232102521127e-01 5.193525444613e-01 5.155916763850e-01 5.119053169162e-01 5.082528577881e-01 5.045892071307e-01 5.008555493631e-01 4.969996018102e-01 4.929659692176e-01 4.887142324020e-01 4.842191840664e-01 4.794714908678e-01 4.744900786024e-01 4.693137903896e-01 4.640128372199e-01 4.586775588234e-01 4.534258661326e-01 4.483919541516e-01 4.437240325995e-01 4.395735931019e-01 4.360855557638e-01 4.333960621361e-01 4.316106470897e-01 4.308061245238e-01 4.310194255852e-01 4.322463290953e-01 4.344401220994e-01 4.375196010788e-01 4.413694854374e-01 4.458581581440e-01 4.508399759185e-01 4.561693461470e-01 4.617081405551e-01 4.673309625856e-01 4.729400726719e-01 4.784528930942e-01 4.838200521293e-01 4.890115181326e-01 4.940278877229e-01 4.988825162126e-01 5.036090065235e-01 5.082549379472e-01 5.128653441431e-01 5.174972453163e-01 5.221963755557e-01 5.257262060599e-01 5.289529470863e-01 5.321090226079e-01 5.354736787292e-01 5.392828383562e-01 5.436443337224e-01 5.485084639145e-01 5.536773139392e-01 5.588651562312e-01 5.637778803145e-01 5.682092864786e-01 5.720789515331e-01 5.754480177838e-01 5.784923045161e-01 5.814137112646e-01 5.843791090764e-01 5.874445417293e-01 5.905309528259e-01 5.934394383467e-01 5.959142214257e-01 5.977251434055e-01 5.987309213442e-01 5.989449000054e-01 5.985245450850e-01 5.977404939296e-01 5.969036876795e-01 5.962858348778e-01 5.960395301633e-01 5.961736238116e-01 5.965730988685e-01 5.970374997314e-01 5.973743659296e-01 5.974647348866e-01 5.973038462739e-01 5.970057164061e-01 5.967538148011e-01 5.967379823727e-01 5.970658865592e-01 5.977267692762e-01 5.985641153034e-01 5.993212214755e-01 5.997108641301e-01 5.995102323705e-01 5.986214018697e-01 5.971213276147e-01 5.952421316325e-01 5.933163405987e-01 5.916790622570e-01 5.905828145761e-01 5.901130247336e-01 5.901679604403e-01 5.904982691820e-01 5.907816281705e-01 5.907295468079e-01 5.901843189074e-01 5.891862429864e-01 5.879792320085e-01 5.869814955627e-01 5.867141587441e-01 5.876993834597e-01 5.903476675669e-01 5.948778357459e-01 6.011321816454e-01 5.941466616078e-01 5.454989655981e-01 5.428506353264e-01 5.360995933110e-01 5.280697316428e-01 5.218397982097e-01 5.199787536021e-01 5.236852673700e-01 5.323189107084e-01 5.436673171847e-01 5.547658858492e-01 5.629382475755e-01 5.665785651597e-01 5.656928940415e-01 5.619423808297e-01 5.582527218138e-01 5.577932924303e-01 5.626073611582e-01 5.725182370826e-01 5.849966241648e-01 5.962134853814e-01 6.025803132762e-01 6.022353324095e-01 5.959101429460e-01 5.870725273364e-01 5.809962136236e-01 5.826550175405e-01 5.941648475839e-01 6.133394039354e-01 6.346223437830e-01 6.515321520731e-01 6.591639960361e-01 6.557610485300e-01 6.433416332212e-01 6.273049099952e-01 6.147585052831e-01 6.116078478283e-01 6.194753942767e-01 6.347851623258e-01 6.507247109963e-01 6.605950034119e-01 6.604157712144e-01 6.501808353875e-01 6.338012716825e-01 6.177332847052e-01 6.083537132433e-01 6.087406707889e-01 6.169912609394e-01 6.273648637178e-01 6.334341692096e-01 6.309694786673e-01 6.194878763651e-01 6.023184023906e-01 5.852269447286e-01 5.737990156685e-01 5.703941229822e-01 5.727476520712e-01 5.753502659332e-01 5.726572299121e-01 5.619887322411e-01 5.450443236334e-01 5.277138124995e-01 5.177210100765e-01 5.203417199991e-01 5.345110959566e-01 5.530018227927e-01 5.663428274913e-01 5.671605347045e-01 5.529198929552e-01 5.271959090678e-01 4.996661645513e-01 4.835614464925e-01 4.890907349495e-01 5.159560329022e-01 5.534140109838e-01 5.875096130186e-01 6.074871620309e-01 6.085305709777e-01 5.924146256750e-01 5.671399180644e-01 5.449705498064e-01 5.377396098209e-01 5.501203872233e-01 5.766346011564e-01 6.058427942762e-01 6.270615960203e-01 6.345207660034e-01 6.285978584155e-01 6.152225474625e-01 6.034763068390e-01 6.013906627364e-01 6.113439492429e-01 6.286712485519e-01 6.447502190457e-01 6.517977682886e-01 6.463878124519e-01 6.308973392173e-01 6.130197257557e-01 6.028468625173e-01 6.076192639600e-01 6.268339468821e-01 6.522843038288e-01 6.728097392559e-01 6.795080296795e-01 6.702080564990e-01 6.615433199814e-01
 3.788422023595e-01 3.793037239864e-01 3.797200110025e-01 3.801588881903e-01 3.807105411489e-01 3.813983002638e-01 3.821357963512e-01 3.828060550548e-01 3.833676848590e-01 3.838571484460e-01 3.843307976423e-01 3.848288477766e-01 3.853887765937e-01 3.860363990234e-01 3.867365772856e-01 3.874002124880e-01 3.879646625386e-01 3.884515202100e-01 3.889349761559e-01 3.894599273599e-01 3.900193342885e-01 3.905922347906e-01 3.911693330514e-01 3.917451198840e-01 3.923141024270e-01 3.928794757685e-01 3.934504336148e-01 3.940197869372e-01 3.945674659707e-01 3.950998739581e-01 3.956592757013e-01 3.962800753352e-01 3.969507861076e-01 3.976277216925e-01 3.982822080558e-01 3.989098943875e-01 3.995156746354e-01 4.001106528067e-01 4.007271199351e-01 4.014052912259e-01 4.021493090285e-01 4.029171386738e-01 4.036480688393e-01 4.043076954651e-01 4.049098534114e-01 4.054997749645e-01 4.061334338542e-01 4.068438016437e-01 4.076112981661e-01 4.083749097033e-01 4.090842706725e-01 4.097395898403e-01 4.103778704090e-01 4.110309088338e-01 4.117058986833e-01 4.124057542801e-01 4.131398007092e-01 4.139149200443e-01 4.147178384742e-01 4.155134718695e-01 4.162646071436e-01 4.169530509596e-01 4.175971042488e-01 4.182565276023e-01 4.189906318858e-01 4.198084362598e-01 4.206499565413e-01 4.214374170800e-01 4.221389077550e-01 4.227766690738e-01 4.234093754659e-01 4.240961804257e-01 4.248587189280e-01 4.256672646511e-01 4.264550147169e-01 4.271771101444e-01 4.278458145103e-01 4.285130830771e-01 4.292277927915e-01 4.300005165963e-01 4.307980153125e-01 4.315631129532e-01 4.322539510293e-01 4.328947771772e-01 4.335664025395e-01 4.343392937589e-01 4.352124866103e-01 4.361174592267e-01 4.369691695543e-01 4.377264431661e-01 4.384193709614e-01 4.391401650832e-01 4.399767919020e-01 4.409462656455e-01 4.419836024733e-01 4.429937876483e-01 4.439173483713e-01 4.447536318019e-01 4.455618493785e-01 4.464216685384e-01 4.473870564348e-01 4.484444575480e-01 4.495238946476e-01 4.505538351712e-01 4.515021140157e-01 4.523885202613e-01 4.532645760992e-01 4.541778886233e-01 4.551335574396e-01 4.560939725036e-01 4.570173873716e-01 4.578982976827e-01 4.587686184967e-01 4.596594562606e-01 4.605746810402e-01 4.614811409285e-01 4.623355025209e-01 4.631246075574e-01 4.638942541129e-01 4.647283386577e-01 4.656854528587e-01 4.667406343100e-01 4.678036111303e-01 4.687727166795e-01 4.696136712596e-01 4.703875591306e-01 4.712233623333e-01 4.722220576191e-01 4.733806261006e-01 4.745849541616e-01 4.757000707318e-01 4.766551262203e-01 4.774853822345e-01 4.783043838444e-01 4.792195645596e-01 4.802644568053e-01 4.813794174793e-01 4.824716491628e-01 4.834815269099e-01 4.844059730763e-01 4.852854002681e-01 4.861717620329e-01 4.871070114517e-01 4.881037946917e-01 4.891536820424e-01 4.902365415767e-01 4.913178205765e-01 4.923554645394e-01 4.933288502376e-01 4.942627034582e-01 4.952119473503e-01 4.962191878740e-01 4.972881406543e-01 4.983774505589e-01 4.994267443956e-01 5.004071249697e-01 5.013449583720e-01 5.022955932457e-01 5.032895307989e-01 5.043193884623e-01 5.053569369457e-01 5.063833496244e-01 5.074042136285e-01 5.084445332374e-01 5.095146777295e-01 5.105918530497e-01 5.116462691223e-01 5.126747583573e-01 5.137032107667e-01 5.147576782872e-01 5.158385723752e-01 5.169187985284e-01 5.179641633711e-01 5.189641225066e-01 5.199505577723e-01 5.209612941929e-01 5.220061169458e-01 5.230655134107e-01 5.241122390903e-01 5.251396988393e-01 5.261623754671e-01 5.272072906743e-01 5.282821476093e-01 5.293688825620e-01 5.304422759115e-01 5.314996377580e-01 5.325508902237e-01 5.336126198916e-01 5.346880361220e-01 5.357673638898e-01 5.368338921405e-01 5.378811782197e-01 5.389203392844e-01 5.399656286907e-01 5.410211318689e-01 5.420810487234e-01 5.431376468750e-01 5.441851473866e-01 5.452304247371e-01 5.462848808856e-01 5.473521607152e-01 5.484233766625e-01 5.494873585878e-01 5.505436128575e-01 5.515983582907e-01 5.526589145441e-01 5.537299031575e-01 5.547974649137e-01 5.558519266587e-01 5.568939772310e-01 5.579348854901e-01 5.589834208397e-01 5.600375323853e-01 5.610894614351e-01 5.621339634908e-01 5.631732416280e-01 5.642180149983e-01 5.652737995391e-01 5.663312998141e-01 5.673831427354e-01 5.684270580476e-01 5.694697387738e-01 5.705133628121e-01 5.715593528144e-01 5.726026897485e-01 5.736367076609e-01 5.746667518942e-01 5.756993224875e-01 5.767351282702e-01 5.777683992731e-01 5.787993886259e-01 5.798273308338e-01 5.808536054873e-01 5.818806806557e-01 5.829064492614e-01 5.839272117362e-01 5.849416002014e-01 5.859569014474e-01 5.869733853481e-01 5.879853517936e-01 5.889954300846e-01 5.900024586623e-01 5.910045811789e-01 5.920074795804e-01 5.930119543371e-01 5.940138909518e-01 5.950105663192e-01 5.960033618964e-01 5.969939097557e-01 5.979796436029e-01 5.989658184898e-01 5.999491493515e-01 6.009270075309e-01 6.019026020786e-01 6.028767511294e-01 6.038450943554e-01 6.048100645074e-01 6.057730495306e-01 6.067327989122e-01 6.076871743739e-01 6.086404814415e-01 6.095891099989e-01 6.105305183384e-01 6.114700722635e-01 6.124078916747e-01 6.133413971697e-01 6.142696805587e-01 6.151952485949e-01 6.161144985876e-01 6.170303989798e-01 6.179456802645e-01 6.188554929088e-01 6.197573048327e-01 6.206566169575e-01 6.215520177206e-01 6.224421487601e-01 6.233289625961e-01 6.242105598929e-01 6.250857654579e-01 6.259563544006e-01 6.268246953443e-01 6.276869708067e-01 6.285419431735e-01 6.293940959774e-01 6.302398204212e-01 6.310806294856e-01 6.319176804626e-01 6.327474542846e-01 6.335711529588e-01 6.343893758071e-01 6.352027144143e-01 6.360095646564e-01 6.368119023191e-01 6.376085478147e-01 6.383982673058e-01 6.391824764163e-01 6.399606014332e-01 6.407320952832e-01 6.414954126304e-01 6.422550484099e-01 6.430086464101e-01 6.437550569227e-01 6.444944439984e-01 6.452273979571e-01 6.459529513567e-01 6.466721739991e-01 6.473869211810e-01 6.480931261935e-01 6.487924826045e-01 6.494849658856e-01 6.501694567176e-01 6.508477842332e-01 6.515191387896e-01 6.521829909286e-01 6.528387501754e-01 6.534892112951e-01 6.541305536636e-01 6.547634976628e-01 6.553884904379e-01 6.560065083929e-01 6.566165855781e-01 6.572183971364e-01 6.578132926626e-01 6.583981389588e-01 6.589749529210e-01 6.595440118216e-01 6.601043898912e-01 6.606571004973e-01 6.612013074187e-01 6.617367458061e-01 6.622637583371e-01 6.627823563260e-01 6.632904213960e-01 6.637895711851e-01 6.642804450788e-01 6.647629268284e-01 6.652363921718e-01 6.657013866290e-01 6.661562004192e-01 6.666005472000e-01 6.670358795487e-01 6.674611675944e-01 6.678764268998e-01 6.682833733784e-01 6.686820075300e-01 6.690702455425e-01 6.694489390681e-01 6.698173069861e-01 6.701734971368e-01 6.705212544780e-01 6.708575633670e-01 6.711841333537e-01 6.715017108477e-01 6.718098980271e-01 6.721069709823e-01 6.723938722566e-01 6.726690640630e-01 6.729320058690e-01 6.731847012109e-01 6.734285204435e-01 6.736599268586e-01 6.738829246292e-01 6.740947226994e-01 6.742945129071e-01 6.744831159601e-01 6.746601613731e-01 6.748246395664e-01 6.749791661933e-01 6.751233093615e-01 6.752551941089e-01 6.753768431985e-01 6.754863548123e-01 6.755831979275e-01 6.756686486648e-01 6.757420863666e-01 6.758028387160e-01 6.758526062288e-01 6.758916298481e-01 6.759175217318e-01 6.759310644412e-01 6.759334361588e-01 6.759217684491e-01 6.758985200479e-01 6.758627339338e-01 6.758133691210e-01 6.757531263148e-01 6.756801796957e-01 6.755943454847e-01 6.754953169802e-01 6.753843571842e-01 6.752593021274e-01 6.751220038389e-01 6.749713497557e-01 6.748075715382e-01 6.746318613674e-01 6.744437877285e-01 6.742407009134e-01 6.740250613430e-01 6.737955891564e-01 6.735518837665e-01 6.732968553197e-01 6.730277026510e-01 6.727444460298e-01 6.724493875685e-01 6.721384094735e-01 6.718132570437e-01 6.714750918082e-01 6.711226090160e-01 6.707573637761e-01 6.703786245555e-01 6.699854718539e-01 6.695767504625e-01 6.691549170690e-01 6.687179713796e-01 6.682654886511e-01 6.678016554799e-01 6.673223241556e-01 6.668295698619e-01 6.663220960264e-01 6.657990586901e-01 6.652610813774e-01 6.647091387265e-01 6.641424333005e-01 6.635616320753e-01 6.629675157784e-01 6.623577906522e-01 6.617341245657e-01 6.610948859482e-01 6.604397126636e-01 6.597712157131e-01 6.590874345850e-01 6.583899075949e-01 6.576777137211e-01 6.569502583653e-01 6.562078227843e-01 6.554495574204e-01 6.546767050970e-01 6.538880425145e-01 6.530866570312e-01 6.522700844131e-01 6.514378997169e-01 6.505913855289e-01 6.497289731206e-01 6.488509649901e-01 6.479595198694e-01 6.470519674824e-01 6.461312755748e-01 6.451942893281e-01 6.442420546919e-01 6.432733732270e-01 6.422905566944e-01 6.412918188955e-01 6.402784300178e-01 6.392502144470e-01 6.382054471143e-01 6.371465303894e-01 6.360710052891e-01 6.349803598505e-01 6.338756942131e-01 6.327561448575e-01 6.316212997741e-01 6.304717380449e-01 6.293060038763e-01 6.281251214568e-01 6.269301254140e-01 6.257198674117e-01 6.244953976179e-01 6.232568530627e-01 6.220011068422e-01 6.207314011923e-01 6.194466255943e-01 6.181452253302e-01 6.168316256471e-01 6.155033538173e-01 6.141595244906e-01 6.128019936099e-01 6.114280827280e-01 6.100391143636e-01 6.086367497308e-01 6.072198169222e-01 6.057892282191e-01 6.043440119044e-01 6.028826496336e-01 6.014063443072e-01 5.999171430644e-01 5.984119476565e-01 5.968941425222e-01 5.953620699066e-01 5.938149595994e-01 5.922547079559e-01 5.906793349080e-01 5.890899649832e-01 5.874886538517e-01 5.858718343293e-01 5.842422477381e-01 5.825992505299e-01 5.809425472064e-01 5.792729310418e-01 5.775898292862e-01 5.758922648760e-01 5.741831411408e-01 5.724600699089e-01 5.707253461371e-01 5.689768297780e-01 5.672152878648e-01 5.654410716708e-01 5.636544548432e-01 5.618544743990e-01 5.600448104113e-01 5.582215701229e-01 5.563857296132e-01 5.545385410329e-01 5.526786783729e-01 5.508076397672e-01 5.489256993245e-01 5.470318672760e-01 5.451263091616e-01 5.432098676458e-01 5.412806028044e-01 5.393416750849e-01 5.373932369087e-01 5.354326691357e-01 5.334626623348e-01 5.314805781075e-01 5.294894180734e-01 5.274884227258e-01 5.254770506837e-01 5.234575888993e-01 5.214278971530e-01 5.193884368154e-01 5.173395811927e-01 5.152830831997e-01 5.132171874577e-01 5.111434540414e-01 5.090601681677e-01 5.069687280823e-01 5.048703824947e-01 5.027627981174e-01 5.006482337433e-01 4.985269832962e-01 4.963965068656e-01 4.942613447049e-01 4.921173346436e-01 4.899679506194e-01 4.878121273652e-01 4.856504948004e-01 4.834833577128e-01 4.813100962325e-01 4.791315439718e-01 4.769492370046e-01 4.747607010979e-01 4.725683515118e-01 4.703720991986e-01 4.681702508330e-01 4.659654292218e-01 4.637579371668e-01 4.615451734485e-01 4.593315100507e-01 4.571133922811e-01 4.548933046997e-01 4.526714830772e-01 4.504476766510e-01 4.482232567125e-01 4.459966307373e-01 4.437695083077e-01 4.415424061456e-01 4.393142200691e-01 4.370865804003e-01 4.348599369061e-01 4.326332570891e-01 4.304076792706e-01 4.281849687853e-01 4.259621045566e-01 4.237426634728e-01 4.215249661750e-01 4.193104525208e-01 4.170983307511e-01 4.148902696599e-01 4.126866763593e-01 4.104866314305e-01 4.082915913586e-01 4.061020657580e-01 4.039177521492e-01 4.017392793143e-01 3.995678086532e-01 3.974022302480e-01 3.952449277934e-01 3.930948984512e-01 3.909525763083e-01 3.888187647525e-01 3.866938149745e-01 3.845776765815e-01 3.824708475928e-01 3.803742749578e-01 3.782889270973e-01 3.762133911519e-01 3.741502623455e-01 3.720985035318e-01 3.700596996124e-01 3.680331932031e-01 3.660207366433e-01 3.640216130997e-01 3.620368508269e-01 3.600669807641e-01 3.581114648303e-01 3.561732050111e-01 3.542495819360e-01 3.523428002948e-01 3.504534238978e-01 3.485806360114e-01 3.467269427306e-01 3.448906107940e-01 3.430735558825e-01 3.412754603270e-01 3.394976800364e-01 3.377406264530e-01 3.360040650909e-01 3.342891188860e-01 3.325964366918e-01 3.309249170468e-01 3.292764407141e-01 3.276515448651e-01 3.260499854297e-01 3.244721697187e-01 3.229195897229e-01 3.213910789860e-01 3.198883797700e-01 3.184112093606e-01 3.169603834909e-01 3.155356718950e-01 3.141384315322e-01 3.127685973533e-01 3.114259786356e-01 3.101122199893e-01 3.088270938011e-01 3.075701733095e-01 3.063434911873e-01 3.051456498981e-01 3.039784366065e-01 3.028410778890e-01 3.017336316892e-01 3.006582402825e-01 2.996122875201e-01 2.985983246722e-01 2.976157246867e-01 2.966648955959e-01 2.957457207162e-01 2.948590787567e-01 2.940045583539e-01 2.931821896634e-01 2.923927464495e-01 2.916358229375e-01 2.909114020615e-01 2.902202340753e-01 2.895619551711e-01 2.889368108714e-01 2.883438710781e-01 2.877849295066e-01 2.872576707523e-01 2.867642695820e-01 2.863028677060e-01 2.858742703809e-01 2.854786032681e-01 2.851151514321e-01 2.847845316164e-01 2.844848459898e-01 2.842191910490e-01 2.839835314769e-01 2.837807395667e-01 2.836087522419e-01 2.834674772615e-01 2.833578134136e-01 2.832778982309e-01 2.832284031692e-01 2.832092024883e-01 2.832189495181e-01 2.832588103979e-01 2.833262673808e-01 2.834225936685e-01 2.835475119730e-01 2.836987833177e-01 2.838781880939e-01 2.840831206620e-01 2.843159816841e-01 2.845727250644e-01 2.848556624890e-01 2.851638319844e-01 2.854950020949e-01 2.858517081115e-01 2.862296050370e-01 2.866314719368e-01 2.870552009492e-01 2.875000618103e-01 2.879661285760e-01 2.884528939829e-01 2.889591326074e-01 2.894859096900e-01 2.900300002906e-01 2.905932237798e-01 2.911736348340e-01 2.917706186422e-01 2.923852135742e-01 2.930142190313e-01 2.936597768865e-01 2.943192168790e-01 2.949929531571e-01 2.956796600488e-01 2.963789398880e-01 2.970920542256e-01 2.978154731268e-01 2.985503056682e-01 2.992962458508e-01 3.000517159090e-01 3.008162075346e-01 3.015900161744e-01 3.023724262910e-01 3.031610609974e-01 3.039577227661e-01 3.047609681299e-01 3.055697593795e-01 3.063836749953e-01 3.072033761849e-01 3.080261392141e-01 3.088529180923e-01 3.096827276599e-01 3.105154318130e-01 3.113500790884e-01 3.121865250415e-01 3.130243008776e-01 3.138615291533e-01 3.147001821618e-01 3.155372767507e-01 3.163738354147e-01 3.172092736014e-01 3.180420604349e-01 3.188732081697e-01 3.197003908050e-01 3.205250111835e-01 3.213457180005e-01 3.221607796859e-01 3.229732026659e-01 3.237777425335e-01 3.245774690269e-01 3.253720098318e-01 3.261582865497e-01 3.269387646747e-01 3.277108675934e-01 3.284763192045e-01 3.292326204255e-01 3.299813327604e-01 3.307206007537e-01 3.314491492891e-01 3.321695317189e-01 3.328778959325e-01 3.335769710786e-01 3.342638447217e-01 3.349395257119e-01 3.356037064142e-01 3.362542203540e-01 3.368936504668e-01 3.375187445578e-01 3.381314738720e-01 3.387300958812e-01 3.393156600398e-01 3.398860407453e-01 3.404428047922e-01 3.409842224072e-01 3.415096864570e-01 3.420206910285e-01 3.425151125513e-01 3.429940499783e-01 3.434560319117e-01 3.439010187616e-01 3.443291058553e-01 3.447397152192e-01 3.451318109279e-01 3.455066373415e-01 3.458632884963e-01 3.462013817333e-01 3.465218764317e-01 3.468221330712e-01 3.471050497167e-01 3.473670866658e-01 3.476115435194e-01 3.478360390504e-01 3.480400543005e-01 3.482260240699e-01 3.483900250545e-01 3.485351899478e-01 3.486593504076e-01 3.487628674986e-01 3.488461361600e-01 3.489080969227e-01 3.489504277442e-01 3.489708210154e-01 3.489707486613e-01 3.489506786244e-01 3.489087298206e-01 3.488474144471e-01 3.487646546975e-01 3.486624368697e-01 3.485390109122e-01 3.483961126748e-01 3.482322969787e-01 3.480481643057e-01 3.478449130326e-01 3.476204314673e-01 3.473781921963e-01 3.471140702337e-01 3.468328782512e-01 3.465309900517e-01 3.462120158291e-01 3.458747840325e-01 3.455179424080e-01 3.451459996742e-01 3.447557460051e-01 3.443503353150e-01 3.439277082732e-01 3.434908741247e-01 3.430391002963e-01 3.425721032324e-01 3.420930782991e-01 3.415995224335e-01 3.410937025989e-01 3.405773566318e-01 3.400479982990e-01 3.395094472955e-01 3.389609174459e-01 3.384038853463e-01 3.378387889702e-01 3.372675304822e-01 3.366901717501e-01 3.361081223459e-01 3.355225810794e-01 3.349346018908e-01 3.343452309868e-01 3.337547968869e-01 3.331661339286e-01 3.325788389709e-01 3.319946666735e-01 3.314155937202e-01 3.308402665944e-01 3.302732808224e-01 3.297133106005e-01 3.291621713673e-01 3.286233796998e-01 3.280947174745e-01 3.275822979390e-01 3.270830796207e-01 3.266020469881e-01 3.261383999017e-01 3.256940265385e-01 3.252717189993e-01 3.248706853472e-01 3.244954684386e-01 3.241441697298e-01 3.238204262059e-01 3.235250366722e-01 3.232578740333e-01 3.230242975532e-01 3.228196156865e-01 3.226502760430e-01 3.225152285619e-01 3.224167844385e-01 3.223554862372e-01 3.223311816675e-01 3.223488975000e-01 3.224047772729e-01 3.225044851322e-01 3.226457999221e-01 3.228316785999e-01 3.230604465908e-01 3.233350084227e-01 3.236543229429e-01 3.240182242874e-01 3.244296440960e-01 3.248854927512e-01 3.253892778878e-01 3.259375675887e-01 3.265331969992e-01 3.271749500359e-01 3.278618328116e-01 3.285959009911e-01 3.293725156097e-01 3.301962859647e-01 3.310613750331e-01 3.319713034885e-01 3.329229133933e-01 3.339143305220e-01 3.349474849814e-01 3.360167584957e-01 3.371251136207e-01 3.382665544312e-01 3.394421989100e-01 3.406500539095e-01 3.418874064069e-01 3.431532524687e-01 3.444436804696e-01 3.457606601568e-01 3.470972895353e-01 3.484544632358e-01 3.498286348734e-01 3.512180282047e-01 3.526202973314e-01 3.540321844742e-01 3.554528276745e-01 3.568765994866e-01 3.583037406577e-01 3.597292514805e-01 3.611508462540e-01 3.625668870372e-01 3.639726236707e-01 3.653680690202e-01 3.667467671601e-01 3.681088182378e-01 3.694503641233e-01 3.707678194548e-01 3.720604099314e-01 3.733223486145e-01 3.745547369375e-01 3.757502799678e-01 3.769113135624e-01 3.780309178025e-01 3.791082619264e-01 3.801417171576e-01 3.811242719070e-01 3.820614460979e-01 3.829406125310e-01 3.837682488854e-01 3.845357494673e-01 3.852446770075e-01 3.858928639757e-01 3.864728378239e-01 3.869939365023e-01 3.874398523459e-01 3.878232200601e-01 3.881317644072e-01 3.883692786092e-01 3.885354405142e-01 3.886207624427e-01 3.886393138668e-01 3.885717550727e-01 3.884347495066e-01 3.882143759809e-01 3.879164546170e-01 3.875429547197e-01 3.870834547750e-01 3.865545603970e-01 3.859371087145e-01 3.852500079879e-01 3.844795481519e-01 3.836365006494e-01 3.827202108105e-01 3.817233708032e-01 3.806651147444e-01 3.795264451087e-01 3.783288549155e-01 3.770609848975e-01 3.757323694543e-01 3.743470012762e-01 3.728981641297e-01 3.714072184357e-01 3.698560993854e-01 3.682703551772e-01 3.666373479754e-01 3.649718012025e-01 3.632773488983e-01 3.615519436001e-01 3.598172769043e-01 3.580570039546e-01 3.563012184714e-01 3.545371981522e-01 3.527828774013e-01 3.510442234605e-01 3.493199558379e-01 3.476348176133e-01 3.459742773744e-01 3.443688838676e-01 3.428074977618e-01 3.413097084601e-01 3.398821743629e-01 3.385258702701e-01 3.372649911402e-01 3.360853715623e-01 3.350193865974e-01 3.340547224661e-01 3.332118683576e-01 3.324956553459e-01 3.319051682713e-01 3.314656070803e-01 3.311589827852e-01 3.310154381235e-01 3.310194768470e-01 3.311903099482e-01 3.315263264245e-01 3.320248647177e-01 3.327036117960e-01 3.335426573416e-01 3.345672236275e-01 3.357544486275e-01 3.371203894079e-01 3.386553899266e-01 3.403545644037e-01 3.422273082785e-01 3.442494945387e-01 3.464383800924e-01 3.487699644436e-01 3.512498472540e-01 3.538666642002e-01 3.566093793406e-01 3.594822275294e-01 3.624582482944e-01 3.655488054533e-01 3.687272896076e-01 3.719955259686e-01 3.753414399544e-01 3.787473024533e-01 3.822185673988e-01 3.857256557243e-01 3.892770880395e-01 3.928485524871e-01 3.964365374081e-01 4.000314071132e-01 4.036159191600e-01 4.071928157256e-01 4.107353177197e-01 4.142504973167e-01 4.177176763744e-01 4.211300507142e-01 4.244848990257e-01 4.277598717252e-01 4.309644146924e-01 4.340728628713e-01 4.370899270520e-01 4.400039039781e-01 4.428020186833e-01 4.454911542088e-01 4.480477768674e-01 4.504829736130e-01 4.527790984167e-01 4.549351919811e-01 4.569522012760e-01 4.588121451351e-01 4.605296378891e-01 4.620841242261e-01 4.634859713702e-01 4.647284025024e-01 4.658064507679e-01 4.667304952641e-01 4.674845730679e-01 4.680846046658e-01 4.685207455437e-01 4.687988303092e-01 4.689235714017e-01 4.688910786355e-01 4.687147949883e-01 4.683885390581e-01 4.679266110971e-01 4.673300115724e-01 4.666023040609e-01 4.657598984571e-01 4.648003404035e-01 4.637409361595e-01 4.625847150882e-01 4.613447068746e-01 4.600330646356e-01 4.586570998623e-01 4.572335801330e-01 4.557708257814e-01 4.542836796753e-01 4.527864125531e-01 4.512916980569e-01 4.498153232974e-01 4.483705010287e-01 4.469720751285e-01 4.456358616196e-01 4.443767295176e-01 4.432073315205e-01 4.421438481583e-01 4.411995111953e-01 4.403877819910e-01 4.397217785751e-01 4.392127629947e-01 4.388715796201e-01 4.387078819724e-01 4.387312893323e-01 4.389469551569e-01 4.393614783946e-01 4.399787758329e-01 4.407997662874e-01 4.418279041754e-01 4.430556769477e-01 4.444866358308e-01 4.461114629510e-01 4.479217360839e-01 4.499148103895e-01 4.520726708758e-01 4.543896054099e-01 4.568475306587e-01 4.594332189267e-01 4.621320323383e-01 4.649212166686e-01 4.677885039724e-01 4.707096934406e-01 4.736668075778e-01 4.766384889557e-01 4.796009502493e-01 4.825363635410e-01 4.854191505461e-01 4.882294029219e-01 4.909437174414e-01 4.935422861867e-01 4.960008867894e-01 4.982999935786e-01 5.004200201802e-01 5.023390364355e-01 5.040414037243e-01 5.055069762552e-01 5.067192582655e-01 5.076628334592e-01 5.083231833865e-01 5.086867557505e-01 5.087416096737e-01 5.084780830756e-01 5.078862650650e-01 5.069615397117e-01 5.056960165772e-01 5.040887886510e-01 5.021371771135e-01 4.998427523986e-01 4.972098610513e-01 4.942419810201e-01 4.909511166492e-01 4.873451816380e-01 4.834385695134e-01 4.792495229710e-01 4.747951273801e-01 4.700995133725e-01 4.651885244548e-01 4.600893464133e-01 4.548358563888e-01 4.494600710229e-01 4.440045046228e-01 4.385044593356e-01 4.330088347782e-01 4.275606021416e-01 4.222109828832e-01 4.170086197697e-01 4.120061528570e-01 4.072581509615e-01 4.028117460578e-01 3.987253975656e-01 3.950425450116e-01 3.918116601968e-01 3.890750565952e-01 3.868655462486e-01 3.852162337317e-01 3.841433023146e-01 3.836653893814e-01 3.837815207308e-01 3.844848366892e-01 3.857655424351e-01 3.875897151414e-01 3.899319192715e-01 3.927419725270e-01 3.959776516324e-01 3.995799855361e-01 4.034876752805e-01 4.076409875254e-01 4.119667193455e-01 4.164036279185e-01 4.208751750375e-01 4.253168794751e-01 4.296603245747e-01 4.338372567886e-01 4.377835275902e-01 4.414380910302e-01 4.447434043167e-01 4.476421877815e-01 4.500854839871e-01 4.520266516582e-01 4.534233511841e-01 4.542379438392e-01 4.544395482746e-01 4.540019674822e-01 4.529047847561e-01 4.511324740768e-01 4.486774821206e-01 4.455410417867e-01 4.417262039668e-01 4.372478840307e-01 4.321300384806e-01 4.263981088341e-01 4.200967720728e-01 4.132732620077e-01 4.059858296636e-01 3.983093907583e-01 3.903216788237e-01 3.821212465419e-01 3.738136847090e-01 3.655185937913e-01 3.573693645943e-01 3.495065069218e-01 3.420871423033e-01 3.352670639966e-01 3.292105148432e-01 3.240747716220e-01 3.200090214731e-01 3.171461735872e-01 3.155904622682e-01 3.154163896901e-01 3.166595648385e-01 3.193150903108e-01 3.233367199984e-01 3.286429100431e-01 3.351182098876e-01 3.426224623616e-01 3.509989813369e-01 3.600785630932e-01 3.696893223475e-01 3.796600290794e-01 3.898234788712e-01 4.000215013510e-01 4.101031638821e-01 4.199326403644e-01 4.293828974094e-01 4.383422320097e-01 4.467106246905e-01 4.544019887297e-01 4.613442475903e-01 4.674806224143e-01 4.727680089173e-01 4.771788505966e-01 4.806993179322e-01 4.833326316700e-01 4.850961924977e-01 4.860257905427e-01 4.861717258191e-01 4.856005798264e-01 4.843948478121e-01 4.826505132772e-01 4.804849884925e-01 4.780171496434e-01 4.753867459410e-01 4.727370164885e-01 4.702162836915e-01 4.679762278095e-01 4.661587902163e-01 4.649038070093e-01 4.643294369545e-01 4.645376223782e-01 4.656023218038e-01 4.675693985327e-01 4.704536667872e-01 4.742334612020e-01 4.788613855558e-01 4.842525998439e-01 4.903054693287e-01 4.968907384427e-01 5.038667581280e-01 5.110837103832e-01 5.183844280357e-01 5.256163677021e-01 5.326285135448e-01 5.392833814080e-01 5.454537701550e-01 5.510297009112e-01 5.559171789184e-01 5.600435166939e-01 5.633541030518e-01 5.658184276217e-01 5.674227439763e-01 5.681773496087e-01 5.681113941669e-01 5.672704879727e-01 5.657199908213e-01 5.635352303868e-01 5.608054759767e-01 5.576239273904e-01 5.540917133636e-01 5.503071012792e-01 5.463602131112e-01 5.423383464513e-01 5.383112477845e-01 5.343357971144e-01 5.304456295381e-01 5.266603323021e-01 5.229779452115e-01 5.193764081483e-01 5.158202945795e-01 5.122616079881e-01 5.086468652807e-01 5.049174634576e-01 5.010213685788e-01 4.969169838067e-01 4.925733283303e-01 4.879830757586e-01 4.831574349592e-01 4.781385143843e-01 4.729859594416e-01 4.677947241606e-01 4.626762357131e-01 4.577637265345e-01 4.532035512022e-01 4.491456126742e-01 4.457392358961e-01 4.431154244931e-01 4.413882189710e-01 4.406361423715e-01 4.409019832911e-01 4.421882643077e-01 4.444554503951e-01 4.476288893827e-01 4.516028053164e-01 4.562511570352e-01 4.614351213024e-01 4.670151350415e-01 4.728523236781e-01 4.788310464409e-01 4.848464285105e-01 4.908214456925e-01 4.966991088587e-01 5.024505832215e-01 5.080656169792e-01 5.135530939299e-01 5.189410686399e-01 5.242590927921e-01 5.295535725143e-01 5.348625275050e-01 5.388292137178e-01 5.424512796355e-01 5.459685546855e-01 5.496676314709e-01 5.537913566366e-01 5.584563382654e-01 5.636137259844e-01 5.690679617466e-01 5.745330191033e-01 5.797148186297e-01 5.844053304595e-01 5.885266382397e-01 5.921439009538e-01 5.954306768334e-01 5.985962438652e-01 6.018044580410e-01 6.051069173303e-01 6.084178707983e-01 6.115276998801e-01 6.141662520927e-01 6.160887738548e-01 6.171418939343e-01 6.173259719528e-01 6.167893533344e-01 6.158012232832e-01 6.146704841112e-01 6.136757854397e-01 6.129784159430e-01 6.126019081303e-01 6.124417539338e-01 6.123176993905e-01 6.120502793695e-01 6.115405996418e-01 6.108031240604e-01 6.099708285120e-01 6.092467357646e-01 6.088382957728e-01 6.088630133455e-01 6.093112691519e-01 6.100178024433e-01 6.107088989604e-01 6.110747112744e-01 6.108675871637e-01 6.099701936773e-01 6.084502891150e-01 6.065382466074e-01 6.045829177659e-01 6.029444374579e-01 6.019087339496e-01 6.015977583338e-01 6.019402880180e-01 6.027015101542e-01 6.035615366989e-01 6.042092974601e-01 6.044396301351e-01 6.042265943728e-01 6.037328099171e-01 6.032815896925e-01 6.033057753412e-01 6.042657226544e-01 6.065594571101e-01 6.105078219996e-01 6.154578396481e-01 5.725331187111e-01 5.571040180287e-01 5.515109268871e-01 5.453355737008e-01 5.404501233091e-01 5.388209097751e-01 5.414317182376e-01 5.478581294162e-01 5.564560282058e-01 5.649924003247e-01 5.713977528649e-01 5.744330813929e-01 5.740283539991e-01 5.713974838618e-01 5.687173338972e-01 5.684653782876e-01 5.724390454281e-01 5.808614496884e-01 5.920924784674e-01 6.031137626452e-01 6.106521237923e-01 6.123638793963e-01 6.078356477362e-01 5.990201947617e-01 5.900237094113e-01 5.858774639617e-01 5.904192058799e-01 6.042468954381e-01 6.241086978187e-01 6.443442963334e-01 6.591710974177e-01 6.647441638760e-01 6.603106523100e-01 6.485164463860e-01 6.347448326137e-01 6.252989872107e-01 6.247143629039e-01 6.334103009886e-01 6.475002513283e-01 6.608625807748e-01 6.680287997873e-01 6.662838934282e-01 6.565453335264e-01 6.430014040847e-01 6.314804636978e-01 6.268492276582e-01 6.304129191662e-01 6.392006734109e-01 6.476013435486e-01 6.502395221008e-01 6.443059798814e-01 6.306531233778e-01 6.135132834484e-01 5.987874944897e-01 5.912181524974e-01 5.916295482425e-01 5.963386105930e-01 5.992045293098e-01 5.948994550781e-01 5.814811493987e-01 5.615792575077e-01 5.419466256504e-01 5.308256489803e-01 5.334374458824e-01 5.481429115499e-01 5.670656549114e-01 5.803745244202e-01 5.806797246693e-01 5.656475979870e-01 5.391224218987e-01 5.109550057414e-01 4.943114719472e-01 4.991304808928e-01 5.249308718785e-01 5.610637448457e-01 5.938243146505e-01 6.127628382052e-01 6.133895778357e-01 5.977763678703e-01 5.740611969080e-01 5.542570019463e-01 5.494145862645e-01 5.632781020999e-01 5.899986773397e-01 6.184714704530e-01 6.386601649545e-01 6.454257234134e-01 6.396286966995e-01 6.274151313951e-01 6.176689718609e-01 6.177862614401e-01 6.293842065829e-01 6.473979570500e-01 6.633137943813e-01 6.697667699695e-01 6.638069142880e-01 6.481779578176e-01 6.306930327526e-01 6.212144118620e-01 6.265008239544e-01 6.456793233081e-01 6.705417087156e-01 6.902197496737e-01 6.961856283342e-01 6.867355029363e-01 6.786713413958e-01
 3.770005096522e-01 3.774396668756e-01 3.778348031980e-01 3.782588117018e-01 3.788021667387e-01 3.794795080262e-01 3.801961654625e-01 3.808394242156e-01 3.813748308971e-01 3.818447796224e-01 3.823027057048e-01 3.827850994063e-01 3.833299697791e-01 3.839599361467e-01 3.846375200510e-01 3.852749189569e-01 3.858154832073e-01 3.862855364354e-01 3.867565337089e-01 3.872667916476e-01 3.878070530312e-01 3.883591116669e-01 3.889155086312e-01 3.894713390914e-01 3.900216487843e-01 3.905723484387e-01 3.911317520470e-01 3.916861873510e-01 3.922140020255e-01 3.927249895950e-01 3.932663601697e-01 3.938735968047e-01 3.945314047932e-01 3.951950111355e-01 3.958338954383e-01 3.964438519981e-01 3.970309070688e-01 3.976093138729e-01 3.982129757402e-01 3.988782204500e-01 3.996049345505e-01 4.003507781389e-01 4.010588915853e-01 4.016999656143e-01 4.022887221096e-01 4.028659391826e-01 4.034858673355e-01 4.041791267579e-01 4.049273101277e-01 4.056721472826e-01 4.063655361521e-01 4.070069988880e-01 4.076327786555e-01 4.082716880902e-01 4.089325937432e-01 4.096200269024e-01 4.103427237978e-01 4.111046793932e-01 4.118892654727e-01 4.126636065977e-01 4.133952970394e-01 4.140690202364e-01 4.147022910514e-01 4.153529185438e-01 4.160745075168e-01 4.168748279157e-01 4.176936201579e-01 4.184618252998e-01 4.191493740879e-01 4.197768156589e-01 4.204007502503e-01 4.210763325789e-01 4.218268894470e-01 4.226215943074e-01 4.233935016328e-01 4.240991468138e-01 4.247510424288e-01 4.254033742994e-01 4.261053710887e-01 4.268690907652e-01 4.276578438069e-01 4.284092085163e-01 4.290797761593e-01 4.296991927010e-01 4.303536517480e-01 4.311170120476e-01 4.319848512416e-01 4.328841367086e-01 4.337249971945e-01 4.344644421298e-01 4.351374625373e-01 4.358416925515e-01 4.366690750111e-01 4.376346329867e-01 4.386678088453e-01 4.396700094345e-01 4.405782429162e-01 4.413966509677e-01 4.421880432323e-01 4.430390703608e-01 4.440020943349e-01 4.450580186340e-01 4.461312332632e-01 4.471465029058e-01 4.480762368673e-01 4.489460629613e-01 4.498131190129e-01 4.507239375498e-01 4.516770011405e-01 4.526297980602e-01 4.535373947577e-01 4.544000651550e-01 4.552544279119e-01 4.561371127209e-01 4.570492263366e-01 4.579533285314e-01 4.587992107136e-01 4.595741928536e-01 4.603269669183e-01 4.611486987623e-01 4.620989384737e-01 4.631526259169e-01 4.642129608552e-01 4.651760729382e-01 4.660054984129e-01 4.667673942150e-01 4.675947272305e-01 4.685897764454e-01 4.697466005224e-01 4.709481663456e-01 4.720584138306e-01 4.730056929634e-01 4.738292401281e-01 4.746426527755e-01 4.755546248097e-01 4.765957221356e-01 4.777065985181e-01 4.787943454383e-01 4.798004160929e-01 4.807213017610e-01 4.815958752225e-01 4.824777576884e-01 4.834072613372e-01 4.844006565742e-01 4.854474009524e-01 4.865288009550e-01 4.876070810577e-01 4.886396581759e-01 4.896064684002e-01 4.905359760720e-01 4.914830084905e-01 4.924899172895e-01 4.935581425227e-01 4.946435738700e-01 4.956879638533e-01 4.966634791128e-01 4.976013503606e-01 4.985545525399e-01 4.995502656845e-01 5.005793101694e-01 5.016138511573e-01 5.026387765979e-01 5.036605375697e-01 5.047055620106e-01 5.057792975536e-01 5.068569558469e-01 5.079089354138e-01 5.089363754680e-01 5.099667379770e-01 5.110247865614e-01 5.121086892590e-01 5.131903460391e-01 5.142330901098e-01 5.152319738769e-01 5.162207647245e-01 5.172368007715e-01 5.182872695153e-01 5.193490558949e-01 5.203974096765e-01 5.214268263883e-01 5.224540210178e-01 5.235061752034e-01 5.245882761824e-01 5.256795227089e-01 5.267566955326e-01 5.278175901975e-01 5.288746472109e-01 5.299432064974e-01 5.310258413163e-01 5.321109611552e-01 5.331817920404e-01 5.342335404755e-01 5.352789307770e-01 5.363327638829e-01 5.373966852036e-01 5.384638443140e-01 5.395274622648e-01 5.405825033098e-01 5.416367650776e-01 5.427015711989e-01 5.437794811610e-01 5.448589960243e-01 5.459317183566e-01 5.469974853479e-01 5.480618832258e-01 5.491345602439e-01 5.502154304224e-01 5.512935324758e-01 5.523574070830e-01 5.534098351195e-01 5.544633671174e-01 5.555245690997e-01 5.565904898731e-01 5.576550650645e-01 5.587115141552e-01 5.597634518500e-01 5.608229735780e-01 5.618923089132e-01 5.629639286183e-01 5.640284099180e-01 5.650875158734e-01 5.661448150870e-01 5.672033291154e-01 5.682652395230e-01 5.693231010506e-01 5.703727953280e-01 5.714192309811e-01 5.724687727123e-01 5.735209346582e-01 5.745716532744e-01 5.756196444560e-01 5.766655881190e-01 5.777094927525e-01 5.787549064424e-01 5.797990807329e-01 5.808382272539e-01 5.818724791251e-01 5.829073382655e-01 5.839431084344e-01 5.849756297762e-01 5.860058206955e-01 5.870330542338e-01 5.880566070161e-01 5.890812063565e-01 5.901075696226e-01 5.911312008225e-01 5.921493374755e-01 5.931657666115e-01 5.941781233637e-01 5.951875298360e-01 5.961974262165e-01 5.972045922274e-01 5.982064237165e-01 5.992068241417e-01 6.002053958083e-01 6.011992509102e-01 6.021892799767e-01 6.031785769679e-01 6.041639849327e-01 6.051452541954e-01 6.061251261911e-01 6.071006611157e-01 6.080692902272e-01 6.090369267891e-01 6.100031244475e-01 6.109643280868e-01 6.119223470288e-01 6.128761276471e-01 6.138252310292e-01 6.147710970316e-01 6.157165141315e-01 6.166564724679e-01 6.175895851237e-01 6.185196120338e-01 6.194465691942e-01 6.203684962220e-01 6.212875845127e-01 6.222017252199e-01 6.231093286496e-01 6.240136330431e-01 6.249156485148e-01 6.258107767468e-01 6.267006263373e-01 6.275872495002e-01 6.284678741690e-01 6.293444077577e-01 6.302162927369e-01 6.310827432433e-01 6.319419189309e-01 6.327968240151e-01 6.336475899476e-01 6.344915410295e-01 6.353313076765e-01 6.361662098921e-01 6.369946205073e-01 6.378174020744e-01 6.386347214940e-01 6.394447535427e-01 6.402486981865e-01 6.410482981158e-01 6.418427087048e-01 6.426293955687e-01 6.434103572697e-01 6.441847462677e-01 6.449518742528e-01 6.457140953277e-01 6.464712599999e-01 6.472199696216e-01 6.479632000568e-01 6.486992827348e-01 6.494279129180e-01 6.501499525490e-01 6.508664020139e-01 6.515756862895e-01 6.522769376044e-01 6.529731653140e-01 6.536604503062e-01 6.543391864659e-01 6.550116120027e-01 6.556766268087e-01 6.563343112159e-01 6.569844311547e-01 6.576275282558e-01 6.582609508690e-01 6.588861696151e-01 6.595046571800e-01 6.601147603425e-01 6.607170742856e-01 6.613119725802e-01 6.618979682674e-01 6.624761707369e-01 6.630457473158e-01 6.636060010037e-01 6.641567776454e-01 6.647005009883e-01 6.652351607982e-01 6.657620833983e-01 6.662807056317e-01 6.667886971185e-01 6.672871726639e-01 6.677774581862e-01 6.682570101218e-01 6.687275314682e-01 6.691904692754e-01 6.696444664323e-01 6.700886602160e-01 6.705247021610e-01 6.709488350694e-01 6.713631456317e-01 6.717676937229e-01 6.721622304724e-01 6.725468962432e-01 6.729229631752e-01 6.732896504261e-01 6.736464617146e-01 6.739921079496e-01 6.743270513047e-01 6.746499547077e-01 6.749639866942e-01 6.752673872070e-01 6.755606105976e-01 6.758444800986e-01 6.761180415726e-01 6.763799862477e-01 6.766310451062e-01 6.768702081784e-01 6.770980362144e-01 6.773154545217e-01 6.775234661227e-01 6.777194114804e-01 6.779045356733e-01 6.780790845963e-01 6.782404332703e-01 6.783907053548e-01 6.785295565339e-01 6.786557964208e-01 6.787716207837e-01 6.788768878205e-01 6.789694765390e-01 6.790502109935e-01 6.791185560656e-01 6.791750439903e-01 6.792188786559e-01 6.792512765474e-01 6.792702500090e-01 6.792782988122e-01 6.792741346463e-01 6.792573086974e-01 6.792277473391e-01 6.791860993001e-01 6.791307337554e-01 6.790631463632e-01 6.789831039714e-01 6.788895349486e-01 6.787856569751e-01 6.786676806482e-01 6.785362626449e-01 6.783918971974e-01 6.782341063604e-01 6.780626693660e-01 6.778795531008e-01 6.776827416176e-01 6.774727638038e-01 6.772501724530e-01 6.770120403674e-01 6.767607579611e-01 6.764955113498e-01 6.762168116884e-01 6.759256217972e-01 6.756214262298e-01 6.753017217472e-01 6.749680853694e-01 6.746206835011e-01 6.742581878864e-01 6.738816462339e-01 6.734920601460e-01 6.730886760626e-01 6.726712213807e-01 6.722394502961e-01 6.717921188998e-01 6.713301026806e-01 6.708546607293e-01 6.703641995660e-01 6.698599170795e-01 6.693425779073e-01 6.688091420486e-01 6.682619556940e-01 6.677002453060e-01 6.671220693881e-01 6.665302597848e-01 6.659243606536e-01 6.653040195659e-01 6.646693196552e-01 6.640198086030e-01 6.633539024754e-01 6.626742505643e-01 6.619785504012e-01 6.612683982439e-01 6.605444871957e-01 6.598059511886e-01 6.590519417498e-01 6.582837118698e-01 6.574987255491e-01 6.566997572136e-01 6.558856794798e-01 6.550568777308e-01 6.542143807160e-01 6.533554238630e-01 6.524813122239e-01 6.515916174587e-01 6.506859859337e-01 6.497661648349e-01 6.488310190057e-01 6.478805596366e-01 6.469141727713e-01 6.459328747804e-01 6.449359032327e-01 6.439229642836e-01 6.428963002812e-01 6.418550471706e-01 6.407977090567e-01 6.397254661341e-01 6.386371267230e-01 6.375343632596e-01 6.364164412050e-01 6.352836381993e-01 6.341360166829e-01 6.329743151763e-01 6.317961469912e-01 6.306028658282e-01 6.293937021043e-01 6.281694996062e-01 6.269322844910e-01 6.256796782097e-01 6.244123377561e-01 6.231301466397e-01 6.218314433031e-01 6.205183180013e-01 6.191906878660e-01 6.178485498531e-01 6.164924193269e-01 6.151216627443e-01 6.137341561153e-01 6.123318222045e-01 6.109161022238e-01 6.094837435190e-01 6.080389662558e-01 6.065790851134e-01 6.051046899906e-01 6.036159719452e-01 6.021123481751e-01 6.005942123119e-01 5.990638936868e-01 5.975176844108e-01 5.959579432136e-01 5.943856831595e-01 5.927970455366e-01 5.911970456024e-01 5.895826850182e-01 5.879529217094e-01 5.863113780798e-01 5.846560172757e-01 5.829873393123e-01 5.813054372624e-01 5.796094232161e-01 5.779007511994e-01 5.761784179261e-01 5.744433212901e-01 5.726965000308e-01 5.709370693149e-01 5.691632615281e-01 5.673781844088e-01 5.655798836250e-01 5.637694805663e-01 5.619479243510e-01 5.601136231491e-01 5.582668285504e-01 5.564085173649e-01 5.545368095538e-01 5.526551423077e-01 5.507624618840e-01 5.488579741844e-01 5.469423614428e-01 5.450138408655e-01 5.430762724618e-01 5.411279467020e-01 5.391682276046e-01 5.371996064994e-01 5.352199829527e-01 5.332292985099e-01 5.312295535227e-01 5.292200879736e-01 5.272010629227e-01 5.251728123046e-01 5.231344820632e-01 5.210869135014e-01 5.190311340611e-01 5.169655695230e-01 5.148925440450e-01 5.128108199947e-01 5.107194836861e-01 5.086218273093e-01 5.065154282968e-01 5.044016012155e-01 5.022803074274e-01 5.001525515182e-01 4.980175097571e-01 4.958756754824e-01 4.937273620980e-01 4.915735859406e-01 4.894128539390e-01 4.872472719016e-01 4.850757083341e-01 4.828978613123e-01 4.807156705802e-01 4.785288116372e-01 4.763369496788e-01 4.741414238601e-01 4.719403795327e-01 4.697362040009e-01 4.675289033032e-01 4.653175689806e-01 4.631048422020e-01 4.608880464038e-01 4.586692841577e-01 4.564487182289e-01 4.542261370035e-01 4.520017562443e-01 4.497776359929e-01 4.475507016331e-01 4.453246679918e-01 4.430979120154e-01 4.408709046911e-01 4.386450844687e-01 4.364188783583e-01 4.341942257260e-01 4.319705721703e-01 4.297486969895e-01 4.275290567181e-01 4.253116537673e-01 4.230966053751e-01 4.208864143769e-01 4.186778530608e-01 4.164744233200e-01 4.142753850688e-01 4.120802812151e-01 4.098912355865e-01 4.077070949851e-01 4.055288884543e-01 4.033570953500e-01 4.011914378765e-01 3.990328024674e-01 3.968812512600e-01 3.947374931298e-01 3.926023673085e-01 3.904752684725e-01 3.883578680985e-01 3.862499503850e-01 3.841522906783e-01 3.820638337450e-01 3.799883055480e-01 3.779218948402e-01 3.758692857127e-01 3.738274193834e-01 3.717983839071e-01 3.697836030838e-01 3.677804804702e-01 3.657928060202e-01 3.638184847076e-01 3.618599763132e-01 3.599159104441e-01 3.579877561137e-01 3.560755763065e-01 3.541808038243e-01 3.523020584930e-01 3.504426757311e-01 3.486003298899e-01 3.467773495773e-01 3.449732736135e-01 3.431887545731e-01 3.414234845531e-01 3.396799068673e-01 3.379560637693e-01 3.362543824998e-01 3.345742214049e-01 3.329163230700e-01 3.312808929977e-01 3.296686640146e-01 3.280801705274e-01 3.265157199079e-01 3.249750335676e-01 3.234599848231e-01 3.219700384354e-01 3.205059005986e-01 3.190680500941e-01 3.176565492101e-01 3.162715679469e-01 3.149144681045e-01 3.135856758871e-01 3.122833163636e-01 3.110102360584e-01 3.097663815128e-01 3.085503477334e-01 3.073644257999e-01 3.062072237534e-01 3.050807687659e-01 3.039839970193e-01 3.029174952619e-01 3.018828458002e-01 3.008781181657e-01 2.999050788953e-01 2.989633696399e-01 2.980524386441e-01 2.971745371363e-01 2.963278741261e-01 2.955131951345e-01 2.947308819730e-01 2.939802623029e-01 2.932627648442e-01 2.925773166576e-01 2.919237562207e-01 2.913028584840e-01 2.907139919604e-01 2.901587035250e-01 2.896346071578e-01 2.891431327572e-01 2.886850275424e-01 2.882578981674e-01 2.878635658883e-01 2.875008802349e-01 2.871702421685e-01 2.868714702516e-01 2.866033783696e-01 2.863668830015e-01 2.861616912767e-01 2.859873800554e-01 2.858438325748e-01 2.857291660227e-01 2.856458546854e-01 2.855919000758e-01 2.855667546164e-01 2.855710341881e-01 2.856034405645e-01 2.856648922763e-01 2.857535292420e-01 2.858702803303e-01 2.860133750371e-01 2.861833476481e-01 2.863800605244e-01 2.866017441593e-01 2.868485823263e-01 2.871211017332e-01 2.874164421582e-01 2.877363801585e-01 2.880798584026e-01 2.884454114899e-01 2.888336652332e-01 2.892436705507e-01 2.896748099858e-01 2.901263049958e-01 2.905977618850e-01 2.910892798805e-01 2.915988921138e-01 2.921278090273e-01 2.926737344977e-01 2.932370215013e-01 2.938169730602e-01 2.944126947547e-01 2.950245735750e-01 2.956499971269e-01 2.962914368370e-01 2.969455862514e-01 2.976130026787e-01 2.982934375485e-01 2.989854523144e-01 2.996892274456e-01 3.004029869590e-01 3.011275991069e-01 3.018622068138e-01 3.026043775493e-01 3.033567665477e-01 3.041157940761e-01 3.048828355515e-01 3.056559754341e-01 3.064356098754e-01 3.072208548883e-01 3.080115061025e-01 3.088062635367e-01 3.096058338815e-01 3.104073909916e-01 3.112131280531e-01 3.120208151224e-01 3.128301215854e-01 3.136415065369e-01 3.144529654086e-01 3.152652764294e-01 3.160758839646e-01 3.168875759112e-01 3.176965486633e-01 3.185044083175e-01 3.193106376338e-01 3.201118739848e-01 3.209115137784e-01 3.217067058263e-01 3.224977647239e-01 3.232844307242e-01 3.240652814498e-01 3.248417518179e-01 3.256114560559e-01 3.263753746336e-01 3.271323367348e-01 3.278809362815e-01 3.286225570564e-01 3.293550403841e-01 3.300795984782e-01 3.307943425801e-01 3.314999123087e-01 3.321954699351e-01 3.328798430791e-01 3.335539535067e-01 3.342164299561e-01 3.348675978885e-01 3.355071189285e-01 3.361334815158e-01 3.367483860591e-01 3.373497408370e-01 3.379375084420e-01 3.385116649777e-01 3.390715222387e-01 3.396168863328e-01 3.401475356921e-01 3.406628879237e-01 3.411628799909e-01 3.416465369590e-01 3.421136182125e-01 3.425638113366e-01 3.429981033771e-01 3.434139505519e-01 3.438133223227e-01 3.441947536714e-01 3.445583907373e-01 3.449038147436e-01 3.452303761984e-01 3.455393496450e-01 3.458282600478e-01 3.460988474875e-01 3.463506805261e-01 3.465813436991e-01 3.467938840891e-01 3.469846527472e-01 3.471567737674e-01 3.473067351983e-01 3.474369980188e-01 3.475471190592e-01 3.476351944926e-01 3.477037251913e-01 3.477507945153e-01 3.477764538823e-01 3.477823688614e-01 3.477665719788e-01 3.477304109762e-01 3.476725233760e-01 3.475958398279e-01 3.474960791556e-01 3.473761798842e-01 3.472357642294e-01 3.470741337021e-01 3.468928641907e-01 3.466888063597e-01 3.464673291120e-01 3.462229904641e-01 3.459609268077e-01 3.456786305897e-01 3.453764635628e-01 3.450558871174e-01 3.447168000918e-01 3.443606788620e-01 3.439851715976e-01 3.435939087160e-01 3.431854699537e-01 3.427596620891e-01 3.423202689415e-01 3.418631558248e-01 3.413934462386e-01 3.409074631062e-01 3.404091045203e-01 3.398983095292e-01 3.393733608785e-01 3.388393063863e-01 3.382932872065e-01 3.377382032255e-01 3.371743522821e-01 3.366027509194e-01 3.360248000771e-01 3.354403534743e-01 3.348522236315e-01 3.342596705849e-01 3.336651054337e-01 3.330689024703e-01 3.324726285271e-01 3.318767389038e-01 3.312827998386e-01 3.306925518196e-01 3.301057574297e-01 3.295254098002e-01 3.289516331352e-01 3.283864292576e-01 3.278327612146e-01 3.272887135655e-01 3.267597529109e-01 3.262443642671e-01 3.257451745179e-01 3.252639712717e-01 3.248009533897e-01 3.243602991710e-01 3.239401232209e-01 3.235449700739e-01 3.231741175493e-01 3.228300745552e-01 3.225150738413e-01 3.222272992739e-01 3.219728423229e-01 3.217488733179e-01 3.215606312214e-01 3.214064811715e-01 3.212892370048e-01 3.212107277771e-01 3.211705574248e-01 3.211719699639e-01 3.212143452253e-01 3.213005003177e-01 3.214302171318e-01 3.216043960669e-01 3.218245617735e-01 3.220889913927e-01 3.224030475774e-01 3.227614305224e-01 3.231697905783e-01 3.236237611770e-01 3.241282356438e-01 3.246798318460e-01 3.252804994438e-01 3.259300500856e-01 3.266270017242e-01 3.273735691971e-01 3.281655558405e-01 3.290074769580e-01 3.298940740159e-01 3.308267167166e-01 3.318051500038e-01 3.328256894749e-01 3.338906528582e-01 3.349944896150e-01 3.361394672435e-01 3.373216055427e-01 3.385412120354e-01 3.397948325617e-01 3.410805740598e-01 3.424001503608e-01 3.437458939272e-01 3.451205796699e-01 3.465196053251e-01 3.479409702629e-01 3.493837052750e-01 3.508435541399e-01 3.523198607991e-01 3.538074667791e-01 3.553067722851e-01 3.568123645478e-01 3.583221897663e-01 3.598348645216e-01 3.613447993266e-01 3.628525110909e-01 3.643518210790e-01 3.658423542052e-01 3.673201001224e-01 3.687821403969e-01 3.702265255731e-01 3.716477220953e-01 3.730470241018e-01 3.744173921324e-01 3.757596957649e-01 3.770676730451e-01 3.783406615606e-01 3.795756684010e-01 3.807670011446e-01 3.819184524122e-01 3.830183194677e-01 3.840721361540e-01 3.850719272805e-01 3.860179365740e-01 3.869072130278e-01 3.877351382120e-01 3.885060808263e-01 3.892067944210e-01 3.898499186246e-01 3.904186162911e-01 3.909223384142e-01 3.913547441538e-01 3.917114302942e-01 3.919993957334e-01 3.922048559283e-01 3.923419654965e-01 3.923939802765e-01 3.923715490113e-01 3.922697974102e-01 3.920836937959e-01 3.918247678477e-01 3.914759981017e-01 3.910556185595e-01 3.905468409340e-01 3.899635393027e-01 3.893005353319e-01 3.885544642435e-01 3.877389939552e-01 3.868382717861e-01 3.858725297207e-01 3.848251024940e-01 3.837138355146e-01 3.825322023321e-01 3.812809268780e-01 3.799745362639e-01 3.785971111983e-01 3.771745728595e-01 3.756895645312e-01 3.741611603887e-01 3.725867412280e-01 3.709687671826e-01 3.693243364674e-01 3.676375070304e-01 3.659390730383e-01 3.642121991389e-01 3.624790767465e-01 3.607385675626e-01 3.589959264069e-01 3.572689720773e-01 3.555458718715e-01 3.538577214991e-01 3.521887453056e-01 3.505636974352e-01 3.489832469820e-01 3.474540392805e-01 3.459949970601e-01 3.445949136856e-01 3.432872139042e-01 3.420558007191e-01 3.409283852005e-01 3.399018000994e-01 3.389851179462e-01 3.381964707026e-01 3.375241726744e-01 3.369986326979e-01 3.366031186220e-01 3.363629736884e-01 3.362726643015e-01 3.363386553562e-01 3.365730463756e-01 3.369635590266e-01 3.375353201881e-01 3.382661574690e-01 3.391792076393e-01 3.402606068658e-01 3.415139154091e-01 3.429452003947e-01 3.445370318863e-01 3.463063064862e-01 3.482296886811e-01 3.503204037868e-01 3.525611163017e-01 3.549488453279e-01 3.574851889122e-01 3.601466108258e-01 3.629463390092e-01 3.658548515712e-01 3.688812993675e-01 3.720068673425e-01 3.752219910765e-01 3.785260702689e-01 3.818937138107e-01 3.853343642337e-01 3.888185225328e-01 3.923499607057e-01 3.959126935135e-01 3.994934045277e-01 4.030916345649e-01 4.066816225637e-01 4.102715707165e-01 4.138348063639e-01 4.173706864732e-01 4.208707244300e-01 4.243152232618e-01 4.277104418119e-01 4.310296120158e-01 4.342801597863e-01 4.374429270474e-01 4.405120700207e-01 4.434869130593e-01 4.463460639990e-01 4.490993634520e-01 4.517245678525e-01 4.542263458751e-01 4.565961643665e-01 4.588219571907e-01 4.609125383880e-01 4.628472151302e-01 4.646367288157e-01 4.662686300195e-01 4.677412461377e-01 4.690600875902e-01 4.702102434856e-01 4.712043392624e-01 4.720304592951e-01 4.726962022452e-01 4.731995160588e-01 4.735394694312e-01 4.737258162431e-01 4.737495647061e-01 4.736265262732e-01 4.733518794657e-01 4.729323643568e-01 4.723774594437e-01 4.716868277970e-01 4.708754696593e-01 4.699414249691e-01 4.689020392443e-01 4.677628657054e-01 4.665317114973e-01 4.652241906563e-01 4.638461570897e-01 4.624128903861e-01 4.609359010375e-01 4.594275445190e-01 4.579029411475e-01 4.563746743978e-01 4.548574792479e-01 4.533668514465e-01 4.519164210912e-01 4.505226742692e-01 4.491996774370e-01 4.479615038537e-01 4.468258743423e-01 4.458034953293e-01 4.449112319581e-01 4.441601694753e-01 4.435638941546e-01 4.431343379129e-01 4.428796536228e-01 4.428120651896e-01 4.429365020139e-01 4.432601294055e-01 4.437891963913e-01 4.445219110604e-01 4.454651260919e-01 4.466130321865e-01 4.479643668638e-01 4.495175110543e-01 4.512600816491e-01 4.531912257142e-01 4.552930969263e-01 4.575605332528e-01 4.599773214872e-01 4.625261708952e-01 4.651971469647e-01 4.679654254132e-01 4.708179651912e-01 4.737325843986e-01 4.766873199578e-01 4.796642847813e-01 4.826385853229e-01 4.855895942175e-01 4.884955538990e-01 4.913314229298e-01 4.940769889730e-01 4.967081526794e-01 4.992046806312e-01 5.015428359646e-01 5.037047062994e-01 5.056668942103e-01 5.074122067060e-01 5.089220061518e-01 5.101763432251e-01 5.111620557746e-01 5.118615927709e-01 5.122613663425e-01 5.123493789221e-01 5.121152768887e-01 5.115478693085e-01 5.106425728716e-01 5.093903993089e-01 5.077902943228e-01 5.058394280609e-01 5.035381338795e-01 5.008929510546e-01 4.979042616515e-01 4.945836230194e-01 4.909420743409e-01 4.869899525634e-01 4.827491168041e-01 4.782349130199e-01 4.734708433114e-01 4.684843597619e-01 4.633017388786e-01 4.579577426315e-01 4.524853133688e-01 4.469247721062e-01 4.413180010957e-01 4.357090188684e-01 4.301446565591e-01 4.246771380403e-01 4.193566334347e-01 4.142351765882e-01 4.093712364521e-01 4.048150523996e-01 4.006218523116e-01 3.968420761702e-01 3.935207474700e-01 3.907058632640e-01 3.884285958197e-01 3.867255824611e-01 3.856133286526e-01 3.851084195470e-01 3.852150144271e-01 3.859231242894e-01 3.872227630518e-01 3.890799720885e-01 3.914677102075e-01 3.943385174665e-01 3.976424509606e-01 4.013232959960e-01 4.053180007316e-01 4.095627401778e-01 4.139840051862e-01 4.185167232870e-01 4.230872254080e-01 4.276250639436e-01 4.320593592742e-01 4.363232247140e-01 4.403511201719e-01 4.440784002583e-01 4.474469907899e-01 4.504012785890e-01 4.528893117774e-01 4.548649421874e-01 4.562838910391e-01 4.571121697731e-01 4.573165319819e-01 4.568705272583e-01 4.557550870682e-01 4.539583606940e-01 4.514703852683e-01 4.482940318255e-01 4.444373118280e-01 4.399122549905e-01 4.347492528595e-01 4.289767561923e-01 4.226377080965e-01 4.157893622721e-01 4.084899233991e-01 4.008197736791e-01 3.928634779685e-01 3.847215790380e-01 3.765080091145e-01 3.683454691547e-01 3.603742106908e-01 3.527411049807e-01 3.456041263700e-01 3.391235185714e-01 3.334633355704e-01 3.287813485871e-01 3.252201678372e-01 3.229052087048e-01 3.219327998931e-01 3.223639258029e-01 3.242201598445e-01 3.274851884116e-01 3.320992027855e-01 3.379689333034e-01 3.449699319250e-01 3.529552334911e-01 3.617644017267e-01 3.712244715213e-01 3.811635458970e-01 3.914120064864e-01 4.018009847407e-01 4.121751093490e-01 4.223874706206e-01 4.323025306417e-01 4.417989940380e-01 4.507668880745e-01 4.591092193431e-01 4.667456354325e-01 4.736085480542e-01 4.796454110438e-01 4.848170868831e-01 4.891014232656e-01 4.924902886604e-01 4.949939450981e-01 4.966360977844e-01 4.974571260329e-01 4.975133848983e-01 4.968784479337e-01 4.956412644188e-01 4.939038719756e-01 4.917839736691e-01 4.894086241875e-01 4.869164452753e-01 4.844523408751e-01 4.821611137570e-01 4.801919489492e-01 4.786784200746e-01 4.777512832910e-01 4.775186250506e-01 4.780671039816e-01 4.794581587929e-01 4.817201162675e-01 4.848544095970e-01 4.888254834630e-01 4.935721009281e-01 4.990028872875e-01 5.050057427217e-01 5.114489254176e-01 5.181904422316e-01 5.250790150983e-01 5.319631522329e-01 5.386946554044e-01 5.451306765694e-01 5.511442876656e-01 5.566179648135e-01 5.614539357429e-01 5.655709519584e-01 5.689113800934e-01 5.714331054059e-01 5.731205680239e-01 5.739761357224e-01 5.740212635581e-01 5.733011033311e-01 5.718710261377e-01 5.698079070612e-01 5.671937788690e-01 5.641258651797e-01 5.607016662559e-01 5.570160486672e-01 5.531668734473e-01 5.492375004265e-01 5.453045783959e-01 5.414215912890e-01 5.376302951223e-01 5.339510824174e-01 5.303826225544e-01 5.269080217273e-01 5.234896736859e-01 5.200839223288e-01 5.166338469870e-01 5.130831188875e-01 5.093780057321e-01 5.054723208557e-01 5.013360204126e-01 4.969554030744e-01 4.923429431128e-01 4.875315393524e-01 4.825850988686e-01 4.775871303853e-01 4.726517748499e-01 4.679065073403e-01 4.634957190198e-01 4.595703099393e-01 4.562741406691e-01 4.537457577004e-01 4.520963348370e-01 4.514112972476e-01 4.517387279390e-01 4.530856916311e-01 4.554235837696e-01 4.586846056254e-01 4.627709234436e-01 4.675668801668e-01 4.729397370913e-01 4.787526902874e-01 4.848785134588e-01 4.911977570273e-01 4.976115945129e-01 5.040387780062e-01 5.104227083158e-01 5.167288250033e-01 5.229393057512e-01 5.290611268741e-01 5.351042334176e-01 5.410990679441e-01 5.470731864464e-01 5.515297905264e-01 5.556045851225e-01 5.595452547202e-01 5.636428571215e-01 5.681466006612e-01 5.731784110521e-01 5.786911653407e-01 5.844903942545e-01 5.902883709655e-01 5.957927218716e-01 6.007947871966e-01 6.052193220696e-01 6.091367892133e-01 6.127240636297e-01 6.161958540943e-01 6.197154160047e-01 6.233337491796e-01 6.269562825854e-01 6.303637459600e-01 6.332723026337e-01 6.354199823510e-01 6.366422163512e-01 6.369231281407e-01 6.364002845741e-01 6.353362800697e-01 6.340364461336e-01 6.327784842310e-01 6.317287957250e-01 6.309182747618e-01 6.302521272380e-01 6.295611432123e-01 6.286836784400e-01 6.275356246443e-01 6.261528784613e-01 6.246927580497e-01 6.233810163609e-01 6.224502099962e-01 6.220346051894e-01 6.221320154371e-01 6.225778579471e-01 6.230826532351e-01 6.233158875652e-01 6.230016970021e-01 6.220022389437e-01 6.203633233639e-01 6.183102894262e-01 6.161980589403e-01 6.144088934995e-01 6.132585522087e-01 6.129111282358e-01 6.133355286334e-01 6.143258533306e-01 6.155791398716e-01 6.167804023872e-01 6.176939152065e-01 6.182362977988e-01 6.184898486399e-01 6.186770140059e-01 6.191160725517e-01 6.201568915725e-01 6.220940391509e-01 6.250749166357e-01 6.093785164301e-01 5.674817917221e-01 5.642059160534e-01 5.587035395206e-01 5.545277210985e-01 5.538326481252e-01 5.574005528713e-01 5.645060314390e-01 5.732260183852e-01 5.811841201444e-01 5.863769203290e-01 5.877758930850e-01 5.856570850382e-01 5.815220315016e-01 5.777461714089e-01 5.768327146308e-01 5.805192921576e-01 5.890028779803e-01 6.007111407903e-01 6.127839815253e-01 6.219741622980e-01 6.257129965404e-01 6.229307143472e-01 6.146179056380e-01 6.038440607126e-01 5.951502169277e-01 5.930672699531e-01 6.001297289666e-01 6.154917866686e-01 6.351191163973e-01 6.535329109084e-01 6.658394548774e-01 6.693340345551e-01 6.642491857059e-01 6.537296192002e-01 6.428947960252e-01 6.369516248484e-01 6.388882247025e-01 6.479463275264e-01 6.600905506575e-01 6.700676952919e-01 6.738058433489e-01 6.699962482328e-01 6.605697463553e-01 6.499804212328e-01 6.433165019118e-01 6.438074752800e-01 6.509409647340e-01 6.606790808211e-01 6.674888554574e-01 6.669571460484e-01 6.576331331922e-01 6.416991008776e-01 6.243352887738e-01 6.116329535038e-01 6.075761386176e-01 6.115988678873e-01 6.187638659304e-01 6.223727961782e-01 6.172547922209e-01 6.020535247199e-01 5.801293271540e-01 5.588715052946e-01 5.468451064009e-01 5.491618865658e-01 5.637836713704e-01 5.824720982207e-01 5.952695979089e-01 5.948881454674e-01 5.792146290218e-01 5.522984351550e-01 5.240156179172e-01 5.072287752740e-01 5.113824541452e-01 5.357780739335e-01 5.700183025214e-01 6.008452640796e-01 6.182380580972e-01 6.180870108353e-01 6.027596817863e-01 5.804830361654e-01 5.629385142078e-01 5.603453387888e-01 5.755316274242e-01 6.023278741442e-01 6.299895192515e-01 6.491336756256e-01 6.552527522534e-01 6.496728946639e-01 6.387174655980e-01 6.310243701915e-01 6.333298772776e-01 6.465306848783e-01 6.652230358168e-01 6.810491552940e-01 6.870793672963e-01 6.808339428202e-01 6.653894604990e-01 6.486126478178e-01 6.400550044474e-01 6.459429616297e-01 6.650507432385e-01 6.892376460138e-01 7.080028091142e-01 7.132552696580e-01 7.037969953841e-01 6.964982375328e-01
 3.751339956724e-01 3.755505782140e-01 3.759245782017e-01 3.763339480053e-01 3.768689224496e-01 3.775341091777e-01 3.782291852015e-01 3.788437907169e-01 3.793538144880e-01 3.798042634502e-01 3.802457746006e-01 3.807122467339e-01 3.812414742043e-01 3.818529399918e-01 3.825069399856e-01 3.831174338494e-01 3.836340304473e-01 3.840877863632e-01 3.845461714769e-01 3.850403759215e-01 3.855607810021e-01 3.860915808182e-01 3.866271977407e-01 3.871623825532e-01 3.876939671938e-01 3.882300684160e-01 3.887774195353e-01 3.893156570929e-01 3.898229346655e-01 3.903122140110e-01 3.908354780842e-01 3.914279631752e-01 3.920734645680e-01 3.927228775241e-01 3.933453393418e-01 3.939366132044e-01 3.945045331716e-01 3.950661459846e-01 3.956567274011e-01 3.963080911907e-01 3.970166627689e-01 3.977397699447e-01 3.984242372295e-01 3.990473649927e-01 3.996218812917e-01 4.001862171376e-01 4.007913202653e-01 4.014664589292e-01 4.021945350183e-01 4.029202019244e-01 4.035973522398e-01 4.042252942332e-01 4.048376039533e-01 4.054621238632e-01 4.061076919332e-01 4.067821751925e-01 4.074936982792e-01 4.082413276021e-01 4.090069098912e-01 4.097586154240e-01 4.104709960813e-01 4.111289712457e-01 4.117523732648e-01 4.123927177672e-01 4.131016357348e-01 4.138818501926e-01 4.146780495203e-01 4.154265208218e-01 4.160996261894e-01 4.167169775719e-01 4.173312813229e-01 4.179950085500e-01 4.187326366498e-01 4.195122752367e-01 4.202685343041e-01 4.209565029433e-01 4.215913447881e-01 4.222277100824e-01 4.229175184144e-01 4.236710243565e-01 4.244502551592e-01 4.251864305331e-01 4.258364390105e-01 4.264339110120e-01 4.270710487099e-01 4.278242223297e-01 4.286863860945e-01 4.295784142751e-01 4.304073439215e-01 4.311281805746e-01 4.317802996133e-01 4.324679073690e-01 4.332854300967e-01 4.342465245672e-01 4.352741838855e-01 4.362671657227e-01 4.371598539662e-01 4.379593067082e-01 4.387337075259e-01 4.395749821455e-01 4.405356313174e-01 4.415892190877e-01 4.426543013644e-01 4.436541873478e-01 4.445645679443e-01 4.454177497319e-01 4.462753165257e-01 4.471828060006e-01 4.481333344401e-01 4.490765300634e-01 4.499675446038e-01 4.508103281855e-01 4.516495055231e-01 4.525234439314e-01 4.534315724707e-01 4.543324656807e-01 4.551691022211e-01 4.559283233664e-01 4.566638944376e-01 4.574721567898e-01 4.584154496810e-01 4.594666077979e-01 4.605239583287e-01 4.614796361512e-01 4.622964586561e-01 4.630460730940e-01 4.638637087634e-01 4.648549026240e-01 4.660086387102e-01 4.672073127607e-01 4.683112788506e-01 4.692503870188e-01 4.700662492735e-01 4.708735950601e-01 4.717805969378e-01 4.728179658958e-01 4.739234242722e-01 4.750061731176e-01 4.760074660231e-01 4.769235510795e-01 4.777932434262e-01 4.786686428779e-01 4.795932837812e-01 4.805807180383e-01 4.816241705413e-01 4.827026226401e-01 4.837771854337e-01 4.848035934362e-01 4.857632302465e-01 4.866875546630e-01 4.876319364173e-01 4.886376292340e-01 4.897035366109e-01 4.907847768015e-01 4.918222845888e-01 4.927929768656e-01 4.937303496223e-01 4.946853789201e-01 4.956819431301e-01 4.967084252490e-01 4.977398388445e-01 4.987618110898e-01 4.997844501780e-01 5.008329192297e-01 5.019092984034e-01 5.029857910300e-01 5.040349849215e-01 5.050602493852e-01 5.060917153572e-01 5.071524669617e-01 5.082388017188e-01 5.093203074608e-01 5.103591891283e-01 5.113563187496e-01 5.123469598942e-01 5.133677354557e-01 5.144222402309e-01 5.154857118952e-01 5.165346401923e-01 5.175648341485e-01 5.185963568478e-01 5.196543265471e-01 5.207431310893e-01 5.218375076700e-01 5.229172639987e-01 5.239808761590e-01 5.250430725807e-01 5.261173561557e-01 5.272062843757e-01 5.282964828002e-01 5.293697999659e-01 5.304250857249e-01 5.314766299291e-01 5.325379602172e-01 5.336086761335e-01 5.346824012007e-01 5.357520808908e-01 5.368133273585e-01 5.378761837529e-01 5.389507931001e-01 5.400372653629e-01 5.411243830758e-01 5.422049025618e-01 5.432790012972e-01 5.443528432374e-01 5.454359442893e-01 5.465260502136e-01 5.476128687969e-01 5.486853483820e-01 5.497480678329e-01 5.508126736144e-01 5.518853801144e-01 5.529626643618e-01 5.540383635992e-01 5.551057735323e-01 5.561700590993e-01 5.572426799906e-01 5.583251448253e-01 5.594093081620e-01 5.604863664377e-01 5.615588328140e-01 5.626294118932e-01 5.637026620245e-01 5.647788005660e-01 5.658504359125e-01 5.669149896056e-01 5.679766026810e-01 5.690418675101e-01 5.701100413407e-01 5.711766147452e-01 5.722411545140e-01 5.733029931872e-01 5.743646131493e-01 5.754267315630e-01 5.764887474835e-01 5.775450552353e-01 5.785975126669e-01 5.796515379066e-01 5.807055913474e-01 5.817576608040e-01 5.828069233111e-01 5.838532748176e-01 5.848971631511e-01 5.859428284310e-01 5.869897309509e-01 5.880337454386e-01 5.890733396427e-01 5.901108515969e-01 5.911457203350e-01 5.921774516000e-01 5.932089873852e-01 5.942398966940e-01 5.952646100052e-01 5.962883519559e-01 5.973109301722e-01 5.983288520825e-01 5.993431510935e-01 6.003574180792e-01 6.013678647006e-01 6.023750502830e-01 6.033805741130e-01 6.043815132367e-01 6.053766366611e-01 6.063714416100e-01 6.073647040205e-01 6.083534502163e-01 6.093390756582e-01 6.103210008725e-01 6.112986404566e-01 6.122735850836e-01 6.132480254579e-01 6.142172125468e-01 6.151802770088e-01 6.161411599167e-01 6.170976345174e-01 6.180509743762e-01 6.190010947334e-01 6.199462070469e-01 6.208861914497e-01 6.218225256903e-01 6.227573565912e-01 6.236850655231e-01 6.246087813152e-01 6.255287744283e-01 6.264432552752e-01 6.273537776764e-01 6.282610702257e-01 6.291618684216e-01 6.300564740510e-01 6.309473383493e-01 6.318339269336e-01 6.327144869322e-01 6.335906499782e-01 6.344634167133e-01 6.353290526801e-01 6.361892392971e-01 6.370446976686e-01 6.378933014072e-01 6.387360340844e-01 6.395755450913e-01 6.404090664709e-01 6.412355978323e-01 6.420573656509e-01 6.428725610529e-01 6.436801793180e-01 6.444847373184e-01 6.452826448451e-01 6.460738520949e-01 6.468599059209e-01 6.476387353432e-01 6.484101274485e-01 6.491758173499e-01 6.499364505622e-01 6.506897003931e-01 6.514362109835e-01 6.521766777550e-01 6.529099257281e-01 6.536339246534e-01 6.543527763585e-01 6.550640063685e-01 6.557679666770e-01 6.564658502632e-01 6.571565454865e-01 6.578372603167e-01 6.585107709644e-01 6.591781330836e-01 6.598367099791e-01 6.604883836434e-01 6.611330594639e-01 6.617690359122e-01 6.623972891045e-01 6.630178779292e-01 6.636287648666e-01 6.642310097815e-01 6.648263055156e-01 6.654136506501e-01 6.659923893112e-01 6.665639943612e-01 6.671250631421e-01 6.676771924184e-01 6.682209162329e-01 6.687548836365e-01 6.692799813003e-01 6.697977447234e-01 6.703070388367e-01 6.708070592260e-01 6.712986632745e-01 6.717792009934e-01 6.722500208131e-01 6.727116321989e-01 6.731637158691e-01 6.736056451786e-01 6.740396832482e-01 6.744646535943e-01 6.748801773432e-01 6.752844179839e-01 6.756789357284e-01 6.760612709733e-01 6.764351213630e-01 6.767991019366e-01 6.771526714845e-01 6.774980929644e-01 6.778327821825e-01 6.781562116864e-01 6.784692149129e-01 6.787705857860e-01 6.790605400554e-01 6.793413817939e-01 6.796123802928e-01 6.798718572482e-01 6.801208458364e-01 6.803596662852e-01 6.805853302030e-01 6.808006402683e-01 6.810042097897e-01 6.811959304607e-01 6.813777986418e-01 6.815487862675e-01 6.817077443132e-01 6.818550563611e-01 6.819905439643e-01 6.821137380631e-01 6.822253202186e-01 6.823250743930e-01 6.824126609484e-01 6.824886568860e-01 6.825533340477e-01 6.826053425977e-01 6.826453502077e-01 6.826725864364e-01 6.826867642369e-01 6.826900133293e-01 6.826798842478e-01 6.826567641220e-01 6.826238046437e-01 6.825770383870e-01 6.825165489489e-01 6.824443400309e-01 6.823578708038e-01 6.822587264015e-01 6.821478759723e-01 6.820237841318e-01 6.818866751550e-01 6.817368037803e-01 6.815722001951e-01 6.813943302829e-01 6.812026451257e-01 6.809981471806e-01 6.807812258214e-01 6.805514017921e-01 6.803062380961e-01 6.800469237687e-01 6.797751574159e-01 6.794872974931e-01 6.791870100626e-01 6.788727555250e-01 6.785448535698e-01 6.782039794677e-01 6.778477202863e-01 6.774765066530e-01 6.770912570517e-01 6.766926005526e-01 6.762787584492e-01 6.758521428778e-01 6.754116373772e-01 6.749553486735e-01 6.744863858503e-01 6.740013477305e-01 6.735009928507e-01 6.729877496043e-01 6.724592799010e-01 6.719174872584e-01 6.713606200952e-01 6.707897485510e-01 6.702022540144e-01 6.696012605634e-01 6.689840165395e-01 6.683524357337e-01 6.677080171486e-01 6.670475555999e-01 6.663733451873e-01 6.656837104505e-01 6.649779754559e-01 6.642582940770e-01 6.635232241221e-01 6.627742746087e-01 6.620107039031e-01 6.612316686674e-01 6.604363698859e-01 6.596264746403e-01 6.588002273416e-01 6.579597054826e-01 6.571044316717e-01 6.562336784551e-01 6.553462466697e-01 6.544445116589e-01 6.535271386648e-01 6.525933587825e-01 6.516466186330e-01 6.506842138329e-01 6.497065890433e-01 6.487132514909e-01 6.477044394307e-01 6.466802933149e-01 6.456419312069e-01 6.445879403874e-01 6.435192630975e-01 6.424361878802e-01 6.413366515211e-01 6.402218649110e-01 6.390910927434e-01 6.379453678137e-01 6.367866232766e-01 6.356118115870e-01 6.344219411530e-01 6.332176607092e-01 6.319966943817e-01 6.307608363927e-01 6.295105248737e-01 6.282451779604e-01 6.269655860507e-01 6.256723609188e-01 6.243602813309e-01 6.230347572674e-01 6.216935190252e-01 6.203380650694e-01 6.189682831705e-01 6.175831945952e-01 6.161833166914e-01 6.147696096566e-01 6.133396917306e-01 6.118960144470e-01 6.104390488678e-01 6.089661138876e-01 6.074797183722e-01 6.059793692458e-01 6.044637336068e-01 6.029355603646e-01 6.013922570758e-01 5.998339543021e-01 5.982630995000e-01 5.966781596982e-01 5.950791258071e-01 5.934664737557e-01 5.918399270540e-01 5.901993326147e-01 5.885453319086e-01 5.868778529751e-01 5.851982669901e-01 5.835053855285e-01 5.817979956992e-01 5.800777867325e-01 5.783447089732e-01 5.765989360995e-01 5.748416476755e-01 5.730700193697e-01 5.712864538111e-01 5.694901274033e-01 5.676800549744e-01 5.658594336177e-01 5.640271761901e-01 5.621822760033e-01 5.603250260076e-01 5.584556005462e-01 5.565747932099e-01 5.546844006897e-01 5.527808304233e-01 5.508668805276e-01 5.489424688806e-01 5.470053544016e-01 5.450591941903e-01 5.431017805602e-01 5.411342549830e-01 5.391567122770e-01 5.371684128570e-01 5.351696214478e-01 5.331618431536e-01 5.311433632628e-01 5.291170739257e-01 5.270803202540e-01 5.250338756503e-01 5.229791339997e-01 5.209152440259e-01 5.188431359608e-01 5.167629934616e-01 5.146736535342e-01 5.125776225940e-01 5.104730673496e-01 5.083608439846e-01 5.062419590446e-01 5.041159724828e-01 5.019827121906e-01 4.998430353561e-01 4.976954351182e-01 4.955430159665e-01 4.933838022359e-01 4.912188066934e-01 4.890487029828e-01 4.868718637643e-01 4.846911521112e-01 4.825048789559e-01 4.803145975189e-01 4.781201039135e-01 4.759213699529e-01 4.737183906048e-01 4.715123625040e-01 4.693031660644e-01 4.670904381111e-01 4.648761059410e-01 4.626584592450e-01 4.604393657027e-01 4.582177879969e-01 4.559954190788e-01 4.537711532222e-01 4.515460472144e-01 4.493202681892e-01 4.470938089217e-01 4.448675864990e-01 4.426415088840e-01 4.404158338998e-01 4.381917746660e-01 4.359687640660e-01 4.337475997890e-01 4.315282744860e-01 4.293127349498e-01 4.270980767840e-01 4.248875073285e-01 4.226801894091e-01 4.204769699714e-01 4.182775915869e-01 4.160824935260e-01 4.138928712746e-01 4.117071146446e-01 4.095286835021e-01 4.073548023954e-01 4.051886754779e-01 4.030282264658e-01 4.008761318671e-01 3.987315790539e-01 3.965946130161e-01 3.944666017694e-01 3.923473348794e-01 3.902383318191e-01 3.881375486235e-01 3.860481840204e-01 3.839695287676e-01 3.819008140811e-01 3.798445843143e-01 3.777997849523e-01 3.757675729877e-01 3.737480360089e-01 3.717408020211e-01 3.697485670490e-01 3.677694848767e-01 3.658051587275e-01 3.638566317879e-01 3.619227952794e-01 3.600058994606e-01 3.581053396033e-01 3.562208859555e-01 3.543545323521e-01 3.525054047968e-01 3.506746268994e-01 3.488627820626e-01 3.470693361310e-01 3.452964764161e-01 3.435429201239e-01 3.418099240539e-01 3.400980051520e-01 3.384074199042e-01 3.367378883838e-01 3.350919975697e-01 3.334679779725e-01 3.318672232358e-01 3.302904007525e-01 3.287370372214e-01 3.272086761314e-01 3.257046792916e-01 3.242264804955e-01 3.227729942025e-01 3.213463331711e-01 3.199464483198e-01 3.185716342445e-01 3.172254197780e-01 3.159061255586e-01 3.146140885615e-01 3.133503991380e-01 3.121151060011e-01 3.109096515581e-01 3.097316965551e-01 3.085846779256e-01 3.074664337789e-01 3.063780782474e-01 3.053204091371e-01 3.042932934988e-01 3.032954869117e-01 3.023300649868e-01 3.013943734771e-01 3.004908907259e-01 2.996183128880e-01 2.987766026751e-01 2.979673537140e-01 2.971886054031e-01 2.964430984342e-01 2.957284748959e-01 2.950458258262e-01 2.943956709215e-01 2.937775549000e-01 2.931907502727e-01 2.926366117949e-01 2.921141817557e-01 2.916240509281e-01 2.911647243280e-01 2.907379114293e-01 2.903426094671e-01 2.899782889059e-01 2.896463747261e-01 2.893438393042e-01 2.890742227194e-01 2.888339369010e-01 2.886243521432e-01 2.884456286752e-01 2.882961764426e-01 2.881769997730e-01 2.880873591095e-01 2.880266860076e-01 2.879950282603e-01 2.879917294532e-01 2.880167091308e-01 2.880694273182e-01 2.881495746461e-01 2.882566273223e-01 2.883891747289e-01 2.885494010745e-01 2.887348738103e-01 2.889452298512e-01 2.891810773372e-01 2.894408043054e-01 2.897245990065e-01 2.900311021791e-01 2.903613590398e-01 2.907134429831e-01 2.910873573403e-01 2.914827851248e-01 2.918989243002e-01 2.923345706683e-01 2.927913339356e-01 2.932654705171e-01 2.937594136243e-01 2.942700190665e-01 2.947995158641e-01 2.953456882459e-01 2.959071499931e-01 2.964857453163e-01 2.970786671001e-01 2.976865906051e-01 2.983081915098e-01 2.989435510703e-01 2.995908743981e-01 3.002514497702e-01 3.009234137470e-01 3.016061961675e-01 3.022993115517e-01 3.030025096998e-01 3.037151732743e-01 3.044364411898e-01 3.051660128245e-01 3.059038682953e-01 3.066477596899e-01 3.073982977061e-01 3.081559220782e-01 3.089177109755e-01 3.096848912510e-01 3.104565584218e-01 3.112315650380e-01 3.120103149509e-01 3.127901190628e-01 3.135735725685e-01 3.143578737292e-01 3.151432131649e-01 3.159295652821e-01 3.167149271856e-01 3.175005490559e-01 3.182838814977e-01 3.190663417166e-01 3.198463815333e-01 3.206243199065e-01 3.213993517899e-01 3.221703717086e-01 3.229381848667e-01 3.237009669576e-01 3.244588126889e-01 3.252107070329e-01 3.259569645483e-01 3.266966332365e-01 3.274290887784e-01 3.281548709801e-01 3.288722808617e-01 3.295808042274e-01 3.302807458020e-01 3.309715521545e-01 3.316529552082e-01 3.323244039315e-01 3.329848971481e-01 3.336353900604e-01 3.342741252320e-01 3.349014157185e-01 3.355170402272e-01 3.361186026504e-01 3.367091764166e-01 3.372851560187e-01 3.378485929426e-01 3.383967711830e-01 3.389309587646e-01 3.394498401441e-01 3.399532472749e-01 3.404417536974e-01 3.409133892809e-01 3.413695263959e-01 3.418085892596e-01 3.422315950332e-01 3.426369238655e-01 3.430245934264e-01 3.433952837621e-01 3.437468622197e-01 3.440811801366e-01 3.443973857971e-01 3.446935294584e-01 3.449711489632e-01 3.452287603311e-01 3.454669145666e-01 3.456850906440e-01 3.458822023102e-01 3.460607824798e-01 3.462168678056e-01 3.463538908851e-01 3.464690670735e-01 3.465637278765e-01 3.466385706048e-01 3.466908046290e-01 3.467236681411e-01 3.467334502253e-01 3.467248458112e-01 3.466922696687e-01 3.466401648239e-01 3.465655432081e-01 3.464700908386e-01 3.463537329182e-01 3.462149247838e-01 3.460558496305e-01 3.458752553040e-01 3.456739271683e-01 3.454527913164e-01 3.452096629844e-01 3.449481035483e-01 3.446650762461e-01 3.443642238059e-01 3.440429519268e-01 3.437036704907e-01 3.433453321949e-01 3.429685822281e-01 3.425755250244e-01 3.421633255838e-01 3.417361449390e-01 3.412906121101e-01 3.408310272955e-01 3.403552821762e-01 3.398642840591e-01 3.393608750472e-01 3.388432828152e-01 3.383137692274e-01 3.377727581909e-01 3.372212654142e-01 3.366598944243e-01 3.360897232171e-01 3.355116718497e-01 3.349275132226e-01 3.343368904628e-01 3.337417430229e-01 3.331427149399e-01 3.325411770057e-01 3.319375814959e-01 3.313344219068e-01 3.307309717391e-01 3.301304242057e-01 3.295329823537e-01 3.289400746000e-01 3.283539412996e-01 3.277755178631e-01 3.272067441929e-01 3.266487274469e-01 3.261033084432e-01 3.255714361562e-01 3.250546832853e-01 3.245560267529e-01 3.240742678047e-01 3.236143512737e-01 3.231749003103e-01 3.227591911501e-01 3.223677990328e-01 3.220025195330e-01 3.216665099733e-01 3.213577691878e-01 3.210819365864e-01 3.208376042956e-01 3.206288958226e-01 3.204550347095e-01 3.203179894830e-01 3.202218179629e-01 3.201630346367e-01 3.201476293963e-01 3.201742104130e-01 3.202450642153e-01 3.203601873760e-01 3.205212539190e-01 3.207295860723e-01 3.209834378386e-01 3.212885478095e-01 3.216390132149e-01 3.220418090202e-01 3.224927504905e-01 3.229950656889e-01 3.235481594263e-01 3.241516250717e-01 3.248068282204e-01 3.255113456759e-01 3.262687362043e-01 3.270743862336e-01 3.279313008040e-01 3.288371164702e-01 3.297908511194e-01 3.307933183428e-01 3.318399018389e-01 3.329348922710e-01 3.340708751425e-01 3.352510008344e-01 3.364722880050e-01 3.377323082154e-01 3.390314659409e-01 3.403652753637e-01 3.417350922032e-01 3.431359714232e-01 3.445678283118e-01 3.460281145276e-01 3.475132390429e-01 3.490230777998e-01 3.505522578402e-01 3.521013936183e-01 3.536651407625e-01 3.552418280984e-01 3.568285845864e-01 3.584219247518e-01 3.600207394776e-01 3.616192650791e-01 3.632188025599e-01 3.648122792789e-01 3.663996304848e-01 3.679764981840e-01 3.695385461836e-01 3.710875331772e-01 3.726146563248e-01 3.741215066147e-01 3.756018626451e-01 3.770557107030e-01 3.784770264839e-01 3.798635081781e-01 3.812158509412e-01 3.825244394714e-01 3.837931310447e-01 3.850130786313e-01 3.861877656737e-01 3.873088310719e-01 3.883764802802e-01 3.893904042131e-01 3.903406083261e-01 3.912370735344e-01 3.920638090211e-01 3.928304692321e-01 3.935268213780e-01 3.941541480709e-01 3.947127496087e-01 3.951925966344e-01 3.956066271436e-01 3.959360383042e-01 3.961944526645e-01 3.963710411108e-01 3.964672990613e-01 3.964874406793e-01 3.964188979968e-01 3.962775867289e-01 3.960442793180e-01 3.957371011026e-01 3.953438877630e-01 3.948675972027e-01 3.943160890551e-01 3.936747640126e-01 3.929645494086e-01 3.921649193797e-01 3.912958122797e-01 3.903488519874e-01 3.893252728838e-01 3.882358321099e-01 3.870679124030e-01 3.858443367682e-01 3.845460004774e-01 3.831954144223e-01 3.817835290716e-01 3.803176226347e-01 3.788087112643e-01 3.772446984566e-01 3.756531837373e-01 3.740158512664e-01 3.723568679143e-01 3.706706046455e-01 3.689654883538e-01 3.672556959603e-01 3.655305139691e-01 3.638193228968e-01 3.621062574170e-01 3.604173499270e-01 3.587473717297e-01 3.571093774582e-01 3.555159465735e-01 3.539601724336e-01 3.524740636648e-01 3.510391017004e-01 3.496876119469e-01 3.484117293658e-01 3.472258358206e-01 3.461437133336e-01 3.451588707083e-01 3.443001234049e-01 3.435509823919e-01 3.429410973970e-01 3.424624391237e-01 3.421271014895e-01 3.419446434977e-01 3.419082459684e-01 3.420420689477e-01 3.423276649716e-01 3.427902712380e-01 3.434162708304e-01 3.442153336638e-01 3.451908216058e-01 3.463313198312e-01 3.476550782021e-01 3.491389120012e-01 3.508020008278e-01 3.526245573802e-01 3.546112889826e-01 3.567592517396e-01 3.590514931650e-01 3.615008561375e-01 3.640783554429e-01 3.667981706666e-01 3.696360995973e-01 3.725925136051e-01 3.756593538474e-01 3.788168490241e-01 3.820733732187e-01 3.853992949825e-01 3.888016708419e-01 3.922598556080e-01 3.957654809929e-01 3.993148227630e-01 4.028837203761e-01 4.064793721866e-01 4.100727772651e-01 4.136693019819e-01 4.172501824116e-01 4.208051357643e-01 4.243315112574e-01 4.278063904311e-01 4.312374565925e-01 4.345989782323e-01 4.378917024802e-01 4.411066274079e-01 4.442277820730e-01 4.472597970995e-01 4.501791989536e-01 4.529944841719e-01 4.556881903065e-01 4.582550039842e-01 4.606966443194e-01 4.629933059682e-01 4.651556269908e-01 4.671656542988e-01 4.690272346975e-01 4.707362171677e-01 4.722827366722e-01 4.736757426997e-01 4.748998727229e-01 4.759652237213e-01 4.768637003497e-01 4.775964881655e-01 4.781689560007e-01 4.785719098812e-01 4.788197090304e-01 4.789035565252e-01 4.788329156458e-01 4.786105356031e-01 4.782371006936e-01 4.777256558850e-01 4.770721765582e-01 4.762927937516e-01 4.753891803209e-01 4.743702783057e-01 4.732490169889e-01 4.720290812725e-01 4.707259734250e-01 4.693477375339e-01 4.679059692334e-01 4.664159677913e-01 4.648874264756e-01 4.633357354976e-01 4.617744486035e-01 4.602174887210e-01 4.586811789577e-01 4.571793959638e-01 4.557267175622e-01 4.543405176484e-01 4.530337898201e-01 4.518234441605e-01 4.507230463396e-01 4.497481391184e-01 4.489115164146e-01 4.482263434161e-01 4.477057161604e-01 4.473585596455e-01 4.471970131063e-01 4.472280015784e-01 4.474576465902e-01 4.478937272027e-01 4.485364882161e-01 4.493893751820e-01 4.504537374720e-01 4.517231775992e-01 4.532000399831e-01 4.548722493207e-01 4.567362112559e-01 4.587813734533e-01 4.609939239362e-01 4.633663140445e-01 4.658766013007e-01 4.685152089087e-01 4.712608329257e-01 4.740945996978e-01 4.769993873035e-01 4.799502726448e-01 4.829307325873e-01 4.859140256408e-01 4.888804051854e-01 4.918054966420e-01 4.946669883753e-01 4.974416811034e-01 5.001058971155e-01 5.026391365422e-01 5.050169543228e-01 5.072198885386e-01 5.092261151013e-01 5.110149103530e-01 5.125677137894e-01 5.138660978910e-01 5.148926708301e-01 5.156315530623e-01 5.160687955908e-01 5.161895165774e-01 5.159844458631e-01 5.154420133793e-01 5.145542827053e-01 5.133165596708e-01 5.117222814106e-01 5.097736700814e-01 5.074660192866e-01 5.048054745247e-01 5.017961749166e-01 4.984457739370e-01 4.947677860513e-01 4.907716910031e-01 4.864767154126e-01 4.819017559906e-01 4.770683642986e-01 4.720040468846e-01 4.667363058892e-01 4.612990246096e-01 4.557288348899e-01 4.500631923840e-01 4.443458402269e-01 4.386223908206e-01 4.329412298166e-01 4.273529553243e-01 4.219132803091e-01 4.166743506227e-01 4.116941210692e-01 4.070280332411e-01 4.027277717082e-01 3.988505837338e-01 3.954407669576e-01 3.925481733928e-01 3.902061504514e-01 3.884495876744e-01 3.873013926398e-01 3.867728485368e-01 3.868728475833e-01 3.875889568450e-01 3.889106992818e-01 3.908078731247e-01 3.932464698804e-01 3.961820890120e-01 3.995611882103e-01 4.033282196605e-01 4.074129947749e-01 4.117557734793e-01 4.162795993461e-01 4.209152356676e-01 4.255878223182e-01 4.302256520289e-01 4.347575521080e-01 4.391123420524e-01 4.432241177962e-01 4.470283737508e-01 4.504652728262e-01 4.534780432378e-01 4.560143995789e-01 4.580276890125e-01 4.594746583109e-01 4.603183659426e-01 4.605293503574e-01 4.600799475816e-01 4.589521699566e-01 4.571341300380e-01 4.546196690626e-01 4.514094923543e-01 4.475178226849e-01 4.429567956278e-01 4.377565129844e-01 4.319541084278e-01 4.255929160361e-01 4.187331339321e-01 4.114412769828e-01 4.037968003349e-01 3.958962773720e-01 3.878392585991e-01 3.797486558045e-01 3.717531363504e-01 3.639959188243e-01 3.566297928441e-01 3.498144215801e-01 3.437157292086e-01 3.384923125768e-01 3.343014240716e-01 3.312796575827e-01 3.295448945642e-01 3.291793556508e-01 3.302345312625e-01 3.327176470418e-01 3.365972370953e-01 3.418035288547e-01 3.482303136067e-01 3.557477721033e-01 3.642005040159e-01 3.734259133690e-01 3.832506152866e-01 3.935007226083e-01 4.040043771255e-01 4.145982681191e-01 4.251290216785e-01 4.354508377674e-01 4.454333944715e-01 4.549555661721e-01 4.639123308641e-01 4.722126768587e-01 4.797779619985e-01 4.865457536210e-01 4.924666523256e-01 4.975095788798e-01 5.016567114137e-01 5.049059296409e-01 5.072715806357e-01 5.087843812437e-01 5.094920045662e-01 5.094558987604e-01 5.087558063417e-01 5.074871982836e-01 5.057529425992e-01 5.036777952675e-01 5.013929738747e-01 4.990331393144e-01 4.967473162230e-01 4.946734805430e-01 4.929551944507e-01 4.917221853498e-01 4.910918270938e-01 4.911618270374e-01 4.920030588284e-01 4.936638691991e-01 4.961580523578e-01 4.994718496595e-01 5.035575452348e-01 5.083442742902e-01 5.137305465590e-01 5.196005064648e-01 5.258202083588e-01 5.322432967425e-01 5.387264411078e-01 5.451187367887e-01 5.512824742503e-01 5.570822376979e-01 5.624002534307e-01 5.671329851102e-01 5.711937688180e-01 5.745175965038e-01 5.770583646751e-01 5.787928198940e-01 5.797153057063e-01 5.798462014409e-01 5.792211565073e-01 5.778955338508e-01 5.759388913178e-01 5.734348152613e-01 5.704759670223e-01 5.671577267707e-01 5.635797152845e-01 5.598372090823e-01 5.560182862672e-01 5.521956746588e-01 5.484319363282e-01 5.447684740735e-01 5.412267384929e-01 5.378105392049e-01 5.345002764380e-01 5.312658671441e-01 5.280579885102e-01 5.248225946643e-01 5.215018815205e-01 5.180397433448e-01 5.143879379910e-01 5.105128933021e-01 5.064002165735e-01 5.020551608821e-01 4.975103382158e-01 4.928208647470e-01 4.880712111188e-01 4.833691858110e-01 4.788382838451e-01 4.746227172844e-01 4.708660425744e-01 4.677190207859e-01 4.653128516606e-01 4.637661400472e-01 4.631654254205e-01 4.635635907885e-01 4.649782350288e-01 4.673861246709e-01 4.707291839555e-01 4.749210402332e-01 4.798534081591e-01 4.853997783660e-01 4.914356962973e-01 4.978341726864e-01 5.044834016224e-01 5.112826061565e-01 5.181527253215e-01 5.250342648379e-01 5.318853065679e-01 5.386882871559e-01 5.454331165697e-01 5.521303032499e-01 5.587915768866e-01 5.637683147717e-01 5.683363183703e-01 5.727438347954e-01 5.772899131727e-01 5.822275213348e-01 5.876812188516e-01 5.936030020384e-01 5.997999804411e-01 6.059812167304e-01 6.118547067893e-01 6.172128719503e-01 6.219853812527e-01 6.262467387675e-01 6.301821786911e-01 6.340110229682e-01 6.378991369608e-01 6.418973066415e-01 6.459062810775e-01 6.496951245148e-01 6.529673878226e-01 6.554463842025e-01 6.569533955936e-01 6.574561629457e-01 6.570806478511e-01 6.560796534606e-01 6.547521664300e-01 6.533685561115e-01 6.520971567744e-01 6.509674955083e-01 6.498894327136e-01 6.487024593238e-01 6.472553700146e-01 6.454770100533e-01 6.434261603784e-01 6.412821591572e-01 6.393009281870e-01 6.377410038138e-01 6.367656146085e-01 6.363851615221e-01 6.364430653714e-01 6.366415920933e-01 6.366315551119e-01 6.361109411399e-01 6.349159660596e-01 6.330650843573e-01 6.307690925419e-01 6.283808108065e-01 6.262962588067e-01 6.248585707058e-01 6.242715339084e-01 6.245496986947e-01 6.255330229018e-01 6.269483153381e-01 6.284998478243e-01 6.299404930709e-01 6.311481263267e-01 6.321361522450e-01 6.330260329197e-01 6.340071667843e-01 6.352806959704e-01 6.369890047919e-01 6.379662906407e-01 5.897771321648e-01 5.788017914960e-01 5.709230810274e-01 5.653299231104e-01 5.640275729918e-01 5.681718782983e-01 5.770296962644e-01 5.882012482617e-01 5.985354500820e-01 6.052376120109e-01 6.067405913256e-01 6.031320389609e-01 5.962033249221e-01 5.889773024535e-01 5.848598050844e-01 5.864244689213e-01 5.943874180235e-01 6.072243036783e-01 6.217235361213e-01 6.341105498280e-01 6.411714865366e-01 6.411637891413e-01 6.342898632366e-01 6.228590805594e-01 6.108879716774e-01 6.030894522116e-01 6.032105844037e-01 6.123612083086e-01 6.283974573030e-01 6.468077482816e-01 6.625752861008e-01 6.718783996060e-01 6.732335244145e-01 6.678421596783e-01 6.592050225451e-01 6.519243660943e-01 6.498398426442e-01 6.542640107369e-01 6.633093095682e-01 6.729192675988e-01 6.788240868282e-01 6.784608864276e-01 6.720459659132e-01 6.626130620219e-01 6.548858835620e-01 6.531312490522e-01 6.588691410086e-01 6.697905780195e-01 6.808350701195e-01 6.865112900837e-01 6.832547611591e-01 6.708492574479e-01 6.527284054064e-01 6.349840344746e-01 6.239173280933e-01 6.228531538514e-01 6.300357799051e-01 6.394935296252e-01 6.440985721182e-01 6.388284796585e-01 6.227993133088e-01 5.999125557763e-01 5.779390328512e-01 5.655063457793e-01 5.674847121714e-01 5.815521836664e-01 5.993783893735e-01 6.111381789624e-01 6.098017620522e-01 5.935378444909e-01 5.665751952907e-01 5.386963659619e-01 5.222478642960e-01 5.259539630261e-01 5.488117754249e-01 5.807663088251e-01 6.091687531025e-01 6.245535578704e-01 6.232563825482e-01 6.079490334571e-01 5.869052410537e-01 5.714083569037e-01 5.708134320781e-01 5.870704323386e-01 6.137481856514e-01 6.404875852558e-01 6.585574488647e-01 6.640682996022e-01 6.587818387533e-01 6.491471432393e-01 6.435013964799e-01 6.479107561249e-01 6.625993429155e-01 6.819009340666e-01 6.976676243476e-01 7.034238082197e-01 6.971536012622e-01 6.822254101822e-01 6.664876321978e-01 6.590918342892e-01 6.656842941749e-01 6.846995958576e-01 7.081333890558e-01 7.259299473612e-01 7.304988996344e-01 7.211838479065e-01 7.148512872980e-01
 3.732345254610e-01 3.736280359637e-01 3.739811531595e-01 3.743760216314e-01 3.749021103804e-01 3.755540393543e-01 3.762256071593e-01 3.768115323314e-01 3.772957931912e-01 3.777268463076e-01 3.781516376121e-01 3.786017528376e-01 3.791146337726e-01 3.797066432727e-01 3.803360402236e-01 3.809190599338e-01 3.814121944425e-01 3.818500839542e-01 3.822947084376e-01 3.827720037888e-01 3.832718481824e-01 3.837810073702e-01 3.842951726456e-01 3.848097816352e-01 3.853225884047e-01 3.858441404062e-01 3.863780510834e-01 3.868995419109e-01 3.873854644515e-01 3.878528069265e-01 3.883576077739e-01 3.889357164098e-01 3.895679789664e-01 3.902022532148e-01 3.908073013522e-01 3.913792465546e-01 3.919276408307e-01 3.924723608648e-01 3.930496221858e-01 3.936866302178e-01 3.943761202315e-01 3.950749181116e-01 3.957357651888e-01 3.963404221139e-01 3.969004883328e-01 3.974516244850e-01 3.980408698407e-01 3.986970010209e-01 3.994044831696e-01 4.001105471077e-01 4.007707276152e-01 4.013851161803e-01 4.019832584394e-01 4.025922780126e-01 4.032224726550e-01 4.038838743164e-01 4.045834555322e-01 4.053161696604e-01 4.060612771261e-01 4.067900677387e-01 4.074823711361e-01 4.081246416149e-01 4.087374876452e-01 4.093675499646e-01 4.100618369712e-01 4.108214284260e-01 4.115940090666e-01 4.123222964354e-01 4.129810561137e-01 4.135876947681e-01 4.141917827631e-01 4.148429893015e-01 4.155667115881e-01 4.163311605244e-01 4.170700138135e-01 4.177400929679e-01 4.183570499112e-01 4.189776988500e-01 4.196544776261e-01 4.203976144974e-01 4.211659114610e-01 4.218861685414e-01 4.225147560469e-01 4.230895117964e-01 4.237094530992e-01 4.244518085427e-01 4.253070665694e-01 4.261912484117e-01 4.270067982590e-01 4.277082561091e-01 4.283389521144e-01 4.290095020170e-01 4.298170359829e-01 4.307721166844e-01 4.317941094975e-01 4.327764446867e-01 4.336529327202e-01 4.344321887487e-01 4.351893183409e-01 4.360206396811e-01 4.369781903044e-01 4.380286880243e-01 4.390839520718e-01 4.400676948790e-01 4.409578766116e-01 4.417939103660e-01 4.426416862055e-01 4.435453429012e-01 4.444926983351e-01 4.454249076809e-01 4.462976387576e-01 4.471207502958e-01 4.479439107557e-01 4.488085669236e-01 4.497128926643e-01 4.506084017695e-01 4.514353151527e-01 4.521774599337e-01 4.528948840812e-01 4.536892428749e-01 4.546254145229e-01 4.556733495092e-01 4.567268086952e-01 4.576735271856e-01 4.584778226410e-01 4.592130387986e-01 4.600212995662e-01 4.610071175636e-01 4.621578334686e-01 4.633523943621e-01 4.644487346172e-01 4.653797087768e-01 4.661866344334e-01 4.669865823197e-01 4.678888192674e-01 4.689211206572e-01 4.700208784241e-01 4.710970465072e-01 4.720928663303e-01 4.730035675864e-01 4.738668487506e-01 4.747351643104e-01 4.756537685192e-01 4.766348851258e-01 4.776738568044e-01 4.787488142599e-01 4.798184441340e-01 4.808371968859e-01 4.817889589325e-01 4.827075180560e-01 4.836489182868e-01 4.846520257446e-01 4.857147358783e-01 4.867900166733e-01 4.878200706418e-01 4.887856213871e-01 4.897219576519e-01 4.906777808752e-01 4.916740302424e-01 4.926968741056e-01 4.937242089563e-01 4.947425056872e-01 4.957657960959e-01 4.968164017220e-01 4.978945343744e-01 4.989685249884e-01 5.000132986225e-01 5.010360503346e-01 5.020675478204e-01 5.031307111966e-01 5.042188117173e-01 5.052973677298e-01 5.063326937885e-01 5.073267772593e-01 5.083191791409e-01 5.093431994795e-01 5.104007269667e-01 5.114646549504e-01 5.125131954415e-01 5.135433809301e-01 5.145780868958e-01 5.156423172858e-01 5.167356592410e-01 5.178324645433e-01 5.189134548443e-01 5.199790672355e-01 5.210450940742e-01 5.221249026810e-01 5.232186281227e-01 5.243120807094e-01 5.253872181529e-01 5.264456708213e-01 5.275026585663e-01 5.285700243554e-01 5.296463707247e-01 5.307258417200e-01 5.318003567964e-01 5.328674716366e-01 5.339375779491e-01 5.350207662070e-01 5.361150841586e-01 5.372090711384e-01 5.382959607774e-01 5.393773419890e-01 5.404600271986e-01 5.415517702571e-01 5.426507297363e-01 5.437448198392e-01 5.448253033707e-01 5.458969244731e-01 5.469721461881e-01 5.480549081004e-01 5.491428585919e-01 5.502280639014e-01 5.513055904360e-01 5.523820257492e-01 5.534662260566e-01 5.545611941663e-01 5.556559965459e-01 5.567452594740e-01 5.578288345042e-01 5.589126095785e-01 5.599995978740e-01 5.610883899034e-01 5.621733518841e-01 5.632511462519e-01 5.643273380635e-01 5.654073292372e-01 5.664909539767e-01 5.675715569261e-01 5.686515018776e-01 5.697288574607e-01 5.708065268781e-01 5.718852456069e-01 5.729631270860e-01 5.740358065817e-01 5.751058299587e-01 5.761771636348e-01 5.772495184477e-01 5.783192955698e-01 5.793870000057e-01 5.804514794825e-01 5.815147864561e-01 5.825798500281e-01 5.836463849314e-01 5.847098882477e-01 5.857699709822e-01 5.868277401331e-01 5.878837149853e-01 5.889361817790e-01 5.899899211973e-01 5.910419110821e-01 5.920894326746e-01 5.931354635858e-01 5.941807814007e-01 5.952217363041e-01 5.962592234519e-01 5.972974741265e-01 5.983319149481e-01 5.993638520644e-01 6.003940993630e-01 6.014196984937e-01 6.024401072677e-01 6.034609718722e-01 6.044804597146e-01 6.054956812984e-01 6.065073517125e-01 6.075170901642e-01 6.085218916398e-01 6.095249411393e-01 6.105275129997e-01 6.115249694162e-01 6.125168640988e-01 6.135068944462e-01 6.144933646678e-01 6.154760798624e-01 6.164563214706e-01 6.174324490532e-01 6.184025315553e-01 6.193707322074e-01 6.203366992126e-01 6.212968440603e-01 6.222527251501e-01 6.232049818294e-01 6.241526268815e-01 6.250965239935e-01 6.260373536940e-01 6.269724791076e-01 6.279009914797e-01 6.288268331964e-01 6.297488116975e-01 6.306643785210e-01 6.315772509302e-01 6.324854562383e-01 6.333872483428e-01 6.342849424049e-01 6.351770363575e-01 6.360636907449e-01 6.369443698555e-01 6.378227067431e-01 6.386939977829e-01 6.395604112604e-01 6.404215324948e-01 6.412758016331e-01 6.421244910933e-01 6.429686621420e-01 6.438080758508e-01 6.446403101654e-01 6.454679790071e-01 6.462888995284e-01 6.471023464785e-01 6.479112549915e-01 6.487148889585e-01 6.495112127558e-01 6.503015456534e-01 6.510864023459e-01 6.518634850968e-01 6.526338316570e-01 6.533963022720e-01 6.541538385615e-01 6.549033685416e-01 6.556479824686e-01 6.563853408162e-01 6.571123761698e-01 6.578341856871e-01 6.585490282880e-01 6.592555180844e-01 6.599560284114e-01 6.606493354406e-01 6.613344861946e-01 6.620125937479e-01 6.626828470829e-01 6.633435934444e-01 6.639968894430e-01 6.646432827122e-01 6.652820399559e-01 6.659123155134e-01 6.665360466864e-01 6.671497187287e-01 6.677545191798e-01 6.683510470078e-01 6.689388648527e-01 6.695179197193e-01 6.700900999865e-01 6.706539114720e-01 6.712087516551e-01 6.717555769520e-01 6.722920353487e-01 6.728183253968e-01 6.733370550765e-01 6.738451539252e-01 6.743444816427e-01 6.748355952832e-01 6.753190934837e-01 6.757916659419e-01 6.762554551194e-01 6.767081397665e-01 6.771494817373e-01 6.775823415946e-01 6.780067516924e-01 6.784204472441e-01 6.788265083027e-01 6.792218402140e-01 6.796064638772e-01 6.799804496490e-01 6.803444130172e-01 6.806956623053e-01 6.810395216968e-01 6.813733477218e-01 6.816955668039e-01 6.820088896356e-01 6.823105873417e-01 6.826009103089e-01 6.828806178333e-01 6.831490512814e-01 6.834056693820e-01 6.836530865858e-01 6.838900155872e-01 6.841142964925e-01 6.843284869751e-01 6.845309781125e-01 6.847207092454e-01 6.848995617435e-01 6.850668236416e-01 6.852220126337e-01 6.853667750266e-01 6.855000514122e-01 6.856201487370e-01 6.857297603271e-01 6.858258164104e-01 6.859099508724e-01 6.859832519699e-01 6.860430381933e-01 6.860908042365e-01 6.861281686691e-01 6.861530487839e-01 6.861636850420e-01 6.861628634081e-01 6.861485988814e-01 6.861212634972e-01 6.860829687274e-01 6.860314376432e-01 6.859670640013e-01 6.858906082566e-01 6.857996589592e-01 6.856949747655e-01 6.855777116418e-01 6.854471455160e-01 6.853048946287e-01 6.851489438410e-01 6.849793400585e-01 6.847950129058e-01 6.845977041754e-01 6.843863570783e-01 6.841611532163e-01 6.839234989335e-01 6.836711846683e-01 6.834071523632e-01 6.831271401811e-01 6.828323737590e-01 6.825244905258e-01 6.822027231691e-01 6.818661524050e-01 6.815176041365e-01 6.811542700803e-01 6.807764451958e-01 6.803854647258e-01 6.799779403217e-01 6.795565063006e-01 6.791216883257e-01 6.786721839194e-01 6.782083323313e-01 6.777313817040e-01 6.772389095769e-01 6.767314123180e-01 6.762092093347e-01 6.756711249327e-01 6.751194896754e-01 6.745546697520e-01 6.739743488049e-01 6.733794661571e-01 6.727701447619e-01 6.721446269711e-01 6.715051214218e-01 6.708505179156e-01 6.701817100574e-01 6.694985254069e-01 6.687994862543e-01 6.680856756795e-01 6.673552621176e-01 6.666105015771e-01 6.658503316130e-01 6.650759389900e-01 6.642858700936e-01 6.634791372935e-01 6.626587765686e-01 6.618210910322e-01 6.609691103667e-01 6.601025293598e-01 6.592210416119e-01 6.583245971510e-01 6.574119343205e-01 6.564837443876e-01 6.555399144098e-01 6.545822985233e-01 6.536090341013e-01 6.526209751444e-01 6.516182608545e-01 6.505987828382e-01 6.495646868967e-01 6.485139977784e-01 6.474483336195e-01 6.463692803016e-01 6.452745036827e-01 6.441648573250e-01 6.430397221433e-01 6.418986901880e-01 6.407420182529e-01 6.395707301532e-01 6.383845578554e-01 6.371844539573e-01 6.359692965335e-01 6.347359194128e-01 6.334881629070e-01 6.322254410589e-01 6.309481407746e-01 6.296560112136e-01 6.283481576299e-01 6.270252012719e-01 6.256887228523e-01 6.243353876093e-01 6.229682578861e-01 6.215872674644e-01 6.201903181150e-01 6.187800918343e-01 6.173545806384e-01 6.159140767154e-01 6.144607364917e-01 6.129909462391e-01 6.115072229791e-01 6.100106017911e-01 6.084981710307e-01 6.069724533151e-01 6.054325172769e-01 6.038774221898e-01 6.023087400644e-01 6.007265711469e-01 5.991293175541e-01 5.975204276271e-01 5.958975192653e-01 5.942591659840e-01 5.926084558524e-01 5.909432847506e-01 5.892661319481e-01 5.875764918682e-01 5.858715561482e-01 5.841545395205e-01 5.824241193828e-01 5.806795444351e-01 5.789238684360e-01 5.771554902639e-01 5.753744773723e-01 5.735804391480e-01 5.717726160317e-01 5.699546527162e-01 5.681247571282e-01 5.662816346424e-01 5.644280577166e-01 5.625618612403e-01 5.606841613622e-01 5.587946244720e-01 5.568943968449e-01 5.549827026157e-01 5.530615190093e-01 5.511269349098e-01 5.491824654915e-01 5.472278735034e-01 5.452612653561e-01 5.432860643896e-01 5.413002133263e-01 5.393034180855e-01 5.372976021456e-01 5.352806479623e-01 5.332565096482e-01 5.312219163147e-01 5.291779378587e-01 5.271256837882e-01 5.250642953107e-01 5.229941507685e-01 5.209165177827e-01 5.188301665017e-01 5.167359396407e-01 5.146341037239e-01 5.125235149927e-01 5.104064776575e-01 5.082816251099e-01 5.061504445899e-01 5.040122333028e-01 5.018660657238e-01 4.997161108448e-01 4.975577409289e-01 4.953946678057e-01 4.932264002180e-01 4.910524800827e-01 4.888724755646e-01 4.866887815610e-01 4.845001293832e-01 4.823072724580e-01 4.801103855546e-01 4.779093145149e-01 4.757047462856e-01 4.734975384102e-01 4.712868985544e-01 4.690731224920e-01 4.668568471702e-01 4.646390560316e-01 4.624182905661e-01 4.601961813836e-01 4.579729327093e-01 4.557484221350e-01 4.535236821920e-01 4.512975837720e-01 4.490727949429e-01 4.468478104005e-01 4.446240514146e-01 4.423999034372e-01 4.401782124771e-01 4.379578581029e-01 4.357392962587e-01 4.335230542251e-01 4.313091529383e-01 4.290983117822e-01 4.268902184323e-01 4.246864711232e-01 4.224864446967e-01 4.202905384648e-01 4.180997729960e-01 4.159139626930e-01 4.137343126990e-01 4.115600802514e-01 4.093923525434e-01 4.072314379227e-01 4.050778124087e-01 4.029314897632e-01 4.007927447076e-01 3.986632135110e-01 3.965417045080e-01 3.944296330535e-01 3.923268501004e-01 3.902339901029e-01 3.881518252554e-01 3.860793371560e-01 3.840199533336e-01 3.819699053111e-01 3.799330092532e-01 3.779091384794e-01 3.758978565881e-01 3.739003670112e-01 3.719171648144e-01 3.699471632755e-01 3.679928354722e-01 3.660530783781e-01 3.641295958524e-01 3.622212620451e-01 3.603298147605e-01 3.584556212450e-01 3.565982903924e-01 3.547583739298e-01 3.529379362161e-01 3.511350148680e-01 3.493513566097e-01 3.475888414008e-01 3.458446199124e-01 3.441219245092e-01 3.424199711322e-01 3.407391733831e-01 3.390808261256e-01 3.374438140843e-01 3.358305814096e-01 3.342395630230e-01 3.326724709630e-01 3.311292369245e-01 3.296098334525e-01 3.281154836289e-01 3.266461951950e-01 3.252021477875e-01 3.237836258871e-01 3.223913250563e-01 3.210263314740e-01 3.196874467363e-01 3.183769378326e-01 3.170930672026e-01 3.158372970280e-01 3.146099319951e-01 3.134113950883e-01 3.122412743213e-01 3.111002677069e-01 3.099886773734e-01 3.089061563513e-01 3.078548096234e-01 3.068320491932e-01 3.058400915489e-01 3.048780455734e-01 3.039475067726e-01 3.030474833370e-01 3.021772792043e-01 3.013399357861e-01 3.005326877956e-01 2.997572711379e-01 2.990136141386e-01 2.983007511991e-01 2.976199770483e-01 2.969702386780e-01 2.963525385327e-01 2.957655715057e-01 2.952103927756e-01 2.946876021470e-01 2.941951241802e-01 2.937345745109e-01 2.933047251234e-01 2.929062195788e-01 2.925390072367e-01 2.922019961761e-01 2.918960516933e-01 2.916209621413e-01 2.913754906052e-01 2.911609563484e-01 2.909755559657e-01 2.908204815276e-01 2.906934171113e-01 2.905967586594e-01 2.905279145826e-01 2.904870397040e-01 2.904753590797e-01 2.904907740746e-01 2.905332592467e-01 2.906038624426e-01 2.906998748205e-01 2.908229425901e-01 2.909704592338e-01 2.911443622576e-01 2.913429323404e-01 2.915656033730e-01 2.918125378181e-01 2.920826725956e-01 2.923760615305e-01 2.926919078987e-01 2.930291756764e-01 2.933879356852e-01 2.937681783973e-01 2.941686019163e-01 2.945888343855e-01 2.950285980229e-01 2.954872553987e-01 2.959638573074e-01 2.964589758495e-01 2.969705321614e-01 2.974982496012e-01 2.980429506436e-01 2.986027973390e-01 2.991774971552e-01 2.997657020431e-01 3.003685535163e-01 3.009838279893e-01 3.016120677821e-01 3.022525600064e-01 3.029035930255e-01 3.035668029525e-01 3.042392821400e-01 3.049212232244e-01 3.056133269172e-01 3.063134476293e-01 3.070216350844e-01 3.077370003426e-01 3.084594727588e-01 3.091882439184e-01 3.099225378981e-01 3.106618310484e-01 3.114054165914e-01 3.121531461518e-01 3.129049987273e-01 3.136592133580e-01 3.144159934865e-01 3.151733567129e-01 3.159326987073e-01 3.166925266057e-01 3.174532670057e-01 3.182137570772e-01 3.189724674375e-01 3.197312768394e-01 3.204873750456e-01 3.212411385718e-01 3.219920519361e-01 3.227389524892e-01 3.234825845683e-01 3.242208891478e-01 3.249550981094e-01 3.256838240075e-01 3.264054505864e-01 3.271212983669e-01 3.278295934215e-01 3.285314132383e-01 3.292246834565e-01 3.299103522911e-01 3.305871595877e-01 3.312541325557e-01 3.319125924449e-01 3.325601675509e-01 3.331973145567e-01 3.338232729138e-01 3.344384147607e-01 3.350415339950e-01 3.356316514258e-01 3.362092412928e-01 3.367735922060e-01 3.373239959388e-01 3.378602764929e-01 3.383825125255e-01 3.388895720622e-01 3.393820987826e-01 3.398587009199e-01 3.403197812688e-01 3.407645130977e-01 3.411925012429e-01 3.416039106923e-01 3.419982553389e-01 3.423750483534e-01 3.427341790004e-01 3.430743756009e-01 3.433961384553e-01 3.436989959947e-01 3.439827912665e-01 3.442464358968e-01 3.444914125884e-01 3.447149786518e-01 3.449199728117e-01 3.451032560084e-01 3.452672789790e-01 3.454103076244e-01 3.455320882174e-01 3.456339440812e-01 3.457133656059e-01 3.457735839102e-01 3.458110141995e-01 3.458276950281e-01 3.458223056339e-01 3.457949899082e-01 3.457466642664e-01 3.456757573259e-01 3.455842817876e-01 3.454691976194e-01 3.453344137528e-01 3.451775578569e-01 3.449994071756e-01 3.448003523564e-01 3.445792822847e-01 3.443392871831e-01 3.440776473406e-01 3.437963873507e-01 3.434948896488e-01 3.431733571688e-01 3.428334207263e-01 3.424739858550e-01 3.420957191698e-01 3.416991812691e-01 3.412854335648e-01 3.408536686974e-01 3.404040953110e-01 3.399400850258e-01 3.394597021368e-01 3.389646262470e-01 3.384559307830e-01 3.379332121655e-01 3.373983277378e-01 3.368517856597e-01 3.362948072083e-01 3.357274378117e-01 3.351511892354e-01 3.345674527657e-01 3.339757717754e-01 3.333792911607e-01 3.327762542211e-01 3.321705716279e-01 3.315609517384e-01 3.309510073839e-01 3.303397761150e-01 3.297294056172e-01 3.291222947532e-01 3.285184553580e-01 3.279208574626e-01 3.273293363297e-01 3.267473209023e-01 3.261748574060e-01 3.256131560286e-01 3.250659230304e-01 3.245315160279e-01 3.240148469732e-01 3.235151018858e-01 3.230340461619e-01 3.225755430553e-01 3.221383250798e-01 3.217265552389e-01 3.213391888409e-01 3.209810580201e-01 3.206515459268e-01 3.203534713320e-01 3.200879523620e-01 3.198573749754e-01 3.196635613579e-01 3.195056576336e-01 3.193891047358e-01 3.193113372221e-01 3.192775676953e-01 3.192855247360e-01 3.193390208593e-01 3.194374631084e-01 3.195829625008e-01 3.197773304781e-01 3.200188086974e-01 3.203112656780e-01 3.206533223268e-01 3.210477275732e-01 3.214939314421e-01 3.219915836433e-01 3.225438993575e-01 3.231471825073e-01 3.238063943395e-01 3.245163709687e-01 3.252814951744e-01 3.260987378756e-01 3.269682036359e-01 3.278904651648e-01 3.288618786868e-01 3.298862305991e-01 3.309568286500e-01 3.320779794645e-01 3.332451823753e-01 3.344580733949e-01 3.357159109270e-01 3.370151046608e-01 3.383583513983e-01 3.397383060773e-01 3.411576966001e-01 3.426118410233e-01 3.441001833078e-01 3.456194404275e-01 3.471674815519e-01 3.487430638551e-01 3.503407251618e-01 3.519618878984e-01 3.535992856366e-01 3.552529658216e-01 3.569208166162e-01 3.585965638388e-01 3.602819474104e-01 3.619702929029e-01 3.636608881687e-01 3.653495341743e-01 3.670321131690e-01 3.687102258041e-01 3.703747479454e-01 3.720272133550e-01 3.736619024785e-01 3.752775487015e-01 3.768694130763e-01 3.784341082545e-01 3.799719699633e-01 3.814735951792e-01 3.829431310967e-01 3.843710071865e-01 3.857597564222e-01 3.871024988048e-01 3.883982962512e-01 3.896454095907e-01 3.908364083838e-01 3.919779304623e-01 3.930557829376e-01 3.940786723397e-01 3.950353153099e-01 3.959276871674e-01 3.967554854141e-01 3.975088785839e-01 3.981980522886e-01 3.988066473014e-01 3.993468861841e-01 3.998059253079e-01 4.001888060785e-01 4.004943596460e-01 4.007130558139e-01 4.008588994154e-01 4.009130566738e-01 4.008925814044e-01 4.007830650088e-01 4.005912614655e-01 4.003185773452e-01 3.999565620332e-01 3.995194941159e-01 3.989895053699e-01 3.983865721766e-01 3.976967405956e-01 3.969285922401e-01 3.960842498219e-01 3.951563417526e-01 3.941627819132e-01 3.930859826092e-01 3.919484566828e-01 3.907364873275e-01 3.894631335257e-01 3.881306182441e-01 3.867338470915e-01 3.852939400523e-01 3.837932620300e-01 3.822584366153e-01 3.806772438379e-01 3.790638516995e-01 3.774251063234e-01 3.757550037015e-01 3.740789426044e-01 3.723809426943e-01 3.706887099651e-01 3.689924371118e-01 3.673086734851e-01 3.656446883053e-01 3.639986694343e-01 3.623977331599e-01 3.608252193938e-01 3.593138980739e-01 3.578524932722e-01 3.564612578135e-01 3.551477755361e-01 3.539092949122e-01 3.527756649310e-01 3.517283125853e-01 3.508011005193e-01 3.499829587200e-01 3.492912608847e-01 3.487328828053e-01 3.483055201905e-01 3.480328864024e-01 3.478985854830e-01 3.479319118661e-01 3.481162705589e-01 3.484694414709e-01 3.489915673736e-01 3.496776696711e-01 3.505444942788e-01 3.515743672979e-01 3.527877704220e-01 3.541641040539e-01 3.557159366145e-01 3.574371935349e-01 3.593169358754e-01 3.613671407698e-01 3.635615317720e-01 3.659169422367e-01 3.684096175283e-01 3.710427626284e-01 3.738065295816e-01 3.766872487076e-01 3.796892086572e-01 3.827863969313e-01 3.859878992509e-01 3.892681281181e-01 3.926270383454e-01 3.960539086399e-01 3.995293916609e-01 4.030586066883e-01 4.066123777490e-01 4.101994545214e-01 4.137929659644e-01 4.173912550414e-01 4.209845995032e-01 4.245536393287e-01 4.281035970058e-01 4.316065054150e-01 4.350678253566e-01 4.384691893861e-01 4.418023760240e-01 4.450661993981e-01 4.482363805364e-01 4.513234842088e-01 4.543037808046e-01 4.571771003265e-01 4.599376664201e-01 4.625690624954e-01 4.650803168453e-01 4.674481270106e-01 4.696807956887e-01 4.717678957826e-01 4.737009539117e-01 4.754867339371e-01 4.771072725056e-01 4.785748233054e-01 4.798741921600e-01 4.810106852044e-01 4.819829576921e-01 4.827843950211e-01 4.834248441454e-01 4.838944146542e-01 4.842033388071e-01 4.843484752842e-01 4.843324031235e-01 4.841635342811e-01 4.838384251462e-01 4.833699553779e-01 4.827581572571e-01 4.820113028097e-01 4.811388159937e-01 4.801439290694e-01 4.790408284353e-01 4.778345696179e-01 4.765361800302e-01 4.751590473353e-01 4.737112759799e-01 4.722081650255e-01 4.706602618520e-01 4.690827131459e-01 4.674890930285e-01 4.658932729415e-01 4.643112480538e-01 4.627571744883e-01 4.612470029080e-01 4.597960671116e-01 4.584203686597e-01 4.571357184810e-01 4.559556118250e-01 4.548972078239e-01 4.539738278494e-01 4.531977755706e-01 4.525842663374e-01 4.521429248654e-01 4.518841327432e-01 4.518179327984e-01 4.519512396138e-01 4.522898646197e-01 4.528398694263e-01 4.535994571486e-01 4.545757688043e-01 4.557606367345e-01 4.571565639321e-01 4.587550978408e-01 4.605487580933e-01 4.625322617028e-01 4.646880845429e-01 4.670112633358e-01 4.694806063113e-01 4.720831148213e-01 4.748017217569e-01 4.776144510451e-01 4.805071077027e-01 4.834515340080e-01 4.864315511973e-01 4.894227176353e-01 4.924011955325e-01 4.953453374961e-01 4.982298816879e-01 5.010334710449e-01 5.037296489857e-01 5.063001639582e-01 5.087171970720e-01 5.109608919815e-01 5.130106503381e-01 5.148429024064e-01 5.164396747329e-01 5.177812163976e-01 5.188493483839e-01 5.196277311469e-01 5.201011935511e-01 5.202550317515e-01 5.200787477853e-01 5.195603181522e-01 5.186923947314e-01 5.174682207005e-01 5.158814638718e-01 5.139320100177e-01 5.116176107810e-01 5.089435361552e-01 5.059135667885e-01 5.025334121274e-01 4.988182783020e-01 4.947770520964e-01 4.904267807015e-01 4.857898763035e-01 4.808848574154e-01 4.757409923169e-01 4.703881571588e-01 4.648565068469e-01 4.591853076706e-01 4.534130558851e-01 4.475839832582e-01 4.417443853496e-01 4.359454625004e-01 4.302370895888e-01 4.246777054556e-01 4.193210319583e-01 4.142240978777e-01 4.094470820542e-01 4.050422313760e-01 4.010670947173e-01 3.975716145301e-01 3.946020823027e-01 3.921968863866e-01 3.903904504181e-01 3.892077157541e-01 3.886603219129e-01 3.887558237296e-01 3.894861245457e-01 3.908363160015e-01 3.927781972490e-01 3.952746978277e-01 3.982816242560e-01 4.017421806419e-01 4.055997013114e-01 4.097853059068e-01 4.142308221953e-01 4.188629907758e-01 4.236072231551e-01 4.283881895653e-01 4.331319721234e-01 4.377649295886e-01 4.422158320704e-01 4.464172781209e-01 4.503032230770e-01 4.538129452240e-01 4.568885664802e-01 4.594771172760e-01 4.615326276916e-01 4.630119184908e-01 4.638776765724e-01 4.640989334651e-01 4.636530222903e-01 4.625179333582e-01 4.606852294987e-01 4.581509283780e-01 4.549166630229e-01 4.509952671243e-01 4.464093730567e-01 4.411840918037e-01 4.353645650716e-01 4.289964340334e-01 4.221438175570e-01 4.148800627664e-01 4.072863844575e-01 3.994650227364e-01 3.915239613743e-01 3.835881156825e-01 3.757942288387e-01 3.682886739801e-01 3.612301336942e-01 3.547766094876e-01 3.490984884059e-01 3.443510155684e-01 3.406877099242e-01 3.382390506887e-01 3.371094100624e-01 3.373737595245e-01 3.390667422954e-01 3.421837356474e-01 3.466795441125e-01 3.524729881544e-01 3.594474008607e-01 3.674670621270e-01 3.763729998597e-01 3.859963108431e-01 3.961644186490e-01 4.067013815124e-01 4.174403560003e-01 4.282184992933e-01 4.388831034422e-01 4.492930612384e-01 4.593208873202e-01 4.688482002054e-01 4.777749498315e-01 4.860134666349e-01 4.934876750019e-01 5.001437759830e-01 5.059350337608e-01 5.108347781761e-01 5.148310832358e-01 5.179289851843e-01 5.201477143255e-01 5.215235259541e-01 5.221107811149e-01 5.219784905958e-01 5.212078522318e-01 5.199007410006e-01 5.181693307910e-01 5.161341779611e-01 5.139313084757e-01 5.116964561320e-01 5.095745229655e-01 5.077005156065e-01 5.062119983222e-01 5.052313459812e-01 5.048593128925e-01 5.051866502601e-01 5.062687144647e-01 5.081392206522e-01 5.107966650237e-01 5.142175792016e-01 5.183411690361e-01 5.230852840371e-01 5.283472071876e-01 5.340001574644e-01 5.399129110779e-01 5.459411299491e-01 5.519429457822e-01 5.577760223049e-01 5.633077366956e-01 5.684164878349e-01 5.729937274724e-01 5.769498811410e-01 5.802104745570e-01 5.827292792783e-01 5.844690463044e-01 5.854270005375e-01 5.856134139554e-01 5.850595340632e-01 5.838176085009e-01 5.819520180674e-01 5.795469909991e-01 5.766903925670e-01 5.734789024501e-01 5.700115649299e-01 5.663861657692e-01 5.626889156087e-01 5.589979499420e-01 5.553755030469e-01 5.518669043759e-01 5.484968674089e-01 5.452656158811e-01 5.421639284282e-01 5.391534096276e-01 5.361908293657e-01 5.332201085158e-01 5.301807986251e-01 5.270149961675e-01 5.236717291700e-01 5.201166511762e-01 5.163265889345e-01 5.123071704518e-01 5.080838873276e-01 5.037087055024e-01 4.992617305160e-01 4.948427004394e-01 4.905783684672e-01 4.866004479870e-01 4.830585394854e-01 4.800934374709e-01 4.778433060846e-01 4.764250826923e-01 4.759267342229e-01 4.764123444743e-01 4.779016083362e-01 4.803826667177e-01 4.838066071195e-01 4.880984888342e-01 4.931559971743e-01 4.988679072912e-01 5.051123728396e-01 5.117718507583e-01 5.187364359833e-01 5.259091887555e-01 5.332104227953e-01 5.405760451168e-01 5.479647316234e-01 5.553444406817e-01 5.627045698980e-01 5.700394386529e-01 5.755399166459e-01 5.806156479416e-01 5.855153191674e-01 5.905423314995e-01 5.959506689470e-01 6.018672378980e-01 6.082418137848e-01 6.148788807729e-01 6.214856327587e-01 6.277671598988e-01 6.335191139436e-01 6.386741472112e-01 6.433159236450e-01 6.476340279049e-01 6.518581795541e-01 6.561587065958e-01 6.605858241371e-01 6.650398409162e-01 6.692768712013e-01 6.729909639374e-01 6.758916816304e-01 6.777843817282e-01 6.786231018929e-01 6.785228791418e-01 6.777231415267e-01 6.765130590199e-01 6.751549299964e-01 6.738106375406e-01 6.725055705937e-01 6.711447944191e-01 6.695720105534e-01 6.676403535051e-01 6.652867685702e-01 6.625909592766e-01 6.597522614270e-01 6.570597795442e-01 6.547984397692e-01 6.531690435034e-01 6.522031451697e-01 6.517570302825e-01 6.515367925800e-01 6.511774102745e-01 6.503549090821e-01 6.488745183510e-01 6.467275480491e-01 6.440992596720e-01 6.413324144840e-01 6.388246993381e-01 6.369396349068e-01 6.359154135489e-01 6.358157967443e-01 6.365343371538e-01 6.378437315352e-01 6.394896864795e-01 6.412392853014e-01 6.429550773004e-01 6.446033561527e-01 6.462170507212e-01 6.478538263258e-01 6.495518839533e-01 6.513669351924e-01 6.261206195684e-01 5.905699805620e-01 5.837852999635e-01 5.758686306945e-01 5.717688637987e-01 5.741758261715e-01 5.833589312865e-01 5.970708262705e-01 6.114793003779e-01 6.225743339670e-01 6.274536126099e-01 6.251422752786e-01 6.168653976089e-01 6.058580854413e-01 5.965203176405e-01 5.930483120503e-01 5.977713204809e-01 6.101357479626e-01 6.269124553929e-01 6.435254110660e-01 6.556345120845e-01 6.603139853875e-01 6.567472682388e-01 6.463861035426e-01 6.327355642539e-01 6.205231453421e-01 6.143143241021e-01 6.167869116500e-01 6.275599726455e-01 6.433950589938e-01 6.596062633834e-01 6.718984764162e-01 6.776876474400e-01 6.767953223699e-01 6.713735658980e-01 6.651349912028e-01 6.619166700692e-01 6.639659074238e-01 6.708517107319e-01 6.796317018797e-01 6.863129464320e-01 6.876563942814e-01 6.826508581751e-01 6.731109479505e-01 6.632461922575e-01 6.580701335305e-01 6.609919998922e-01 6.718202038466e-01 6.865396138285e-01 6.991507717843e-01 7.041847461449e-01 6.988008136404e-01 6.838502449847e-01 6.638590563764e-01 6.457090838291e-01 6.358801324615e-01 6.371443973547e-01 6.468054123517e-01 6.581340735249e-01 6.637490535852e-01 6.588157948384e-01 6.428421824510e-01 6.200944459810e-01 5.984612501600e-01 5.863359895918e-01 5.881619456815e-01 6.013795458511e-01 6.178010843735e-01 6.279946071432e-01 6.253741504299e-01 6.084871398583e-01 5.817513187638e-01 5.547672531048e-01 5.391856239593e-01 5.428005824063e-01 5.641859924019e-01 5.936585486307e-01 6.192919924713e-01 6.322955279428e-01 6.295187002066e-01 6.139518035449e-01 5.938813412271e-01 5.801387170100e-01 5.811963241647e-01 5.981907942168e-01 6.244947124558e-01 6.501627653842e-01 6.671086155518e-01 6.720354727468e-01 6.670965800057e-01 6.588072404593e-01 6.551437119515e-01 6.614982382322e-01 6.774835099389e-01 6.972588985954e-01 7.129445569610e-01 7.185447740125e-01 7.124954960325e-01 6.984115477094e-01 6.840431625201e-01 6.780511760766e-01 6.854513820229e-01 7.043560349076e-01 7.269597599502e-01 7.437335015328e-01 7.476548483771e-01 7.386298699330e-01 7.335006876611e-01
 3.712942480872e-01 3.716645329228e-01 3.719960193714e-01 3.723773594268e-01 3.728935278996e-01 3.735308678216e-01 3.741772382227e-01 3.747340957436e-01 3.751927709821e-01 3.756044444972e-01 3.760119703590e-01 3.764459336004e-01 3.769410870495e-01 3.775129620874e-01 3.781167274385e-01 3.786717596667e-01 3.791419389695e-01 3.795639748815e-01 3.799939208692e-01 3.804534892428e-01 3.809321411388e-01 3.814189521407e-01 3.819115971723e-01 3.824053039282e-01 3.828990291168e-01 3.834058140917e-01 3.839250169468e-01 3.844293303549e-01 3.848935256389e-01 3.853382249654e-01 3.858246958395e-01 3.863885048057e-01 3.870058869545e-01 3.876241328480e-01 3.882113860627e-01 3.887638487196e-01 3.892918025448e-01 3.898199231806e-01 3.903826253199e-01 3.910049346296e-01 3.916739757340e-01 3.923476274531e-01 3.929848417661e-01 3.935706061418e-01 3.941165987281e-01 3.946534605183e-01 3.952262287879e-01 3.958620146074e-01 3.965484472587e-01 3.972342583443e-01 3.978776331671e-01 3.984774694375e-01 3.990616643321e-01 3.996538918646e-01 4.002684158952e-01 4.009164523676e-01 4.016030049740e-01 4.023202828139e-01 4.030435132739e-01 4.037500090688e-01 4.044204028967e-01 4.050473266757e-01 4.056486573917e-01 4.062681765831e-01 4.069469320135e-01 4.076846088977e-01 4.084327588154e-01 4.091407451169e-01 4.097845524705e-01 4.103810350591e-01 4.109731657190e-01 4.116115326212e-01 4.123205791706e-01 4.130687343932e-01 4.137892698736e-01 4.144411994197e-01 4.150400319315e-01 4.156442638623e-01 4.163074461054e-01 4.170394808746e-01 4.177960187987e-01 4.184992029281e-01 4.191056352879e-01 4.196572431399e-01 4.202598685933e-01 4.209908802299e-01 4.218382688397e-01 4.227134783301e-01 4.235149662809e-01 4.241959941375e-01 4.248051517019e-01 4.254577039529e-01 4.262546043062e-01 4.272027885419e-01 4.282177540549e-01 4.291885197877e-01 4.300478244572e-01 4.308068638473e-01 4.315456469738e-01 4.323673122989e-01 4.333208205554e-01 4.343664594162e-01 4.354117509808e-01 4.363774287544e-01 4.372469945530e-01 4.380653760877e-01 4.389030282209e-01 4.398030696148e-01 4.407454617462e-01 4.416651255516e-01 4.425189894942e-01 4.433219173544e-01 4.441282620914e-01 4.449834037493e-01 4.458832750477e-01 4.467732924535e-01 4.475880985758e-01 4.483126600485e-01 4.490109795333e-01 4.497915292354e-01 4.507194751612e-01 4.517635577221e-01 4.528117149946e-01 4.537492299834e-01 4.545390028190e-01 4.552601135635e-01 4.560578388974e-01 4.570379478640e-01 4.581847505187e-01 4.593734572376e-01 4.604619980290e-01 4.613834010582e-01 4.621810225737e-01 4.629730240889e-01 4.638695694773e-01 4.648958843236e-01 4.659882218706e-01 4.670576818858e-01 4.680468338183e-01 4.689514241237e-01 4.698069764069e-01 4.706683750900e-01 4.715790003251e-01 4.725537770290e-01 4.735867243155e-01 4.746576845460e-01 4.757206122675e-01 4.767307277180e-01 4.776742257146e-01 4.785863318335e-01 4.795238887773e-01 4.805234769450e-01 4.815816458327e-01 4.826497861177e-01 4.836718060221e-01 4.846318861311e-01 4.855661264604e-01 4.865224074939e-01 4.875164540341e-01 4.885353440499e-01 4.895567886432e-01 4.905718493507e-01 4.915942966700e-01 4.926467800163e-01 4.937246725947e-01 4.947950820427e-01 4.958344887069e-01 4.968536722331e-01 4.978855975062e-01 4.989496194545e-01 5.000373764411e-01 5.011128147782e-01 5.021426399339e-01 5.031342128030e-01 5.041264563651e-01 5.051534273739e-01 5.062126917049e-01 5.072761803538e-01 5.083231362779e-01 5.093524191022e-01 5.103899710391e-01 5.114589936586e-01 5.125556774334e-01 5.136537304335e-01 5.147349797740e-01 5.158018584889e-01 5.168710535530e-01 5.179548678766e-01 5.190528280265e-01 5.201474440806e-01 5.212242683979e-01 5.222850219633e-01 5.233463037097e-01 5.244183291116e-01 5.254996789422e-01 5.265841728068e-01 5.276617237286e-01 5.287342380110e-01 5.298105723404e-01 5.309012726542e-01 5.320024592545e-01 5.331020124131e-01 5.341944420618e-01 5.352816893896e-01 5.363721302820e-01 5.374722424604e-01 5.385783760348e-01 5.396792781775e-01 5.407661949223e-01 5.418460155121e-01 5.429304150767e-01 5.440227675267e-01 5.451199320368e-01 5.462135337264e-01 5.473007828331e-01 5.483872159497e-01 5.494828750696e-01 5.505884596245e-01 5.516934753483e-01 5.527930914358e-01 5.538880809376e-01 5.549836648730e-01 5.560832440432e-01 5.571832022636e-01 5.582806819657e-01 5.593707235948e-01 5.604601537394e-01 5.615546790893e-01 5.626511150820e-01 5.637462050282e-01 5.648393493783e-01 5.659324499362e-01 5.670241738933e-01 5.681185032545e-01 5.692113648515e-01 5.702994629152e-01 5.713858710737e-01 5.724738097034e-01 5.735624576124e-01 5.746493089594e-01 5.757340368125e-01 5.768163365510e-01 5.778976649779e-01 5.789806665245e-01 5.800661726069e-01 5.811486446801e-01 5.822269750668e-01 5.833049829780e-01 5.843800815301e-01 5.854529239726e-01 5.865274481301e-01 5.875997399178e-01 5.886683916568e-01 5.897359822922e-01 5.908031876349e-01 5.918657512260e-01 5.929261076873e-01 5.939866942726e-01 5.950440616293e-01 5.960993789122e-01 5.971536258846e-01 5.982026878834e-01 5.992477120022e-01 6.002936598632e-01 6.013379748555e-01 6.023783101624e-01 6.034160886176e-01 6.044512738853e-01 6.054830312148e-01 6.065127691830e-01 6.075428088336e-01 6.085669831143e-01 6.095869073686e-01 6.106051174865e-01 6.116198211143e-01 6.126316431182e-01 6.136410052757e-01 6.146465521213e-01 6.156464415031e-01 6.166450144183e-01 6.176415653551e-01 6.186324450902e-01 6.196190878207e-01 6.206036077018e-01 6.215830670611e-01 6.225599341970e-01 6.235327482284e-01 6.245011573838e-01 6.254626156300e-01 6.264223789161e-01 6.273784157917e-01 6.283288453808e-01 6.292767754488e-01 6.302192047120e-01 6.311571378503e-01 6.320903910109e-01 6.330192958425e-01 6.339418347189e-01 6.348601067396e-01 6.357754252574e-01 6.366849926569e-01 6.375891196716e-01 6.384887973753e-01 6.393816996221e-01 6.402696600541e-01 6.411540020563e-01 6.420330999808e-01 6.429059870549e-01 6.437735350697e-01 6.446355635805e-01 6.454913659361e-01 6.463415835370e-01 6.471874862937e-01 6.480262686605e-01 6.488592667832e-01 6.496877365205e-01 6.505081147130e-01 6.513221839542e-01 6.521300378106e-01 6.529311542119e-01 6.537268178847e-01 6.545163781850e-01 6.552990201712e-01 6.560726236502e-01 6.568410576389e-01 6.576028012842e-01 6.583563156039e-01 6.591052967581e-01 6.598462478237e-01 6.605796766979e-01 6.613069014466e-01 6.620255998189e-01 6.627362774105e-01 6.634388760863e-01 6.641365829406e-01 6.648248117176e-01 6.655069967500e-01 6.661819807462e-01 6.668470005733e-01 6.675037800836e-01 6.681532225084e-01 6.687934620720e-01 6.694256863796e-01 6.700518793662e-01 6.706693830704e-01 6.712786197998e-01 6.718801460947e-01 6.724713343721e-01 6.730534234688e-01 6.736271291710e-01 6.741917345418e-01 6.747473992800e-01 6.752956757371e-01 6.758359527412e-01 6.763661350542e-01 6.768878985253e-01 6.773985829955e-01 6.778978102589e-01 6.783906171326e-01 6.788734371765e-01 6.793476195539e-01 6.798129599354e-01 6.802689524035e-01 6.807140842084e-01 6.811492791498e-01 6.815743012180e-01 6.819875148860e-01 6.823929462017e-01 6.827895417281e-01 6.831743618115e-01 6.835507500010e-01 6.839158265311e-01 6.842699664597e-01 6.846138135505e-01 6.849460014404e-01 6.852680102410e-01 6.855805893374e-01 6.858823884258e-01 6.861728575007e-01 6.864532496415e-01 6.867216610974e-01 6.869784747110e-01 6.872241767722e-01 6.874586117859e-01 6.876812416093e-01 6.878942774108e-01 6.880956957456e-01 6.882843564626e-01 6.884626986056e-01 6.886281219321e-01 6.887818111627e-01 6.889248536925e-01 6.890545022028e-01 6.891731584516e-01 6.892815415317e-01 6.893763373014e-01 6.894589999398e-01 6.895293854215e-01 6.895867384840e-01 6.896318147199e-01 6.896659355528e-01 6.896870190746e-01 6.896956004164e-01 6.896925262211e-01 6.896750505355e-01 6.896437996825e-01 6.896006815812e-01 6.895446214327e-01 6.894764305862e-01 6.893959327992e-01 6.893010369957e-01 6.891921795692e-01 6.890701355172e-01 6.889341834482e-01 6.887854548239e-01 6.886237044454e-01 6.884486293492e-01 6.882602862329e-01 6.880574931580e-01 6.878399952977e-01 6.876090539718e-01 6.873650912779e-01 6.871061863485e-01 6.868353333461e-01 6.865507314119e-01 6.862510486695e-01 6.859385542996e-01 6.856095555755e-01 6.852675193182e-01 6.849115875590e-01 6.845415194466e-01 6.841569867443e-01 6.837595724100e-01 6.833467393800e-01 6.829191105942e-01 6.824770862106e-01 6.820189227914e-01 6.815479298725e-01 6.810635108990e-01 6.805633386625e-01 6.800498903331e-01 6.795209979340e-01 6.789766137481e-01 6.784183169526e-01 6.778448207706e-01 6.772571603270e-01 6.766552040873e-01 6.760380965935e-01 6.754053399577e-01 6.747568985117e-01 6.740938556750e-01 6.734154999640e-01 6.727228284033e-01 6.720145759174e-01 6.712903415828e-01 6.705512477256e-01 6.697964988467e-01 6.690258051829e-01 6.682418039368e-01 6.674422935618e-01 6.666276699937e-01 6.657978419405e-01 6.649510245871e-01 6.640893787179e-01 6.632141577171e-01 6.623228879161e-01 6.614170936837e-01 6.604963137723e-01 6.595587939165e-01 6.586067425251e-01 6.576374079760e-01 6.566536411432e-01 6.556565878426e-01 6.546434799696e-01 6.536154355206e-01 6.525717570532e-01 6.515116757651e-01 6.504363043538e-01 6.493466970404e-01 6.482414689560e-01 6.471224295609e-01 6.459873483906e-01 6.448349042388e-01 6.436673283051e-01 6.424857948974e-01 6.412877866398e-01 6.400756025690e-01 6.388477032431e-01 6.376042812876e-01 6.363465367789e-01 6.350725371206e-01 6.337842231015e-01 6.324821908063e-01 6.311637539384e-01 6.298312071241e-01 6.284841531555e-01 6.271209673500e-01 6.257445757919e-01 6.243522858569e-01 6.229454703965e-01 6.215251234908e-01 6.200884870234e-01 6.186386819792e-01 6.171743978238e-01 6.156937170895e-01 6.142005405957e-01 6.126922696647e-01 6.111690911493e-01 6.096336387018e-01 6.080841779847e-01 6.065183272641e-01 6.049400056145e-01 6.033469854697e-01 6.017412694344e-01 6.001220364685e-01 5.984878980694e-01 5.968412378448e-01 5.951796051393e-01 5.935043071655e-01 5.918176704149e-01 5.901164720211e-01 5.884030104061e-01 5.866761912398e-01 5.849344419812e-01 5.831825221411e-01 5.814172828663e-01 5.796389677576e-01 5.778498723422e-01 5.760465296315e-01 5.742311044892e-01 5.724041372820e-01 5.705646798140e-01 5.687142392239e-01 5.668520604535e-01 5.649770696822e-01 5.630915985762e-01 5.611942221663e-01 5.592843483435e-01 5.573657181252e-01 5.554347220200e-01 5.534930422276e-01 5.515405717039e-01 5.495766576763e-01 5.476047831522e-01 5.456216155496e-01 5.436276831764e-01 5.416250044897e-01 5.396122499017e-01 5.375896233241e-01 5.355587345052e-01 5.335181837546e-01 5.314682984789e-01 5.294106140887e-01 5.273428756455e-01 5.252669791243e-01 5.231829491833e-01 5.210916001296e-01 5.189910652221e-01 5.168832908241e-01 5.147684456209e-01 5.126460471752e-01 5.105164918225e-01 5.083812179553e-01 5.062383542068e-01 5.040889742302e-01 5.019342432984e-01 4.997737482052e-01 4.976067572636e-01 4.954356316766e-01 4.932580417226e-01 4.910763446886e-01 4.888903217710e-01 4.866989206942e-01 4.845044227399e-01 4.823045837201e-01 4.801020342679e-01 4.778957231181e-01 4.756858962177e-01 4.734738730546e-01 4.712591574760e-01 4.690411602623e-01 4.668229389940e-01 4.646018036213e-01 4.623804428785e-01 4.601573405206e-01 4.579334653242e-01 4.557100864573e-01 4.534855233470e-01 4.512614023036e-01 4.490383065521e-01 4.468147465250e-01 4.445929317749e-01 4.423726237621e-01 4.401538032263e-01 4.379373079684e-01 4.357229900640e-01 4.335119111577e-01 4.313038424827e-01 4.290998244644e-01 4.268987063083e-01 4.247032503695e-01 4.225109876274e-01 4.203251140460e-01 4.181437831303e-01 4.159683326942e-01 4.137995562130e-01 4.116367071925e-01 4.094810130430e-01 4.073323110569e-01 4.051921304340e-01 4.030587626333e-01 4.009343958261e-01 3.988188922313e-01 3.967123462166e-01 3.946152741691e-01 3.925292837459e-01 3.904535616769e-01 3.883887304080e-01 3.863354496242e-01 3.842945456823e-01 3.822651042704e-01 3.802490399496e-01 3.782456260480e-01 3.762556801463e-01 3.742794866578e-01 3.723180650011e-01 3.703710598465e-01 3.684383430277e-01 3.665230495769e-01 3.646228147496e-01 3.627393447198e-01 3.608736675053e-01 3.590241020711e-01 3.571938570315e-01 3.553805193252e-01 3.535874728317e-01 3.518122105671e-01 3.500569712601e-01 3.483230627927e-01 3.466077577806e-01 3.449147989697e-01 3.432424028081e-01 3.415916404017e-01 3.399638397045e-01 3.383568663002e-01 3.367747392224e-01 3.352146959952e-01 3.336786569019e-01 3.321670010319e-01 3.306797727102e-01 3.292180357833e-01 3.277810272490e-01 3.263695727204e-01 3.249848024711e-01 3.236257866028e-01 3.222942037136e-01 3.209891661005e-01 3.197113306940e-01 3.184607676815e-01 3.172393232616e-01 3.160452798903e-01 3.148799086432e-01 3.137423793318e-01 3.126356055009e-01 3.115569146340e-01 3.105072525915e-01 3.094889592651e-01 3.084991353587e-01 3.075406651175e-01 3.066116400362e-01 3.057135379832e-01 3.048463880277e-01 3.040090923221e-01 3.032036470518e-01 3.024271707010e-01 3.016836666550e-01 3.009704585934e-01 3.002881167023e-01 2.996372804403e-01 2.990172985051e-01 2.984284168652e-01 2.978711011880e-01 2.973437033614e-01 2.968483220027e-01 2.963836567854e-01 2.959498083619e-01 2.955467022029e-01 2.951740354823e-01 2.948325297926e-01 2.945200475508e-01 2.942383524151e-01 2.939865464745e-01 2.937636077795e-01 2.935710503221e-01 2.934068695412e-01 2.932726702693e-01 2.931663411671e-01 2.930881235434e-01 2.930388719199e-01 2.930163745235e-01 2.930210237632e-01 2.930534686438e-01 2.931111893083e-01 2.931971139908e-01 2.933071240096e-01 2.934435361445e-01 2.936039951511e-01 2.937893407538e-01 2.939988221243e-01 2.942315074209e-01 2.944879045593e-01 2.947665231482e-01 2.950674400682e-01 2.953909720827e-01 2.957339565800e-01 2.960994000037e-01 2.964836896625e-01 2.968875013995e-01 2.973116763351e-01 2.977534757338e-01 2.982133458868e-01 2.986902996599e-01 2.991846045044e-01 2.996948964352e-01 3.002206939098e-01 3.007623160147e-01 3.013183087944e-01 3.018882791352e-01 3.024721125698e-01 3.030683303410e-01 3.036772549656e-01 3.042982248397e-01 3.049300542110e-01 3.055725530468e-01 3.062247235898e-01 3.068876329193e-01 3.075579321771e-01 3.082371883572e-01 3.089236301127e-01 3.096175661807e-01 3.103184183362e-01 3.110250585252e-01 3.117371421273e-01 3.124531668532e-01 3.131738931615e-01 3.138983647814e-01 3.146262637700e-01 3.153571763913e-01 3.160901363040e-01 3.168243025682e-01 3.175599174534e-01 3.182958025659e-01 3.190311193827e-01 3.197662432025e-01 3.204996228590e-01 3.212313711862e-01 3.219611902226e-01 3.226878701567e-01 3.234113097083e-01 3.241306108062e-01 3.248449070626e-01 3.255549656204e-01 3.262596176489e-01 3.269582404353e-01 3.276513078347e-01 3.283363271593e-01 3.290154301669e-01 3.296856883469e-01 3.303474666622e-01 3.310012715989e-01 3.316450928558e-01 3.322792777248e-01 3.329031878940e-01 3.335161424068e-01 3.341175785829e-01 3.347069425225e-01 3.352844394581e-01 3.358498283173e-01 3.364014417315e-01 3.369398083199e-01 3.374647435071e-01 3.379747860785e-01 3.384710071449e-01 3.389518366779e-01 3.394175019658e-01 3.398664676885e-01 3.403005108291e-01 3.407170142780e-01 3.411171370950e-01 3.414986896969e-01 3.418636939541e-01 3.422094084088e-01 3.425369801910e-01 3.428458154258e-01 3.431349661084e-01 3.434059839572e-01 3.436561801286e-01 3.438879213725e-01 3.440982042689e-01 3.442893454765e-01 3.444596303825e-01 3.446091432790e-01 3.447380493589e-01 3.448459115581e-01 3.449328429312e-01 3.449971499628e-01 3.450402622345e-01 3.450620531397e-01 3.450605632573e-01 3.450390708381e-01 3.449931180076e-01 3.449271082539e-01 3.448383418489e-01 3.447282677947e-01 3.445959353514e-01 3.444412894221e-01 3.442670758670e-01 3.440694896968e-01 3.438513870619e-01 3.436126951528e-01 3.433516356943e-01 3.430713264741e-01 3.427698788628e-01 3.424487198793e-01 3.421071158956e-01 3.417464018226e-01 3.413663099773e-01 3.409665759100e-01 3.405493829822e-01 3.401142423599e-01 3.396626112514e-01 3.391938726259e-01 3.387095411437e-01 3.382107002470e-01 3.376969374924e-01 3.371702962004e-01 3.366298119874e-01 3.360783198967e-01 3.355151684432e-01 3.349424505261e-01 3.343598941571e-01 3.337690874528e-01 3.331709851678e-01 3.325662215343e-01 3.319574285224e-01 3.313428907308e-01 3.307266112282e-01 3.301094830831e-01 3.294910544590e-01 3.288751847820e-01 3.282614065552e-01 3.276529666061e-01 3.270507503981e-01 3.264541937760e-01 3.258684322314e-01 3.252914840562e-01 3.247280456723e-01 3.241769922526e-01 3.236412667044e-01 3.231227989167e-01 3.226229130034e-01 3.221433738135e-01 3.216843267938e-01 3.212518145589e-01 3.208427690133e-01 3.204624125601e-01 3.201102626960e-01 3.197899810162e-01 3.195035543945e-01 3.192495240333e-01 3.190341551225e-01 3.188548101613e-01 3.187160027571e-01 3.186178760806e-01 3.185622843539e-01 3.185505107120e-01 3.185842294570e-01 3.186653076469e-01 3.187921243736e-01 3.189703377189e-01 3.191967672018e-01 3.194760368552e-01 3.198067270254e-01 3.201899878196e-01 3.206289810624e-01 3.211201646427e-01 3.216693192562e-01 3.222704042674e-01 3.229296926946e-01 3.236441425223e-01 3.244133099094e-01 3.252388618701e-01 3.261185490181e-01 3.270538583425e-01 3.280403019887e-01 3.290834067172e-01 3.301760937166e-01 3.313214152972e-01 3.325163462072e-01 3.337605165794e-01 3.350534463531e-01 3.363904385282e-01 3.377740114755e-01 3.391989781167e-01 3.406662906136e-01 3.421721652724e-01 3.437143076135e-01 3.452917856793e-01 3.469006223548e-01 3.485399921793e-01 3.502052840460e-01 3.518957372789e-01 3.536073015409e-01 3.553372771110e-01 3.570846531864e-01 3.588437413499e-01 3.606148328151e-01 3.623922298172e-01 3.641733702399e-01 3.659578406928e-01 3.677383434645e-01 3.695158638484e-01 3.712837923331e-01 3.730411968415e-01 3.747841162489e-01 3.765079974847e-01 3.782128464026e-01 3.798901629519e-01 3.815438452312e-01 3.831631837948e-01 3.847512053729e-01 3.863006519266e-01 3.878109839828e-01 3.892787504599e-01 3.906983991258e-01 3.920739743972e-01 3.933928860796e-01 3.946627985142e-01 3.958708685634e-01 3.970234524653e-01 3.981128560202e-01 3.991350666061e-01 4.000962898826e-01 4.009801974670e-01 4.018017613662e-01 4.025429286295e-01 4.032140883287e-01 4.038057976072e-01 4.043171907081e-01 4.047545060578e-01 4.051024225511e-01 4.053758272775e-01 4.055599336824e-01 4.056629863013e-01 4.056816851096e-01 4.056117971097e-01 4.054638156883e-01 4.052208301114e-01 4.049020900520e-01 4.044903608543e-01 4.039990163458e-01 4.034235878596e-01 4.027615309287e-01 4.020249556844e-01 4.011989181941e-01 4.003055180593e-01 3.993267003263e-01 3.982794902603e-01 3.971614427491e-01 3.959698774505e-01 3.947226090323e-01 3.934019787079e-01 3.920359957058e-01 3.906061130658e-01 3.891336494144e-01 3.876162388102e-01 3.860533505941e-01 3.844672657464e-01 3.828399772487e-01 3.812021783366e-01 3.795383616293e-01 3.778698266373e-01 3.761976008411e-01 3.745251702202e-01 3.728730247227e-01 3.712279550716e-01 3.696222728061e-01 3.680413524730e-01 3.665107109841e-01 3.650294041769e-01 3.636044907490e-01 3.622572304533e-01 3.609745989305e-01 3.597903773907e-01 3.586898302895e-01 3.576975588448e-01 3.568142584124e-01 3.560454382924e-01 3.554103948732e-01 3.548967382710e-01 3.545348838705e-01 3.543086045858e-01 3.542411162600e-01 3.543278256305e-01 3.545731695147e-01 3.549909937804e-01 3.555671789892e-01 3.563247917116e-01 3.572447018656e-01 3.583442988700e-01 3.596142708298e-01 3.610529539979e-01 3.626687428610e-01 3.644404167865e-01 3.663868881966e-01 3.684834841675e-01 3.707400727786e-01 3.731439295714e-01 3.756853085704e-01 3.783699521781e-01 3.811710343680e-01 3.841030591407e-01 3.871350004793e-01 3.902755013720e-01 3.935063452962e-01 3.968158701812e-01 4.002048683046e-01 4.036463489057e-01 4.071492397542e-01 4.106843375142e-01 4.142550788203e-01 4.178449431090e-01 4.214404223757e-01 4.250419503047e-01 4.286219326453e-01 4.321884962318e-01 4.357173505431e-01 4.392050962317e-01 4.426438343660e-01 4.460139870630e-01 4.493223977911e-01 4.525427129144e-01 4.556793800899e-01 4.587179304436e-01 4.616484387047e-01 4.644729974981e-01 4.671696136442e-01 4.697469339587e-01 4.721876147087e-01 4.744897349994e-01 4.766512299452e-01 4.786578327152e-01 4.805185170107e-01 4.822155046820e-01 4.837558783004e-01 4.851316531232e-01 4.863400562499e-01 4.873855887916e-01 4.882575475972e-01 4.889671386739e-01 4.895041871040e-01 4.898746270891e-01 4.900826906301e-01 4.901227970944e-01 4.900080140187e-01 4.897341533644e-01 4.893104260363e-01 4.887407192324e-01 4.880296226941e-01 4.871888787297e-01 4.862202692996e-01 4.851359512695e-01 4.839441486191e-01 4.826530125804e-01 4.812777413633e-01 4.798255162768e-01 4.783102115908e-01 4.767447334601e-01 4.751413198604e-01 4.735165820661e-01 4.718819404960e-01 4.702541207975e-01 4.686480419283e-01 4.670800181613e-01 4.655661796546e-01 4.641196391923e-01 4.627598067323e-01 4.615004924230e-01 4.603568860150e-01 4.593448962091e-01 4.584776123436e-01 4.577677939322e-01 4.572290932075e-01 4.568706869225e-01 4.567049048901e-01 4.567377657556e-01 4.569768092653e-01 4.574293280917e-01 4.580933769925e-01 4.589770519601e-01 4.600744507897e-01 4.613853488341e-01 4.629062328152e-01 4.646265012702e-01 4.665436166709e-01 4.686406276677e-01 4.709094841239e-01 4.733337596990e-01 4.758969159227e-01 4.785850028626e-01 4.813743053886e-01 4.842490652163e-01 4.871858150298e-01 4.901629499330e-01 4.931590686335e-01 4.961483133140e-01 4.991092449309e-01 5.020160125452e-01 5.048477175497e-01 5.075766285468e-01 5.101813926343e-01 5.126385483765e-01 5.149229324411e-01 5.170154515365e-01 5.188913966067e-01 5.205318569948e-01 5.219157818931e-01 5.230256011642e-01 5.238423127949e-01 5.243530129196e-01 5.245399847878e-01 5.243929804681e-01 5.238995974869e-01 5.230502480124e-01 5.218389401987e-01 5.202595727921e-01 5.183103109806e-01 5.159913283070e-01 5.133021444345e-01 5.102517068849e-01 5.068424466162e-01 5.030874270882e-01 4.990001014293e-01 4.945946717408e-01 4.898927478683e-01 4.849169374916e-01 4.796924431237e-01 4.742510245981e-01 4.686240736714e-01 4.628503127086e-01 4.569709703066e-01 4.510292506244e-01 4.450731832449e-01 4.391551118840e-01 4.333276791744e-01 4.276475298272e-01 4.221727361533e-01 4.169599819475e-01 4.120718165080e-01 4.075633504678e-01 4.034937164019e-01 3.999108720634e-01 3.968667762136e-01 3.944024861142e-01 3.925490102692e-01 3.913347504274e-01 3.907729682880e-01 3.908707966597e-01 3.916203309373e-01 3.930052553323e-01 3.949978508758e-01 3.975599971755e-01 4.006444803838e-01 4.041949894756e-01 4.081507375337e-01 4.124435393820e-01 4.169994977131e-01 4.217454983182e-01 4.266053370065e-01 4.315007839690e-01 4.363561324763e-01 4.410967952054e-01 4.456499327938e-01 4.499468139108e-01 4.539192717805e-01 4.575065263582e-01 4.606511274001e-01 4.632987244125e-01 4.654023170969e-01 4.669185102398e-01 4.678132934271e-01 4.680511637804e-01 4.676130200646e-01 4.664790032805e-01 4.646389790261e-01 4.620919424287e-01 4.588431351541e-01 4.549041411365e-01 4.503030286866e-01 4.450683136987e-01 4.392466801097e-01 4.328908780406e-01 4.260652001225e-01 4.188503526095e-01 4.113335334479e-01 4.036207747797e-01 3.958270961257e-01 3.880814018966e-01 3.805257920398e-01 3.733098979484e-01 3.665968946970e-01 3.605468068272e-01 3.553269772285e-01 3.510948664372e-01 3.479915633188e-01 3.461432068169e-01 3.456442243232e-01 3.465536606842e-01 3.488939077409e-01 3.526483476405e-01 3.577561689500e-01 3.641269948409e-01 3.716377779065e-01 3.801425752084e-01 3.894811133527e-01 3.994806566282e-01 4.099688488105e-01 4.207706968719e-01 4.317213304943e-01 4.426583658837e-01 4.534345693916e-01 4.639083109660e-01 4.739580314299e-01 4.834691557999e-01 4.923428653054e-01 5.004986650609e-01 5.078646179671e-01 5.143894280066e-01 5.200329015411e-01 5.247742702364e-01 5.286073072736e-01 5.315390229796e-01 5.335998879666e-01 5.348298987138e-01 5.352879953940e-01 5.350493017960e-01 5.342034117287e-01 5.328521078940e-01 5.311136656346e-01 5.291116661848e-01 5.269815000842e-01 5.248577876184e-01 5.228820142473e-01 5.211890979987e-01 5.199008852948e-01 5.191354995589e-01 5.189828370306e-01 5.195165865032e-01 5.207810891492e-01 5.227972315526e-01 5.255504289066e-01 5.290017563593e-01 5.330844782841e-01 5.377064404911e-01 5.427600153654e-01 5.481162328606e-01 5.536430845215e-01 5.592014692541e-01 5.646513708310e-01 5.698615388656e-01 5.747067449250e-01 5.790776275115e-01 5.828764095340e-01 5.860307390895e-01 5.884788804145e-01 5.901888065976e-01 5.911452318164e-01 5.913551469716e-01 5.908463371584e-01 5.896635296496e-01 5.878745325434e-01 5.855540705710e-01 5.827926888932e-01 5.796854874906e-01 5.763326749464e-01 5.728303590724e-01 5.692674616266e-01 5.657247621478e-01 5.622662862545e-01 5.589411668990e-01 5.557696931415e-01 5.527643502699e-01 5.499054725567e-01 5.471652265335e-01 5.444946350671e-01 5.418365193040e-01 5.391305853552e-01 5.363140849150e-01 5.333372894106e-01 5.301551704848e-01 5.267477738289e-01 5.231103856033e-01 5.192659280744e-01 5.152620298553e-01 5.111700623037e-01 5.070909708189e-01 5.031388401458e-01 4.994493830737e-01 4.961612556114e-01 4.934194143004e-01 4.913593317772e-01 4.900951982361e-01 4.897257776027e-01 4.903138088654e-01 4.918914004501e-01 4.944511418977e-01 4.979579303993e-01 5.023456657126e-01 5.075242544096e-01 5.133914523076e-01 5.198332202280e-01 5.267412566806e-01 5.340082487476e-01 5.415407943274e-01 5.492572314496e-01 5.570950478848e-01 5.650019314551e-01 5.729440681661e-01 5.808997417827e-01 5.868987720939e-01 5.924695124873e-01 5.978621858788e-01 6.033792838928e-01 6.092775808099e-01 6.156795444826e-01 6.225362498491e-01 6.296439673394e-01 6.367067812311e-01 6.434271933599e-01 6.496004883478e-01 6.551641165875e-01 6.602110387019e-01 6.649365971393e-01 6.695811482529e-01 6.743229395808e-01 6.792132178667e-01 6.841500035181e-01 6.888832516878e-01 6.930977374301e-01 6.964883347103e-01 6.988496543187e-01 7.001207111011e-01 7.004067642834e-01 6.999352238826e-01 6.989825211243e-01 6.978009836125e-01 6.965395331912e-01 6.952172022131e-01 6.937267302745e-01 6.919077789998e-01 6.896139096913e-01 6.867840016981e-01 6.835093785814e-01 6.800127088934e-01 6.766080014006e-01 6.736154836065e-01 6.712713671788e-01 6.696380777477e-01 6.685933362066e-01 6.678530517251e-01 6.670480485994e-01 6.658334946844e-01 6.639874475286e-01 6.614707788507e-01 6.584379658874e-01 6.552098974646e-01 6.521778020869e-01 6.497112362667e-01 6.480748283443e-01 6.473783567566e-01 6.475712134678e-01 6.484883761833e-01 6.499308178032e-01 6.517144795910e-01 6.537121494471e-01 6.558712947168e-01 6.581611933109e-01 6.605006907024e-01 6.625933764092e-01 6.607918878204e-01 6.074011777831e-01 5.988140402215e-01 5.884231920464e-01 5.805171205961e-01 5.788004607420e-01 5.853276050772e-01 5.992162469413e-01 6.168589396667e-01 6.333756591487e-01 6.443049164460e-01 6.469138538302e-01 6.409303308799e-01 6.286880835947e-01 6.147234600591e-01 6.045631252546e-01 6.028387058584e-01 6.112758813329e-01 6.278890341746e-01 6.479107812065e-01 6.657737520834e-01 6.769421843045e-01 6.790109582578e-01 6.721756170642e-01 6.590932998324e-01 6.442968210753e-01 6.329346042427e-01 6.290606358957e-01 6.340248217682e-01 6.459590997308e-01 6.607639611748e-01 6.738648140033e-01 6.819065657583e-01 6.836821159265e-01 6.803975650550e-01 6.751362907849e-01 6.716811156247e-01 6.728792547297e-01 6.792245910998e-01 6.885457917222e-01 6.969402120258e-01 7.005289679583e-01 6.970830042879e-01 6.871080814539e-01 6.740194695707e-01 6.632367682111e-01 6.600937807715e-01 6.671609855136e-01 6.826224758716e-01 7.009140713173e-01 7.152213266426e-01 7.200957376336e-01 7.132933733555e-01 6.965339711340e-01 6.752041021548e-01 6.567772942985e-01 6.478142606638e-01 6.506392286681e-01 6.619010710150e-01 6.744411716501e-01 6.808491199277e-01 6.765516851338e-01 6.614006809183e-01 6.398637817416e-01 6.196839715008e-01 6.087148738916e-01 6.107567041754e-01 6.230059361118e-01 6.376030873931e-01 6.457447485728e-01 6.414923089871e-01 6.238943359620e-01 5.975941237280e-01 5.719496596425e-01 5.577675787986e-01 5.617360989109e-01 5.818794008255e-01 6.088639560922e-01 6.315540555953e-01 6.419284672804e-01 6.374151128243e-01 6.213395318233e-01 6.019699701538e-01 5.896387304169e-01 5.919398404085e-01 6.092752794689e-01 6.348989808838e-01 6.593108215905e-01 6.750585287360e-01 6.794084587490e-01 6.748479710393e-01 6.678867872261e-01 6.660809411651e-01 6.741483698857e-01 6.911658481909e-01 7.112120778208e-01 7.267408407839e-01 7.322631519935e-01 7.266550423367e-01 7.137277695261e-01 7.010430222567e-01 6.966823620082e-01 7.049816300256e-01 7.237486121183e-01 7.454394634376e-01 7.611289240562e-01 7.644342713274e-01 7.558324336678e-01 7.521733035072e-01
 3.693050635796e-01 3.696517416507e-01 3.699618161941e-01 3.703296149944e-01 3.708355040408e-01 3.714559497102e-01 3.720761284786e-01 3.726030874634e-01 3.730375213724e-01 3.734292244340e-01 3.738193372472e-01 3.742361646287e-01 3.747131747152e-01 3.752638768685e-01 3.758408612944e-01 3.763679107186e-01 3.768152133724e-01 3.772211990736e-01 3.776359967796e-01 3.780770927166e-01 3.785331602730e-01 3.789975444650e-01 3.794685153355e-01 3.799406856785e-01 3.804155341193e-01 3.809066802482e-01 3.814110979815e-01 3.818971196900e-01 3.823385043085e-01 3.827608075063e-01 3.832287672687e-01 3.837771062233e-01 3.843790776511e-01 3.849810350819e-01 3.855498155837e-01 3.860816595519e-01 3.865893236193e-01 3.871000663802e-01 3.876481130625e-01 3.882544665063e-01 3.889021641864e-01 3.895504324879e-01 3.901629594492e-01 3.907303000693e-01 3.912611667367e-01 3.917832976158e-01 3.923382128173e-01 3.929534946001e-01 3.936179011408e-01 3.942829531253e-01 3.949096115928e-01 3.954947807203e-01 3.960635752309e-01 3.966388447208e-01 3.972368765896e-01 3.978710847172e-01 3.985445282005e-01 3.992450657883e-01 3.999461872555e-01 4.006288001141e-01 4.012774824684e-01 4.018880929606e-01 4.024781786070e-01 4.030859869130e-01 4.037487165719e-01 4.044625859032e-01 4.051862448019e-01 4.058728270401e-01 4.065022607889e-01 4.070878248940e-01 4.076675439803e-01 4.082919796249e-01 4.089856960135e-01 4.097160985493e-01 4.104184661263e-01 4.110513420414e-01 4.116318166333e-01 4.122186601468e-01 4.128677358445e-01 4.135882284645e-01 4.143321312255e-01 4.150168729071e-01 4.156003939825e-01 4.161292417514e-01 4.167141118481e-01 4.174330567491e-01 4.182713713133e-01 4.191367796319e-01 4.199228023604e-01 4.205829163212e-01 4.211698296831e-01 4.218042863414e-01 4.225892898983e-01 4.235301273608e-01 4.245366407056e-01 4.254946038621e-01 4.263363486487e-01 4.270739198793e-01 4.277947697210e-01 4.286058480253e-01 4.295543573828e-01 4.305947749789e-01 4.316280808749e-01 4.325752069681e-01 4.334231437481e-01 4.342238352997e-01 4.350516208097e-01 4.359467624693e-01 4.368824801052e-01 4.377888101163e-01 4.386229033870e-01 4.394045086699e-01 4.401941348758e-01 4.410393947271e-01 4.419339090788e-01 4.428173920080e-01 4.436192022484e-01 4.443245100314e-01 4.450035788524e-01 4.457694598823e-01 4.466891290446e-01 4.477279400603e-01 4.487706811209e-01 4.496971235006e-01 4.504719126933e-01 4.511776999083e-01 4.519646230131e-01 4.529382974205e-01 4.540800086094e-01 4.552621913929e-01 4.563420702928e-01 4.572528478935e-01 4.580399403244e-01 4.588238398337e-01 4.597132996038e-01 4.607327849472e-01 4.618171401299e-01 4.628792548961e-01 4.638606797672e-01 4.647575152580e-01 4.656054065701e-01 4.664581080942e-01 4.673609006871e-01 4.683268235307e-01 4.693547744750e-01 4.704191625363e-01 4.714746878302e-01 4.724754962879e-01 4.734097004728e-01 4.743151086131e-01 4.752474168011e-01 4.762426346256e-01 4.772950887483e-01 4.783549475439e-01 4.793684201161e-01 4.803221963049e-01 4.812542679522e-01 4.822096051391e-01 4.832001787302e-01 4.842141421483e-01 4.852290215800e-01 4.862397934392e-01 4.872608204845e-01 4.883140928888e-01 4.893906965907e-01 4.904558963512e-01 4.914893135082e-01 4.925042069256e-01 4.935353276102e-01 4.945991015753e-01 4.956856597717e-01 4.967562237066e-01 4.977802330996e-01 4.987678060683e-01 4.997597045836e-01 5.007891671530e-01 5.018481414462e-01 5.029106183473e-01 5.039541235500e-01 5.049827164145e-01 5.060221186711e-01 5.070945026733e-01 5.081935058492e-01 5.092921157164e-01 5.103723822448e-01 5.114393797793e-01 5.125110233558e-01 5.135979585248e-01 5.146983810710e-01 5.157938392685e-01 5.168706915822e-01 5.179327426552e-01 5.189973691790e-01 5.200733282337e-01 5.211590409224e-01 5.222464716118e-01 5.233269241503e-01 5.244033958732e-01 5.254856609192e-01 5.265825469760e-01 5.276892067934e-01 5.287928272158e-01 5.298894838139e-01 5.309824711915e-01 5.320795767010e-01 5.331864888838e-01 5.342991075816e-01 5.354050383749e-01 5.364978901764e-01 5.375848591237e-01 5.386773764401e-01 5.397785008904e-01 5.408835561753e-01 5.419845746353e-01 5.430805269572e-01 5.441759696718e-01 5.452819784843e-01 5.463968271516e-01 5.475115035604e-01 5.486200145562e-01 5.497255450173e-01 5.508320298802e-01 5.519417763091e-01 5.530533477164e-01 5.541615321623e-01 5.552630089497e-01 5.563646842715e-01 5.574722972917e-01 5.585805609416e-01 5.596889738698e-01 5.607954278698e-01 5.619011101373e-01 5.630074444817e-01 5.641154273609e-01 5.652226462394e-01 5.663254702879e-01 5.674263517480e-01 5.685301351656e-01 5.696339622985e-01 5.707364296810e-01 5.718374760694e-01 5.729367979941e-01 5.740340304283e-01 5.751350661115e-01 5.762379654289e-01 5.773380634282e-01 5.784342373528e-01 5.795303128298e-01 5.806243754653e-01 5.817161100476e-01 5.828100326945e-01 5.839014652116e-01 5.849904558564e-01 5.860784920668e-01 5.871663810658e-01 5.882496599078e-01 5.893318896716e-01 5.904138291164e-01 5.914930890978e-01 5.925704517537e-01 5.936476837849e-01 5.947193231488e-01 5.957879632504e-01 5.968573559217e-01 5.979254636914e-01 5.989900601496e-01 6.000524342250e-01 6.011128655301e-01 6.021691404840e-01 6.032255531894e-01 6.042814300566e-01 6.053316697411e-01 6.063780508808e-01 6.074237861077e-01 6.084655799168e-01 6.095051164032e-01 6.105431064723e-01 6.115765091479e-01 6.126053629765e-01 6.136335512629e-01 6.146594244626e-01 6.156793273460e-01 6.166967325328e-01 6.177120920901e-01 6.187224081460e-01 6.197301394672e-01 6.207351284975e-01 6.217347347411e-01 6.227290582386e-01 6.237213421493e-01 6.247103727757e-01 6.256946973192e-01 6.266760581544e-01 6.276528622610e-01 6.286252430771e-01 6.295932832242e-01 6.305573277232e-01 6.315154042078e-01 6.324698603980e-01 6.334217159362e-01 6.343678971055e-01 6.353092021248e-01 6.362461200737e-01 6.371770368779e-01 6.381033747039e-01 6.390267038020e-01 6.399445976648e-01 6.408568723906e-01 6.417637212996e-01 6.426659502980e-01 6.435622950199e-01 6.444533305304e-01 6.453404900820e-01 6.462211816210e-01 6.470964326123e-01 6.479662649187e-01 6.488298265665e-01 6.496863089093e-01 6.505379881019e-01 6.513834237557e-01 6.522227462782e-01 6.530572348727e-01 6.538841655352e-01 6.547032417612e-01 6.555176806536e-01 6.563249681456e-01 6.571254385289e-01 6.579212519567e-01 6.587093938802e-01 6.594902953186e-01 6.602651497226e-01 6.610324625753e-01 6.617913882815e-01 6.625434080663e-01 6.632899881636e-01 6.640288428296e-01 6.647613024266e-01 6.654863745230e-01 6.662022003091e-01 6.669108294948e-01 6.676115249000e-01 6.683036022008e-01 6.689888217958e-01 6.696676770491e-01 6.703382892653e-01 6.710014341860e-01 6.716564243388e-01 6.723019150667e-01 6.729385577417e-01 6.735675339408e-01 6.741875822556e-01 6.747987219040e-01 6.754039308057e-01 6.759999262247e-01 6.765872029605e-01 6.771662633772e-01 6.777340581446e-01 6.782914719964e-01 6.788430099958e-01 6.793839936313e-01 6.799167983698e-01 6.804424500656e-01 6.809579057474e-01 6.814629059828e-01 6.819589942885e-01 6.824441147993e-01 6.829185115040e-01 6.833862644468e-01 6.838437303535e-01 6.842915938183e-01 6.847304004355e-01 6.851582677889e-01 6.855758828956e-01 6.859828480237e-01 6.863790037118e-01 6.867656024100e-01 6.871429323904e-01 6.875095733503e-01 6.878655759868e-01 6.882112967526e-01 6.885457754749e-01 6.888688795721e-01 6.891817615979e-01 6.894827764188e-01 6.897727543062e-01 6.900539696816e-01 6.903225794651e-01 6.905798752921e-01 6.908272675177e-01 6.910614203945e-01 6.912840737537e-01 6.914968748642e-01 6.916963051308e-01 6.918853980286e-01 6.920639188366e-01 6.922298293346e-01 6.923837151612e-01 6.925255522930e-01 6.926542895595e-01 6.927718146684e-01 6.928782568561e-01 6.929717031084e-01 6.930535965614e-01 6.931236827792e-01 6.931790242247e-01 6.932219750440e-01 6.932527680136e-01 6.932713086731e-01 6.932776761955e-01 6.932723236807e-01 6.932520398672e-01 6.932186499572e-01 6.931726569211e-01 6.931119679872e-01 6.930398358768e-01 6.929545962822e-01 6.928560160504e-01 6.927447428957e-01 6.926183940485e-01 6.924786723105e-01 6.923256704655e-01 6.921588839576e-01 6.919787106631e-01 6.917861422404e-01 6.915798513983e-01 6.913591581136e-01 6.911254027369e-01 6.908757028833e-01 6.906129045667e-01 6.903366577941e-01 6.900459399272e-01 6.897425589608e-01 6.894241901876e-01 6.890917639738e-01 6.887447558283e-01 6.883833671837e-01 6.880061247267e-01 6.876159779627e-01 6.872127056461e-01 6.867939522525e-01 6.863621780963e-01 6.859145176315e-01 6.854524719600e-01 6.849752362640e-01 6.844842675469e-01 6.839788751720e-01 6.834590540660e-01 6.829247048902e-01 6.823733411451e-01 6.818080693472e-01 6.812279686640e-01 6.806321141374e-01 6.800223213179e-01 6.793972619014e-01 6.787561890826e-01 6.781002255771e-01 6.774282315236e-01 6.767415727324e-01 6.760406626404e-01 6.753239456466e-01 6.745929925088e-01 6.738463393751e-01 6.730833645003e-01 6.723052188432e-01 6.715133380784e-01 6.707051359111e-01 6.698836237070e-01 6.690458250331e-01 6.681921093648e-01 6.673228289170e-01 6.664373435454e-01 6.655371148070e-01 6.646233308975e-01 6.636936832927e-01 6.627483974552e-01 6.617882429222e-01 6.608109680185e-01 6.598187937047e-01 6.588125888134e-01 6.577901181863e-01 6.567535893794e-01 6.557013107374e-01 6.546313391004e-01 6.535470878874e-01 6.524468090525e-01 6.513308517712e-01 6.502013991565e-01 6.490551581859e-01 6.478932166753e-01 6.467170751066e-01 6.455241842411e-01 6.443175263402e-01 6.430962283815e-01 6.418587535741e-01 6.406067513281e-01 6.393392331096e-01 6.380573064029e-01 6.367601975943e-01 6.354477678687e-01 6.341202198943e-01 6.327783812458e-01 6.314210015717e-01 6.300499717346e-01 6.286631890944e-01 6.272611170928e-01 6.258451242384e-01 6.244140563642e-01 6.229678201285e-01 6.215098527224e-01 6.200353159645e-01 6.185461091365e-01 6.170429649144e-01 6.155248928041e-01 6.139938399307e-01 6.124487206100e-01 6.108887814230e-01 6.093152927000e-01 6.077265560214e-01 6.061240300414e-01 6.045090687249e-01 6.028796954931e-01 6.012370117559e-01 5.995809027243e-01 5.979096042760e-01 5.962266772273e-01 5.945306584802e-01 5.928208799707e-01 5.910991616422e-01 5.893635961648e-01 5.876144179534e-01 5.858541798192e-01 5.840798201387e-01 5.822944832735e-01 5.804960977335e-01 5.786847391285e-01 5.768618250372e-01 5.750268506280e-01 5.731789126842e-01 5.713206050233e-01 5.694497489620e-01 5.675672393054e-01 5.656734352697e-01 5.637675061347e-01 5.618525231795e-01 5.599257599749e-01 5.579869329625e-01 5.560392229736e-01 5.540798378497e-01 5.521104497602e-01 5.501312268950e-01 5.481417201284e-01 5.461423866028e-01 5.441339625024e-01 5.421143448147e-01 5.400860293841e-01 5.380486959375e-01 5.360020874745e-01 5.339465328784e-01 5.318816869085e-01 5.298093129853e-01 5.277281540198e-01 5.256392725054e-01 5.235428323306e-01 5.214376218887e-01 5.193254676887e-01 5.172063335499e-01 5.150801448864e-01 5.129469325415e-01 5.108076753864e-01 5.086611141898e-01 5.065094701620e-01 5.043510550838e-01 5.021874945715e-01 5.000182416623e-01 4.978431188195e-01 4.956635262141e-01 4.934788110063e-01 4.912894893723e-01 4.890963372571e-01 4.868990326803e-01 4.846971240901e-01 4.824935595749e-01 4.802859129615e-01 4.780753238551e-01 4.758623656771e-01 4.736472188876e-01 4.714303528926e-01 4.692108022408e-01 4.669908824126e-01 4.647691283474e-01 4.625460097845e-01 4.603229144096e-01 4.580990617771e-01 4.558751939586e-01 4.536517974040e-01 4.514294010028e-01 4.492075310846e-01 4.469872372589e-01 4.447684673864e-01 4.425525814996e-01 4.403383888943e-01 4.381266092001e-01 4.359185575445e-01 4.337137087012e-01 4.315123491207e-01 4.293152372515e-01 4.271227097722e-01 4.249349841107e-01 4.227517162218e-01 4.205751455678e-01 4.184035051747e-01 4.162382819297e-01 4.140799763367e-01 4.119281245474e-01 4.097840313422e-01 4.076479635890e-01 4.055201886526e-01 4.034011371603e-01 4.012908376640e-01 3.991907552965e-01 3.971003423760e-01 3.950199987108e-01 3.929506795162e-01 3.908923163108e-01 3.888452510871e-01 3.868096510222e-01 3.847865330056e-01 3.827760873663e-01 3.807789426523e-01 3.787952106625e-01 3.768255695947e-01 3.748707387728e-01 3.729303623561e-01 3.710055995306e-01 3.690963928440e-01 3.672038686042e-01 3.653270041313e-01 3.634679829444e-01 3.616264519269e-01 3.598019883569e-01 3.579966733330e-01 3.562104130109e-01 3.544420993729e-01 3.526938087773e-01 3.509650674974e-01 3.492577982591e-01 3.475699118955e-01 3.459043220661e-01 3.442598976321e-01 3.426374623629e-01 3.410381433869e-01 3.394607860363e-01 3.379075505766e-01 3.363774122084e-01 3.348718980828e-01 3.333900218286e-01 3.319337390690e-01 3.305016993953e-01 3.290954297467e-01 3.277142901186e-01 3.263603461494e-01 3.250324760866e-01 3.237305002467e-01 3.224573027623e-01 3.212099159936e-01 3.199903560704e-01 3.187998638671e-01 3.176363082576e-01 3.165023664953e-01 3.153965316656e-01 3.143199801298e-01 3.132732741341e-01 3.122547696477e-01 3.112667743458e-01 3.103078408262e-01 3.093793736584e-01 3.084805944011e-01 3.076119215933e-01 3.067741566198e-01 3.059660477845e-01 3.051891023352e-01 3.044426477702e-01 3.037264576163e-01 3.030420408490e-01 3.023869414101e-01 3.017637324289e-01 3.011711110903e-01 3.006087647932e-01 3.000776513342e-01 2.995763161764e-01 2.991064827967e-01 2.986667578827e-01 2.982563776580e-01 2.978774066657e-01 2.975281640407e-01 2.972085300205e-01 2.969190240017e-01 2.966587479000e-01 2.964280870101e-01 2.962262488545e-01 2.960526528191e-01 2.959083321485e-01 2.957913397138e-01 2.957037679299e-01 2.956431130840e-01 2.956099385249e-01 2.956034094879e-01 2.956231853076e-01 2.956704244689e-01 2.957415992123e-01 2.958397868512e-01 2.959626596128e-01 2.961103522559e-01 2.962825726822e-01 2.964772616175e-01 2.966972926535e-01 2.969379713074e-01 2.972030027650e-01 2.974885560310e-01 2.977963886041e-01 2.981247550919e-01 2.984741716039e-01 2.988423510469e-01 2.992300258658e-01 2.996368570817e-01 3.000616144882e-01 3.005044771118e-01 3.009647679675e-01 3.014415744685e-01 3.019340938526e-01 3.024425951525e-01 3.029666155682e-01 3.035044929430e-01 3.040563052282e-01 3.046210914522e-01 3.051997863710e-01 3.057887595621e-01 3.063907713662e-01 3.070026801070e-01 3.076253309002e-01 3.082581478618e-01 3.088998021273e-01 3.095505199706e-01 3.102086810749e-01 3.108744107864e-01 3.115465904239e-01 3.122252148965e-01 3.129108038161e-01 3.136012887602e-01 3.142959435615e-01 3.149952082325e-01 3.156978022659e-01 3.164029750220e-01 3.171106765448e-01 3.178200897272e-01 3.185299148478e-01 3.192411353726e-01 3.199523985605e-01 3.206628043236e-01 3.213723773110e-01 3.220798795066e-01 3.227853191763e-01 3.234875320503e-01 3.241878760561e-01 3.248838186587e-01 3.255760435435e-01 3.262628618496e-01 3.269452252588e-01 3.276208016565e-01 3.282902776725e-01 3.289529976411e-01 3.296081566137e-01 3.302549722226e-01 3.308937160084e-01 3.315225977256e-01 3.321424663410e-01 3.327517987079e-01 3.333515171148e-01 3.339395670514e-01 3.345158722749e-01 3.350805836727e-01 3.356338544661e-01 3.361727485527e-01 3.367001111778e-01 3.372130267251e-01 3.377111519525e-01 3.381961400966e-01 3.386647159441e-01 3.391187621001e-01 3.395559036183e-01 3.399772715629e-01 3.403812417868e-01 3.407680568000e-01 3.411374467848e-01 3.414885390269e-01 3.418221373328e-01 3.421370347851e-01 3.424329710792e-01 3.427096241376e-01 3.429668596499e-01 3.432053451038e-01 3.434221776133e-01 3.436200441570e-01 3.437970278660e-01 3.439532798385e-01 3.440882196996e-01 3.442017060447e-01 3.442940079441e-01 3.443636940666e-01 3.444123781152e-01 3.444377808935e-01 3.444425674799e-01 3.444240970506e-01 3.443841246179e-01 3.443223943985e-01 3.442372021589e-01 3.441318760106e-01 3.440018048331e-01 3.438521125557e-01 3.436797040542e-01 3.434845427798e-01 3.432691785198e-01 3.430308292868e-01 3.427724722863e-01 3.424916954039e-01 3.421907686773e-01 3.418687648454e-01 3.415257904699e-01 3.411634572501e-01 3.407805204518e-01 3.403802429294e-01 3.399599416565e-01 3.395224005711e-01 3.390678713317e-01 3.385962079396e-01 3.381085078107e-01 3.376049191410e-01 3.370878417113e-01 3.365552837030e-01 3.360108520043e-01 3.354532728858e-01 3.348843818202e-01 3.343053837057e-01 3.337158606300e-01 3.331185619182e-01 3.325130500703e-01 3.319013500622e-01 3.312849554802e-01 3.306640265267e-01 3.300408619083e-01 3.294163987247e-01 3.287933184024e-01 3.281713210679e-01 3.275525234110e-01 3.269389526368e-01 3.263304596746e-01 3.257309474047e-01 3.251391574163e-01 3.245597348300e-01 3.239919109793e-01 3.234379495253e-01 3.229014171799e-01 3.223805676697e-01 3.218808822373e-01 3.214019571361e-01 3.209468187589e-01 3.205165749179e-01 3.201131485705e-01 3.197395795930e-01 3.193957244969e-01 3.190863874674e-01 3.188089101578e-01 3.185696393205e-01 3.183673893392e-01 3.182056140343e-01 3.180850244476e-01 3.180063540693e-01 3.179732328338e-01 3.179846963197e-01 3.180453659166e-01 3.181524948300e-01 3.183124395547e-01 3.185220957811e-01 3.187849879385e-01 3.191023891566e-01 3.194734310243e-01 3.199020732691e-01 3.203842209413e-01 3.209262577063e-01 3.215243091273e-01 3.221807143791e-01 3.228949389744e-01 3.236665084809e-01 3.244971609519e-01 3.253828783055e-01 3.263285118177e-01 3.273285271129e-01 3.283862371814e-01 3.294986914520e-01 3.306659858376e-01 3.318871924099e-01 3.331592841755e-01 3.344842402831e-01 3.358573801064e-01 3.372795206631e-01 3.387476438709e-01 3.402602359567e-01 3.418148540664e-01 3.434097260028e-01 3.450430045494e-01 3.467104764911e-01 3.484119971306e-01 3.501426606171e-01 3.519015600030e-01 3.536857055430e-01 3.554911173814e-01 3.573180209498e-01 3.591593224279e-01 3.610146515211e-01 3.628817349676e-01 3.647551047663e-01 3.666339156232e-01 3.685114907180e-01 3.703900822588e-01 3.722606444375e-01 3.741233580462e-01 3.759739575910e-01 3.778077942859e-01 3.796255318923e-01 3.814173184508e-01 3.831873228261e-01 3.849261926629e-01 3.866339774356e-01 3.883073930845e-01 3.899406639914e-01 3.915360812180e-01 3.930828360129e-01 3.945877923474e-01 3.960368264055e-01 3.974379630896e-01 3.987806692262e-01 4.000630374250e-01 4.012890576859e-01 4.024440020239e-01 4.035402725602e-01 4.045611109293e-01 4.055165366712e-01 4.063948270596e-01 4.071975452337e-01 4.079281947450e-01 4.085721586449e-01 4.091437581562e-01 4.096263749233e-01 4.100317887591e-01 4.103495169571e-01 4.105823378376e-01 4.107340216630e-01 4.107911288415e-01 4.107700189578e-01 4.106532784429e-01 4.104558200251e-01 4.101687234721e-01 4.097929940449e-01 4.093368880866e-01 4.087865096744e-01 4.081623372203e-01 4.074458744465e-01 4.066551751584e-01 4.057827467510e-01 4.048311725858e-01 4.038113197890e-01 4.027099710282e-01 4.015513105831e-01 4.003162389940e-01 3.990271896972e-01 3.976769761063e-01 3.962710621576e-01 3.948228033017e-01 3.933197829143e-01 3.917893828024e-01 3.902130630625e-01 3.886175385521e-01 3.869952585924e-01 3.853566430390e-01 3.837151872402e-01 3.820619145656e-01 3.804248249857e-01 3.787906221164e-01 3.771855116522e-01 3.756033880566e-01 3.740576814142e-01 3.725635920221e-01 3.711116598639e-01 3.697347555120e-01 3.684161059957e-01 3.671851724209e-01 3.660373282668e-01 3.649846428686e-01 3.640410759272e-01 3.632010169575e-01 3.624912051104e-01 3.618983365345e-01 3.614487441766e-01 3.611351381958e-01 3.609686038684e-01 3.609606602940e-01 3.611015226667e-01 3.614155198765e-01 3.618839916863e-01 3.625313858489e-01 3.633427107027e-01 3.643283165112e-01 3.654900839684e-01 3.668146194256e-01 3.683217180603e-01 3.699853802384e-01 3.718239659667e-01 3.738206982584e-01 3.759736198773e-01 3.782840162430e-01 3.807322730804e-01 3.833305933048e-01 3.860503833212e-01 3.889041282672e-01 3.918691354794e-01 3.949420654256e-01 3.981174219240e-01 4.013736247622e-01 4.047185550671e-01 4.081208069063e-01 4.115900298371e-01 4.151035025063e-01 4.186521645792e-01 4.222332740701e-01 4.258219921114e-01 4.294245772173e-01 4.330137562366e-01 4.365916168224e-01 4.401426365715e-01 4.436525201030e-01 4.471241499307e-01 4.505298946315e-01 4.538778491629e-01 4.571455028942e-01 4.603290787371e-01 4.634237594569e-01 4.664097812895e-01 4.692954300466e-01 4.720570291147e-01 4.746995608530e-01 4.772103471858e-01 4.795818338761e-01 4.818170964135e-01 4.838982785760e-01 4.858312114684e-01 4.876047445940e-01 4.892188763201e-01 4.906705332012e-01 4.919520305631e-01 4.930709257441e-01 4.940157187164e-01 4.947917684825e-01 4.953992788088e-01 4.958330198513e-01 4.961037466127e-01 4.962039797731e-01 4.961437154436e-01 4.959218313775e-01 4.955438821297e-01 4.950193784037e-01 4.943456996808e-01 4.935370140787e-01 4.925962091360e-01 4.915320512199e-01 4.903562776292e-01 4.890757212179e-01 4.877021875374e-01 4.862463323041e-01 4.847204027651e-01 4.831374858878e-01 4.815102406302e-01 4.798533350111e-01 4.781807552074e-01 4.765086118423e-01 4.748519662850e-01 4.732250020145e-01 4.716471265219e-01 4.701314161355e-01 4.686952703274e-01 4.673555609793e-01 4.661260173634e-01 4.650234197820e-01 4.640617786756e-01 4.632543030058e-01 4.626161342455e-01 4.621553362016e-01 4.618861672553e-01 4.618167953190e-01 4.619523965161e-01 4.623036757164e-01 4.628696623398e-01 4.636559233225e-01 4.646623404588e-01 4.658848135352e-01 4.673237086074e-01 4.689678922756e-01 4.708133449810e-01 4.728472181728e-01 4.750573154890e-01 4.774328859634e-01 4.799524429341e-01 4.826062724567e-01 4.853685941406e-01 4.882231396350e-01 4.911488572314e-01 4.941211283132e-01 4.971186404768e-01 5.001175970141e-01 5.030944376008e-01 5.060221768579e-01 5.088804891870e-01 5.116404877403e-01 5.142797799385e-01 5.167755170327e-01 5.191011776654e-01 5.212353735993e-01 5.231540356115e-01 5.248370527332e-01 5.262639175174e-01 5.274150127581e-01 5.282720155815e-01 5.288183531912e-01 5.290399154261e-01 5.289212350996e-01 5.284527663480e-01 5.276223009345e-01 5.264257422466e-01 5.248538366628e-01 5.229058208616e-01 5.205811925807e-01 5.178778055997e-01 5.148040225526e-01 5.113658338518e-01 5.075712820078e-01 5.034362192385e-01 4.989746201844e-01 4.942078795179e-01 4.891586886000e-01 4.838523367124e-01 4.783211586929e-01 4.725985834795e-01 4.667218954680e-01 4.607340622203e-01 4.546789587255e-01 4.486070258786e-01 4.425702203309e-01 4.366225208352e-01 4.308212809275e-01 4.252277566357e-01 4.199014473668e-01 4.149026636792e-01 4.102916819259e-01 4.061264704466e-01 4.024620115743e-01 3.993462669858e-01 3.968238464355e-01 3.949278497318e-01 3.936878962085e-01 3.931177310567e-01 3.932229631973e-01 3.939985021765e-01 3.954262402824e-01 3.974774455763e-01 4.001115656012e-01 4.032832814533e-01 4.069314218003e-01 4.109933308457e-01 4.153991542242e-01 4.200744225140e-01 4.249416389696e-01 4.299241364939e-01 4.349408947573e-01 4.399142105684e-01 4.447706907087e-01 4.494322997689e-01 4.538306694958e-01 4.578971501600e-01 4.615697088517e-01 4.647891793915e-01 4.675018633704e-01 4.696603978953e-01 4.712213156304e-01 4.721494295239e-01 4.724129967556e-01 4.719898177302e-01 4.708649777516e-01 4.690269270394e-01 4.664764256789e-01 4.632222672710e-01 4.592798887754e-01 4.546761578391e-01 4.494485754963e-01 4.436415997433e-01 4.373180378302e-01 4.305424803539e-01 4.234021195881e-01 4.159914622359e-01 4.084172683692e-01 4.008034088673e-01 3.932832120220e-01 3.860032514971e-01 3.791163783682e-01 3.727875334980e-01 3.671810125127e-01 3.624578138768e-01 3.587725709831e-01 3.562613255623e-01 3.550390053152e-01 3.551866168116e-01 3.567539321315e-01 3.597466429527e-01 3.641346313985e-01 3.698472300063e-01 3.767831056533e-01 3.848125577908e-01 3.937822726604e-01 4.035311087323e-01 4.138821792904e-01 4.246657479459e-01 4.357079711527e-01 4.468429603306e-01 4.579136955787e-01 4.687739962364e-01 4.792886611130e-01 4.893340568053e-01 4.988044158528e-01 5.076033775319e-01 5.156544710938e-01 5.228902022963e-01 5.292633290434e-01 5.347418925697e-01 5.393063779283e-01 5.429584129026e-01 5.457119408353e-01 5.476003213333e-01 5.486716470038e-01 5.489903188032e-01 5.486363060983e-01 5.477040865176e-01 5.463018417139e-01 5.445456849078e-01 5.425647908693e-01 5.404924477964e-01 5.384645425518e-01 5.366146521680e-01 5.350728787346e-01 5.339543056757e-01 5.333635803240e-01 5.333821203095e-01 5.340698277833e-01 5.354579195011e-01 5.375512641563e-01 5.403284468781e-01 5.437345479405e-01 5.476973448086e-01 5.521167372853e-01 5.568807325597e-01 5.618625781684e-01 5.669287909054e-01 5.719466939891e-01 5.767811601487e-01 5.813119963290e-01 5.854230032377e-01 5.890174897083e-01 5.920140300780e-01 5.943513736502e-01 5.959881907933e-01 5.969061781740e-01 5.971077507263e-01 5.966126772678e-01 5.954692269089e-01 5.937351954820e-01 5.914862522351e-01 5.888110246600e-01 5.858041499607e-01 5.825656708392e-01 5.791915550459e-01 5.757754016684e-01 5.723976345565e-01 5.691245562498e-01 5.660048605650e-01 5.630669037878e-01 5.603179196956e-01 5.577450518372e-01 5.553154354081e-01 5.529816524696e-01 5.506856213575e-01 5.483635690952e-01 5.459527715388e-01 5.433930638846e-01 5.406450732243e-01 5.376748479084e-01 5.344767935128e-01 5.310693874958e-01 5.274906693192e-01 5.238118136132e-01 5.201217853076e-01 5.165361606215e-01 5.131793391029e-01 5.101929417822e-01 5.077150577207e-01 5.058769966103e-01 5.048024332097e-01 5.045857997111e-01 5.052989211833e-01 5.069766210930e-01 5.096271833620e-01 5.132221103033e-01 5.177054688581e-01 5.230029415463e-01 5.290168453765e-01 5.356487473783e-01 5.427914936081e-01 5.503478832656e-01 5.582241356253e-01 5.663404660720e-01 5.746291360251e-01 5.830347922072e-01 5.915178691145e-01 5.979593368111e-01 6.039846268288e-01 6.098426368518e-01 6.158344740999e-01 6.222174213814e-01 6.291097452230e-01 6.364583031119e-01 6.440527117169e-01 6.515882061427e-01 6.587663462122e-01 6.653780726258e-01 6.713677062828e-01 6.768322018875e-01 6.819785378250e-01 6.870566257601e-01 6.922535559412e-01 6.976236509869e-01 7.030634258402e-01 7.083210405432e-01 7.130704296204e-01 7.169964587408e-01 7.198844438678e-01 7.216617846368e-01 7.224219612694e-01 7.223837074181e-01 7.218120674070e-01 7.209458918848e-01 7.199201269127e-01 7.187397393294e-01 7.172824764876e-01 7.153768415220e-01 7.128677698870e-01 7.096924087840e-01 7.059462842639e-01 7.018685937250e-01 6.977966007446e-01 6.940836694110e-01 6.910026063002e-01 6.886525434812e-01 6.869395291430e-01 6.855982558376e-01 6.842635097510e-01 6.825765852326e-01 6.802941668695e-01 6.773461286362e-01 6.738552708621e-01 6.701074594787e-01 6.664804959843e-01 6.633351255753e-01 6.609484889368e-01 6.594674989295e-01 6.588934955288e-01 6.591318354620e-01 6.600524183995e-01 6.615467523689e-01 6.635328001897e-01 6.659739880989e-01 6.688184060104e-01 6.719761217419e-01 6.755748999485e-01 6.386873559686e-01 6.103106823026e-01 6.018894172783e-01 5.919146840730e-01 5.856601654169e-01 5.871412969490e-01 5.977417014235e-01 6.154812996384e-01 6.357432888169e-01 6.530694557128e-01 6.629420886582e-01 6.630266822090e-01 6.538204235127e-01 6.386840349170e-01 6.232358007224e-01 6.137609416656e-01 6.148717320825e-01 6.273355503576e-01 6.477109321387e-01 6.700020349195e-01 6.880869599151e-01 6.975948257702e-01 6.968497227039e-01 6.871234316202e-01 6.722096848441e-01 6.574576696270e-01 6.480918669222e-01 6.472809442061e-01 6.548438083824e-01 6.675069245965e-01 6.805577281558e-01 6.897774171184e-01 6.929153030022e-01 6.902489329879e-01 6.844241918274e-01 6.794329132911e-01 6.789902291003e-01 6.847720329420e-01 6.954375346707e-01 7.071492148048e-01 7.151581421663e-01 7.157288935348e-01 7.075663708277e-01 6.925780120484e-01 6.756932450313e-01 6.635116246593e-01 6.617109857037e-01 6.721046737875e-01 6.914354882999e-01 7.128193464207e-01 7.287905325824e-01 7.339348380806e-01 7.264822400820e-01 7.088008362338e-01 6.868569043446e-01 6.684388485646e-01 6.600314295443e-01 6.635962282759e-01 6.754377107856e-01 6.883327542718e-01 6.951030146565e-01 6.915469261545e-01 6.778396405284e-01 6.584967281507e-01 6.408597511386e-01 6.319408899751e-01 6.346824736362e-01 6.460025235137e-01 6.584942377820e-01 6.641845478167e-01 6.579777331440e-01 6.395597376971e-01 6.138560418782e-01 5.899400916932e-01 5.776584612405e-01 5.824548889495e-01 6.016962941208e-01 6.263482603168e-01 6.460910828879e-01 6.537365806753e-01 6.473440192219e-01 6.305845040314e-01 6.116758949699e-01 6.004088780695e-01 6.035201390687e-01 6.207633216200e-01 6.453649634890e-01 6.683051882333e-01 6.827592578121e-01 6.865200856514e-01 6.823456981256e-01 6.766553519909e-01 6.765258311981e-01 6.860094057995e-01 7.037270882302e-01 7.237761731727e-01 7.390161280790e-01 7.444918060756e-01 7.395112574724e-01 7.280232196187e-01 7.173090222490e-01 7.147785012649e-01 7.240450808370e-01 7.426306622192e-01 7.633104621247e-01 7.778399797289e-01 7.805474330605e-01 7.724763851302e-01 7.705727618700e-01
 3.672598613618e-01 3.675821768848e-01 3.678714642879e-01 3.682253469604e-01 3.687199442694e-01 3.693220909543e-01 3.699145620466e-01 3.704122642561e-01 3.708217371020e-01 3.711937223942e-01 3.715659589176e-01 3.719647554497e-01 3.724233130399e-01 3.729518981943e-01 3.735014361973e-01 3.739997330466e-01 3.744244187962e-01 3.748140706108e-01 3.752135162868e-01 3.756348600739e-01 3.760676947103e-01 3.765091252279e-01 3.769580841088e-01 3.774086467409e-01 3.778643041806e-01 3.783395996885e-01 3.788283638606e-01 3.792950559115e-01 3.797127144825e-01 3.801125841349e-01 3.805617656790e-01 3.810940647801e-01 3.816800676161e-01 3.822648503989e-01 3.828143111211e-01 3.833249013092e-01 3.838121446326e-01 3.843051703438e-01 3.848385376124e-01 3.854277019914e-01 3.860532946327e-01 3.866744827185e-01 3.872628292925e-01 3.878110063450e-01 3.883265510498e-01 3.888332579428e-01 3.893694540992e-01 3.899636078002e-01 3.906049237287e-01 3.912492158743e-01 3.918584832454e-01 3.924291269178e-01 3.929812129988e-01 3.935388765998e-01 3.941201427704e-01 3.947401867800e-01 3.953999322308e-01 3.960825808760e-01 3.967609958998e-01 3.974185980522e-01 3.980452572386e-01 3.986400700896e-01 3.992178583417e-01 3.998132656729e-01 4.004582007134e-01 4.011480507129e-01 4.018459412882e-01 4.025114171680e-01 4.031260759166e-01 4.036996566058e-01 4.042665124182e-01 4.048763199632e-01 4.055537308335e-01 4.062657994765e-01 4.069492531134e-01 4.075625583563e-01 4.081231354681e-01 4.086934445946e-01 4.093273857315e-01 4.100360011258e-01 4.107657467483e-01 4.114313697252e-01 4.119910619384e-01 4.124971481660e-01 4.130635149643e-01 4.137699956656e-01 4.145985063509e-01 4.154525123659e-01 4.162221591058e-01 4.168607073221e-01 4.174248141443e-01 4.180404608888e-01 4.188134649081e-01 4.197456076358e-01 4.207426379329e-01 4.216871769540e-01 4.225098028668e-01 4.232253951631e-01 4.239279583276e-01 4.247282688590e-01 4.256708313731e-01 4.267046459354e-01 4.277251182068e-01 4.286522659841e-01 4.294782394110e-01 4.302608286358e-01 4.310781819715e-01 4.319678533448e-01 4.328955174779e-01 4.337878186457e-01 4.346008168892e-01 4.353606686279e-01 4.361327961613e-01 4.369681625923e-01 4.378566047570e-01 4.387320527921e-01 4.395203339450e-01 4.402047943512e-01 4.408642296967e-01 4.416147482006e-01 4.425256099937e-01 4.435592670470e-01 4.445947759651e-01 4.455089671363e-01 4.462678861115e-01 4.469571018251e-01 4.477333134089e-01 4.486994082987e-01 4.498353266112e-01 4.510101946619e-01 4.520800133239e-01 4.529791958783e-01 4.537551656506e-01 4.545298025904e-01 4.554120545665e-01 4.564231473946e-01 4.574997487475e-01 4.585522285038e-01 4.595255484349e-01 4.604137170916e-01 4.612525752818e-01 4.620963709924e-01 4.629894772358e-01 4.639473114974e-01 4.649680130286e-01 4.660251179590e-01 4.670721369414e-01 4.680625851416e-01 4.689866337936e-01 4.698846718069e-01 4.708107056152e-01 4.718009424079e-01 4.728463611413e-01 4.738967668157e-01 4.749009256164e-01 4.758476785151e-01 4.767775350063e-01 4.777297638440e-01 4.787165906325e-01 4.797239135300e-01 4.807319374225e-01 4.817369975223e-01 4.827566188191e-01 4.838093882748e-01 4.848833253284e-01 4.859422192516e-01 4.869680485212e-01 4.879787694690e-01 4.890071527811e-01 4.900705902319e-01 4.911545414338e-01 4.922190203127e-01 4.932361099416e-01 4.942185413376e-01 4.952105004522e-01 4.962402885729e-01 4.972985130874e-01 4.983578604576e-01 4.993979460994e-01 5.004250047197e-01 5.014654128991e-01 5.025403029741e-01 5.036402551242e-01 5.047377809551e-01 5.058157437550e-01 5.068824640814e-01 5.079552525111e-01 5.090447633938e-01 5.101460427316e-01 5.112414980420e-01 5.123167577785e-01 5.133797811376e-01 5.144467034425e-01 5.155260287384e-01 5.166144435374e-01 5.177034164449e-01 5.187863148510e-01 5.198657339513e-01 5.209529699399e-01 5.220547105238e-01 5.231652313941e-01 5.242722848803e-01 5.253723412492e-01 5.264698936751e-01 5.275725357606e-01 5.286852150880e-01 5.298026921717e-01 5.309131148252e-01 5.320106004946e-01 5.331038787729e-01 5.342036477041e-01 5.353118235066e-01 5.364236963533e-01 5.375317613129e-01 5.386344513129e-01 5.397385947260e-01 5.408535990574e-01 5.419765921624e-01 5.430992216593e-01 5.442163383689e-01 5.453307689824e-01 5.464471194739e-01 5.475663082981e-01 5.486886007248e-01 5.498060377863e-01 5.509178042777e-01 5.520308018392e-01 5.531495454408e-01 5.542698674456e-01 5.553894646593e-01 5.565083392957e-01 5.576258262416e-01 5.587449540420e-01 5.598663580187e-01 5.609864124919e-01 5.621022032031e-01 5.632174307296e-01 5.643354437849e-01 5.654539379122e-01 5.665705392785e-01 5.676868652217e-01 5.688014300297e-01 5.699146035845e-01 5.710317122610e-01 5.721514788058e-01 5.732668997991e-01 5.743804801406e-01 5.754939286420e-01 5.766048172536e-01 5.777148902933e-01 5.788271979558e-01 5.799366814412e-01 5.810449056728e-01 5.821526052649e-01 5.832594051872e-01 5.843625436395e-01 5.854649398906e-01 5.865680416011e-01 5.876672753255e-01 5.887663832905e-01 5.898646801512e-01 5.909582300276e-01 5.920489077475e-01 5.931405780417e-01 5.942317885409e-01 5.953198352674e-01 5.964055249562e-01 5.974897284843e-01 5.985697866127e-01 5.996514398363e-01 6.007319683997e-01 6.018073681678e-01 6.028795844075e-01 6.039505318874e-01 6.050194747211e-01 6.060851569401e-01 6.071503029036e-01 6.082111502884e-01 6.092675181847e-01 6.103241442710e-01 6.113781655011e-01 6.124263640370e-01 6.134737100218e-01 6.145177155990e-01 6.155581408372e-01 6.165961734286e-01 6.176314638418e-01 6.186620611979e-01 6.196878333455e-01 6.207121168523e-01 6.217325488272e-01 6.227491404591e-01 6.237635733619e-01 6.247734354306e-01 6.257789466611e-01 6.267809840543e-01 6.277792103482e-01 6.287718740113e-01 6.297614759622e-01 6.307487159346e-01 6.317302061498e-01 6.327079557660e-01 6.336810178830e-01 6.346489128808e-01 6.356129276291e-01 6.365732946800e-01 6.375297283543e-01 6.384798478424e-01 6.394260909784e-01 6.403668277503e-01 6.413021375045e-01 6.422338082946e-01 6.431609270636e-01 6.440821798239e-01 6.449986762944e-01 6.459098525841e-01 6.468142516193e-01 6.477137296363e-01 6.486067990331e-01 6.494962760864e-01 6.503781185216e-01 6.512567494660e-01 6.521273023739e-01 6.529907545511e-01 6.538500710957e-01 6.547018335304e-01 6.555487398487e-01 6.563897240940e-01 6.572245684380e-01 6.580521790088e-01 6.588736786653e-01 6.596893225509e-01 6.604950702455e-01 6.612955994737e-01 6.620907846222e-01 6.628786193063e-01 6.636604251939e-01 6.644351545399e-01 6.652010001592e-01 6.659602770782e-01 6.667119314778e-01 6.674548327430e-01 6.681921063401e-01 6.689229362798e-01 6.696457637007e-01 6.703614502878e-01 6.710703496247e-01 6.717685809679e-01 6.724593316196e-01 6.731430334461e-01 6.738169841556e-01 6.744837177496e-01 6.751441535143e-01 6.757963525430e-01 6.764393037585e-01 6.770751215635e-01 6.776990848255e-01 6.783147931892e-01 6.789230416102e-01 6.795222758707e-01 6.801136066079e-01 6.806981936186e-01 6.812726972582e-01 6.818371638414e-01 6.823925178331e-01 6.829381788577e-01 6.834732899295e-01 6.840021224099e-01 6.845205375232e-01 6.850303029730e-01 6.855314438476e-01 6.860210397562e-01 6.865017009316e-01 6.869715929518e-01 6.874317112990e-01 6.878816312101e-01 6.883233335309e-01 6.887547065116e-01 6.891753984747e-01 6.895865226925e-01 6.899860633378e-01 6.903757861436e-01 6.907546843248e-01 6.911222698241e-01 6.914793777714e-01 6.918278037451e-01 6.921638735418e-01 6.924891347187e-01 6.928050026146e-01 6.931074570589e-01 6.933996492272e-01 6.936809026966e-01 6.939506525267e-01 6.942098241194e-01 6.944585111657e-01 6.946951656442e-01 6.949201852634e-01 6.951327113594e-01 6.953332275844e-01 6.955227593690e-01 6.957009609061e-01 6.958670696538e-01 6.960219518096e-01 6.961652755836e-01 6.962934833950e-01 6.964107187362e-01 6.965151074399e-01 6.966082095237e-01 6.966894700992e-01 6.967582023440e-01 6.968131840358e-01 6.968558445896e-01 6.968849938923e-01 6.969007423772e-01 6.969045419542e-01 6.968962331357e-01 6.968741990061e-01 6.968398051193e-01 6.967913454919e-01 6.967285916691e-01 6.966536045066e-01 6.965649692417e-01 6.964630764272e-01 6.963494018218e-01 6.962213085600e-01 6.960804540544e-01 6.959251991906e-01 6.957557502947e-01 6.955722937920e-01 6.953759502163e-01 6.951658560037e-01 6.949425449929e-01 6.947050501854e-01 6.944530441343e-01 6.941871097300e-01 6.939067700925e-01 6.936107989003e-01 6.933029704806e-01 6.929806959421e-01 6.926445422779e-01 6.922942312285e-01 6.919294510834e-01 6.915491329557e-01 6.911549451540e-01 6.907466136716e-01 6.903243466616e-01 6.898876502024e-01 6.894358603660e-01 6.889681763143e-01 6.884863240400e-01 6.879899488664e-01 6.874778361502e-01 6.869520131484e-01 6.864109919594e-01 6.858535450150e-01 6.852820252750e-01 6.846937971118e-01 6.840922335404e-01 6.834752753302e-01 6.828431307248e-01 6.821967703392e-01 6.815346086486e-01 6.808564136631e-01 6.801632580104e-01 6.794555152004e-01 6.787324927745e-01 6.779954836732e-01 6.772427886468e-01 6.764739049233e-01 6.756892965767e-01 6.748888773533e-01 6.740737468251e-01 6.732444260070e-01 6.723996346263e-01 6.715396775364e-01 6.706640071709e-01 6.697717472602e-01 6.688639580180e-01 6.679423181187e-01 6.670049076975e-01 6.660528146978e-01 6.650851342213e-01 6.640994972779e-01 6.630997155174e-01 6.620835272599e-01 6.610514832182e-01 6.600067035062e-01 6.589440972722e-01 6.578656145246e-01 6.567729128915e-01 6.556640722008e-01 6.545403727403e-01 6.534023168886e-01 6.522476096936e-01 6.510788270358e-01 6.498940914565e-01 6.486942078085e-01 6.474801279727e-01 6.462490412108e-01 6.450036263916e-01 6.437435117526e-01 6.424676883979e-01 6.411772220261e-01 6.398715322979e-01 6.385499482727e-01 6.372138048324e-01 6.358630956451e-01 6.344970023995e-01 6.331180808161e-01 6.317225705828e-01 6.303121438549e-01 6.288879342251e-01 6.274475932512e-01 6.259943203954e-01 6.245266382767e-01 6.230439982569e-01 6.215464763245e-01 6.200339233401e-01 6.185078396328e-01 6.169676739133e-01 6.154135183059e-01 6.138456499592e-01 6.122630929283e-01 6.106653466481e-01 6.090563453822e-01 6.074319517651e-01 6.057952853536e-01 6.041446571488e-01 6.024797647040e-01 6.008020956038e-01 5.991108525507e-01 5.974068190241e-01 5.956898435047e-01 5.939603207946e-01 5.922162671209e-01 5.904603289721e-01 5.886917866914e-01 5.869105030062e-01 5.851167046086e-01 5.833099584030e-01 5.814914191943e-01 5.796610641136e-01 5.778175081589e-01 5.759642270241e-01 5.740977564314e-01 5.722205600721e-01 5.703313751365e-01 5.684311392054e-01 5.665189562162e-01 5.645974287841e-01 5.626639041215e-01 5.607202777402e-01 5.587658349062e-01 5.568006893444e-01 5.548249891332e-01 5.528396674625e-01 5.508440007606e-01 5.488388358266e-01 5.468226087415e-01 5.447987821282e-01 5.427649208609e-01 5.407221523057e-01 5.386699264053e-01 5.366100947611e-01 5.345406467269e-01 5.324633112136e-01 5.303779706564e-01 5.282852170441e-01 5.261840121485e-01 5.240751115228e-01 5.219601385066e-01 5.198366727946e-01 5.177073447343e-01 5.155708683305e-01 5.134269351015e-01 5.112780804972e-01 5.091220972679e-01 5.069606945280e-01 5.047936817970e-01 5.026215068501e-01 5.004440843895e-01 4.982618719288e-01 4.960756599578e-01 4.938847467994e-01 4.916897333427e-01 4.894911981922e-01 4.872893949522e-01 4.850835070882e-01 4.828759451834e-01 4.806641862894e-01 4.784508316346e-01 4.762347535138e-01 4.740167133541e-01 4.717968369513e-01 4.695758980535e-01 4.673541842143e-01 4.651316240020e-01 4.629085852466e-01 4.606856446358e-01 4.584631350778e-01 4.562412590537e-01 4.540193782097e-01 4.518003106670e-01 4.495815598053e-01 4.473647818621e-01 4.451504437196e-01 4.429381109185e-01 4.407296479438e-01 4.385229539956e-01 4.363207886259e-01 4.341219726233e-01 4.319274864754e-01 4.297376860109e-01 4.275526075337e-01 4.253723838821e-01 4.231986620325e-01 4.210310977480e-01 4.188694890026e-01 4.167149947042e-01 4.145681331099e-01 4.124284906211e-01 4.102971519066e-01 4.081744203306e-01 4.060601441883e-01 4.039546585197e-01 4.018589698144e-01 3.997724724897e-01 3.976970249376e-01 3.956319363080e-01 3.935780956300e-01 3.915355221724e-01 3.895057198894e-01 3.874876287298e-01 3.854827901181e-01 3.834910571220e-01 3.815132292189e-01 3.795490051377e-01 3.775994368829e-01 3.756647622144e-01 3.737450371733e-01 3.718423178938e-01 3.699548585826e-01 3.680845495683e-01 3.662301737620e-01 3.643933349486e-01 3.625750707126e-01 3.607741430608e-01 3.589920849199e-01 3.572295740064e-01 3.554863175070e-01 3.537625188433e-01 3.520597461693e-01 3.503775189005e-01 3.487163072149e-01 3.470771545142e-01 3.454591298463e-01 3.438642031563e-01 3.422915230630e-01 3.407413904531e-01 3.392150088779e-01 3.377127362270e-01 3.362347246036e-01 3.347804202827e-01 3.333521358367e-01 3.319481010593e-01 3.305701320170e-01 3.292181375258e-01 3.278914659689e-01 3.265923065025e-01 3.253196375674e-01 3.240748040324e-01 3.228562712552e-01 3.216665102607e-01 3.205039386758e-01 3.193696808988e-01 3.182642176756e-01 3.171870379635e-01 3.161388230994e-01 3.151198553732e-01 3.141296871760e-01 3.131692168500e-01 3.122381209106e-01 3.113373271032e-01 3.104663224290e-01 3.096250033850e-01 3.088142714979e-01 3.080332093716e-01 3.072830990863e-01 3.065627623792e-01 3.058725571776e-01 3.052136332505e-01 3.045844513044e-01 3.039859372632e-01 3.034176413970e-01 3.028798772457e-01 3.023719012084e-01 3.018945461044e-01 3.014469908920e-01 3.010303525801e-01 3.006421942145e-01 3.002847668703e-01 2.999558546687e-01 2.996568225828e-01 2.993877897155e-01 2.991466603826e-01 2.989351943095e-01 2.987515900237e-01 2.985962667390e-01 2.984692007663e-01 2.983684164268e-01 2.982966901821e-01 2.982509311657e-01 2.982327632910e-01 2.982404462947e-01 2.982741062667e-01 2.983339308600e-01 2.984181274772e-01 2.985278981728e-01 2.986620279987e-01 2.988193064283e-01 2.990014933426e-01 2.992055461335e-01 2.994334003342e-01 2.996813320595e-01 2.999528137064e-01 3.002447486683e-01 3.005568663404e-01 3.008903124853e-01 3.012431719863e-01 3.016146682319e-01 3.020052048362e-01 3.024141332907e-01 3.028411055764e-01 3.032836470623e-01 3.037443862010e-01 3.042199660274e-01 3.047108525152e-01 3.052173514053e-01 3.057367228261e-01 3.062706663764e-01 3.068172232668e-01 3.073766925672e-01 3.079482212883e-01 3.085301628439e-01 3.091243749465e-01 3.097265516259e-01 3.103393556052e-01 3.109624458736e-01 3.115927955629e-01 3.122315860304e-01 3.128773844590e-01 3.135303956509e-01 3.141892926885e-01 3.148524360549e-01 3.155225660760e-01 3.161948150671e-01 3.168720281124e-01 3.175518874043e-01 3.182345044171e-01 3.189192944471e-01 3.196052569897e-01 3.202916391813e-01 3.209777261528e-01 3.216651037363e-01 3.223507486915e-01 3.230356203048e-01 3.237181983539e-01 3.243984561119e-01 3.250756811480e-01 3.257485355142e-01 3.264177085603e-01 3.270814344054e-01 3.277406294796e-01 3.283928279741e-01 3.290390196268e-01 3.296780405351e-01 3.303088224185e-01 3.309323981671e-01 3.315464911856e-01 3.321518150369e-01 3.327474998454e-01 3.333332374223e-01 3.339082099594e-01 3.344720228182e-01 3.350242575788e-01 3.355649462476e-01 3.360921217539e-01 3.366065432828e-01 3.371073154905e-01 3.375931361364e-01 3.380650844896e-01 3.385209659847e-01 3.389619200312e-01 3.393860233230e-01 3.397944286921e-01 3.401864603785e-01 3.405604308726e-01 3.409177748822e-01 3.412563857667e-01 3.415769621846e-01 3.418796550527e-01 3.421616798236e-01 3.424266088328e-01 3.426701665955e-01 3.428941729285e-01 3.430981082189e-01 3.432813600729e-01 3.434431899120e-01 3.435832112448e-01 3.437032074699e-01 3.437997156019e-01 3.438759677871e-01 3.439285560045e-01 3.439610392039e-01 3.439700341164e-01 3.439570887780e-01 3.439225315743e-01 3.438632679799e-01 3.437850426658e-01 3.436819087118e-01 3.435572207309e-01 3.434102193679e-01 3.432398403259e-01 3.430490408613e-01 3.428336591684e-01 3.425980334760e-01 3.423401293294e-01 3.420594163151e-01 3.417587047882e-01 3.414350617063e-01 3.410926935467e-01 3.407287220489e-01 3.403453799638e-01 3.399430352281e-01 3.395214004342e-01 3.390819315817e-01 3.386244868906e-01 3.381497787312e-01 3.376581936699e-01 3.371511426428e-01 3.366290044808e-01 3.360921789848e-01 3.355419580714e-01 3.349789965942e-01 3.344039337302e-01 3.338177014654e-01 3.332222570308e-01 3.326179474444e-01 3.320053840718e-01 3.313876901264e-01 3.307638508171e-01 3.301379813877e-01 3.295082272350e-01 3.288784474485e-01 3.282496241235e-01 3.276208605344e-01 3.269973936974e-01 3.263771121814e-01 3.257642195909e-01 3.251590708419e-01 3.245631051306e-01 3.239798342812e-01 3.234078176632e-01 3.228521169237e-01 3.223127939830e-01 3.217931167339e-01 3.212930588018e-01 3.208166391180e-01 3.203643545983e-01 3.199384084097e-01 3.195416292484e-01 3.191738487136e-01 3.188398305293e-01 3.185392209492e-01 3.182750304012e-01 3.180493922114e-01 3.178616666461e-01 3.177166097773e-01 3.176139016304e-01 3.175566080022e-01 3.175447142560e-01 3.175828773190e-01 3.176695963234e-01 3.178078123274e-01 3.179993985198e-01 3.182439933162e-01 3.185456569431e-01 3.189007431341e-01 3.193172062489e-01 3.197881429483e-01 3.203204528556e-01 3.209115017085e-01 3.215615430074e-01 3.222731079544e-01 3.230432662227e-01 3.238750817960e-01 3.247654586826e-01 3.257176111544e-01 3.267283233335e-01 3.277986601169e-01 3.289283214119e-01 3.301140874176e-01 3.313582557517e-01 3.326566131905e-01 3.340109256866e-01 3.354173309976e-01 3.368757720621e-01 3.383835696755e-01 3.399387876835e-01 3.415409168263e-01 3.431851150178e-01 3.448709026037e-01 3.465956949332e-01 3.483569556234e-01 3.501520830142e-01 3.519776681326e-01 3.538335726343e-01 3.557136739989e-01 3.576167784779e-01 3.595411496713e-01 3.614814518798e-01 3.634363104468e-01 3.654003856689e-01 3.673736304313e-01 3.693493736930e-01 3.713269168083e-01 3.733008410414e-01 3.752676832298e-01 3.772275036463e-01 3.791715928029e-01 3.811019071009e-01 3.830104304514e-01 3.848969119429e-01 3.867573908113e-01 3.885861186178e-01 3.903845366491e-01 3.921436888410e-01 3.938679223337e-01 3.955444981262e-01 3.971799129365e-01 3.987631564038e-01 4.002957233037e-01 4.017750747114e-01 4.031925911071e-01 4.045551283591e-01 4.058483075297e-01 4.070815390906e-01 4.082424613779e-01 4.093327819757e-01 4.103538713868e-01 4.112933051906e-01 4.121630057593e-01 4.129461288725e-01 4.136562806578e-01 4.142773765835e-01 4.148188222594e-01 4.152764519783e-01 4.156425757070e-01 4.159295897967e-01 4.161194635917e-01 4.162296273065e-01 4.162452250657e-01 4.161733384001e-01 4.160148884922e-01 4.157610387939e-01 4.154275775426e-01 4.149970951405e-01 4.144884356834e-01 4.138886285540e-01 4.132065149256e-01 4.124449543993e-01 4.115959336270e-01 4.106793719423e-01 4.096761083021e-01 4.086097719722e-01 4.074674447145e-01 4.062618200650e-01 4.049960649480e-01 4.036645856986e-01 4.022900860439e-01 4.008532987238e-01 3.993829644280e-01 3.978663359808e-01 3.963180109221e-01 3.947452313562e-01 3.931435033616e-01 3.915377491701e-01 3.899118528764e-01 3.882967886133e-01 3.866796967551e-01 3.850793221411e-01 3.835045776733e-01 3.819511322307e-01 3.804479201705e-01 3.789780708879e-01 3.775749975058e-01 3.762275063186e-01 3.749550742306e-01 3.737655714902e-01 3.726579474304e-01 3.716588440559e-01 3.707537238580e-01 3.699729816737e-01 3.693061206819e-01 3.687721429196e-01 3.683753559942e-01 3.681149169283e-01 3.680131080772e-01 3.680538209670e-01 3.682638117515e-01 3.686286640753e-01 3.691644977295e-01 3.698705319371e-01 3.707403351291e-01 3.717924555155e-01 3.730038187512e-01 3.743985309965e-01 3.759544453866e-01 3.776824324026e-01 3.795750187216e-01 3.816226352443e-01 3.838356116609e-01 3.861869511013e-01 3.886935703714e-01 3.913299194027e-01 3.940994222196e-01 3.969926036791e-01 3.999929940279e-01 4.031067859966e-01 4.063048301093e-01 4.095977480339e-01 4.129590587956e-01 4.163875722904e-01 4.198736842273e-01 4.233965233016e-01 4.269625504474e-01 4.305403331694e-01 4.341373035358e-01 4.377322459146e-01 4.413159514680e-01 4.448844785820e-01 4.484144692749e-01 4.519131079542e-01 4.553524571424e-01 4.587348715381e-01 4.620473512901e-01 4.652754602798e-01 4.684223381540e-01 4.714638798221e-01 4.744070756801e-01 4.772327725668e-01 4.799371112000e-01 4.825187003806e-01 4.849592448654e-01 4.872644635983e-01 4.894198245193e-01 4.914263881132e-01 4.932751856366e-01 4.949625356370e-01 4.964903853457e-01 4.978461555954e-01 4.990372595567e-01 5.000558216592e-01 5.009010204513e-01 5.015774878453e-01 5.020782902332e-01 5.024111587504e-01 5.025725712311e-01 5.025673379992e-01 5.024015578085e-01 5.020715026652e-01 5.015904015597e-01 5.009572645594e-01 5.001813544697e-01 4.992700664407e-01 4.982289208021e-01 4.970702813875e-01 4.958002487603e-01 4.944300574347e-01 4.929717950862e-01 4.914360046352e-01 4.898374172649e-01 4.881862650875e-01 4.864994713167e-01 4.847900206022e-01 4.830727700273e-01 4.813657031088e-01 4.796820352512e-01 4.780389043868e-01 4.764533224908e-01 4.749408256485e-01 4.735193098171e-01 4.722019757403e-01 4.710071771371e-01 4.699498955464e-01 4.690422858260e-01 4.683007686975e-01 4.677371123544e-01 4.673602571867e-01 4.671861045989e-01 4.672157886273e-01 4.674612964292e-01 4.679262620166e-01 4.686122292879e-01 4.695229197775e-01 4.706540158009e-01 4.720062296354e-01 4.735693572658e-01 4.753379922089e-01 4.773047475896e-01 4.794521606126e-01 4.817738272698e-01 4.842482278116e-01 4.868609710212e-01 4.895952522545e-01 4.924257762188e-01 4.953368157193e-01 4.983013959941e-01 5.013004535495e-01 5.043053580179e-01 5.072962806056e-01 5.102440791814e-01 5.131266055900e-01 5.159178930987e-01 5.185913607222e-01 5.211233481228e-01 5.234885052359e-01 5.256635105984e-01 5.276255516127e-01 5.293519800280e-01 5.308209156395e-01 5.320135361313e-01 5.329098227341e-01 5.334936291617e-01 5.337488812643e-01 5.336590183395e-01 5.332166158321e-01 5.324065040149e-01 5.312239244610e-01 5.296614159697e-01 5.277130930557e-01 5.253819463002e-01 5.226657572276e-01 5.195684669326e-01 5.160993296528e-01 5.122650216481e-01 5.080814786565e-01 5.035629530393e-01 4.987301881225e-01 4.936063990029e-01 4.882183118769e-01 4.825961905190e-01 4.767773423600e-01 4.707973278840e-01 4.647008682239e-01 4.585327188074e-01 4.523445481730e-01 4.461876681183e-01 4.401194251932e-01 4.341995197808e-01 4.284873907906e-01 4.230469226034e-01 4.179395226899e-01 4.132275487391e-01 4.089709821730e-01 4.052253721201e-01 4.020413021776e-01 3.994662904738e-01 3.975334756321e-01 3.962733685940e-01 3.957006564378e-01 3.958224051988e-01 3.966311902716e-01 3.981083695440e-01 4.002274495096e-01 4.029432862041e-01 4.062093510970e-01 4.099633965480e-01 4.141406382297e-01 4.186680151558e-01 4.234707636568e-01 4.284674545015e-01 4.335795985420e-01 4.387271825520e-01 4.438275754649e-01 4.488069553841e-01 4.535848671657e-01 4.580930471798e-01 4.622619607653e-01 4.660256603407e-01 4.693280500247e-01 4.721136541445e-01 4.743350204169e-01 4.759470712137e-01 4.769174175643e-01 4.772146416008e-01 4.768156496212e-01 4.757071358714e-01 4.738817663630e-01 4.713395110018e-01 4.680929745321e-01 4.641603801676e-01 4.595714828034e-01 4.543676783750e-01 4.485969185796e-01 4.423252787562e-01 4.356268122011e-01 4.285874365596e-01 4.213111751829e-01 4.139094059916e-01 4.065101107774e-01 3.992507103587e-01 3.922832481110e-01 3.857650949127e-01 3.798600533373e-01 3.747331056065e-01 3.705415252647e-01 3.674356498081e-01 3.655416601629e-01 3.649650900136e-01 3.657741032336e-01 3.680043878791e-01 3.716481707234e-01 3.766630646631e-01 3.829698297037e-01 3.904528968252e-01 3.989795176801e-01 4.083908840417e-01 4.185225877896e-01 4.292009069283e-01 4.402514940473e-01 4.515051035407e-01 4.627977062750e-01 4.739750788379e-01 4.848917763384e-01 4.954184784106e-01 5.054349715902e-01 5.148398082539e-01 5.235382079932e-01 5.314590801464e-01 5.385431055011e-01 5.447430223947e-01 5.500343065562e-01 5.544025512059e-01 5.578561349455e-01 5.604138021209e-01 5.621150667753e-01 5.630141411391e-01 5.631805085328e-01 5.626993771962e-01 5.616693233133e-01 5.602012505441e-01 5.584161578042e-01 5.564411242033e-01 5.544099751734e-01 5.524549712110e-01 5.507059960747e-01 5.492838908874e-01 5.482982954314e-01 5.478394819526e-01 5.479790287335e-01 5.487619185319e-01 5.502108932364e-01 5.523147336526e-01 5.550395045873e-01 5.583246041463e-01 5.620884928933e-01 5.662274178878e-01 5.706246113103e-01 5.751575593571e-01 5.796934000662e-01 5.841060143614e-01 5.882697516170e-01 5.920721067120e-01 5.954114641983e-01 5.982051251147e-01 6.003851645281e-01 6.019079660923e-01 6.027507867278e-01 6.029065139578e-01 6.024001880780e-01 6.012687845320e-01 5.995699681495e-01 5.973770038489e-01 5.947758237149e-01 5.918647374487e-01 5.887390861182e-01 5.854996573365e-01 5.822392114675e-01 5.790396723447e-01 5.759716257903e-01 5.730837997824e-01 5.704075389518e-01 5.679501564807e-01 5.656987636758e-01 5.636219270818e-01 5.616705819422e-01 5.597847960787e-01 5.578981294839e-01 5.559417568455e-01 5.538598508341e-01 5.515959852435e-01 5.491209022188e-01 5.464207117696e-01 5.435035573339e-01 5.404084252228e-01 5.371938103374e-01 5.339499202179e-01 5.307779439258e-01 5.278056296568e-01 5.251650969812e-01 5.229894654793e-01 5.214170971002e-01 5.205624225406e-01 5.205289016690e-01 5.213890038452e-01 5.231888339710e-01 5.259431325951e-01 5.296339825767e-01 5.342200528348e-01 5.396317991246e-01 5.457918787960e-01 5.526020777557e-01 5.599712451570e-01 5.678012543291e-01 5.760046431132e-01 5.845000296797e-01 5.932165217631e-01 6.020977017666e-01 6.088969094356e-01 6.153061380432e-01 6.215736370030e-01 6.279982992709e-01 6.348349318437e-01 6.421992893307e-01 6.500293433899e-01 6.581059064651e-01 6.661169514024e-01 6.737562126162e-01 6.808123760097e-01 6.872310408131e-01 6.931169478074e-01 6.986859150344e-01 7.041987526032e-01 7.098497055404e-01 7.157000152723e-01 7.216454660488e-01 7.274343584269e-01 7.327312253835e-01 7.372135753496e-01 7.406591784894e-01 7.429879331726e-01 7.442842927734e-01 7.447572692961e-01 7.446639067991e-01 7.442295316522e-01 7.435755837439e-01 7.426853476869e-01 7.414218720222e-01 7.395936422311e-01 7.370309790780e-01 7.336620842044e-01 7.295804936244e-01 7.250341807254e-01 7.203799355778e-01 7.159970658049e-01 7.121965299915e-01 7.091157851546e-01 7.066947809885e-01 7.046945385887e-01 7.027614982610e-01 7.005353469550e-01 6.977560552816e-01 6.943274254582e-01 6.903388618013e-01 6.860391290838e-01 6.817798616566e-01 6.779011647454e-01 6.746754572468e-01 6.722702506673e-01 6.707305537081e-01 6.700257778245e-01 6.701108390175e-01 6.709667153778e-01 6.725921683182e-01 6.749956591799e-01 6.780919611508e-01 6.814498384409e-01 6.732801081021e-01 6.172730907828e-01 6.133275334409e-01 6.043573902768e-01 5.957754178606e-01 5.923041585364e-01 5.973749389256e-01 6.114855647303e-01 6.317807052165e-01 6.531067063742e-01 6.699156447635e-01 6.779822873751e-01 6.755474699118e-01 6.638944924888e-01 6.472719229737e-01 6.320676706362e-01 6.248472743651e-01 6.296938253218e-01 6.461452110398e-01 6.694464907472e-01 6.927959839240e-01 7.099707846177e-01 7.170916671503e-01 7.133877926575e-01 7.012409565311e-01 6.854789272237e-01 6.720112234797e-01 6.657525810512e-01 6.686371426213e-01 6.788415600386e-01 6.918405504863e-01 7.025597045227e-01 7.073287350416e-01 7.051072711209e-01 6.977149845844e-01 6.892556924981e-01 6.845862019169e-01 6.872269097334e-01 6.975557284670e-01 7.124051729582e-01 7.264126655240e-01 7.341222270803e-01 7.319617016072e-01 7.194592515787e-01 6.997406084560e-01 6.790650795648e-01 6.650912299499e-01 6.638295219956e-01 6.764811127024e-01 6.986242085385e-01 7.223624675041e-01 7.397768034436e-01 7.455210267733e-01 7.381885092612e-01 7.205618018053e-01 6.988735793699e-01 6.808924900477e-01 6.728215998588e-01 6.763141245704e-01 6.876378989381e-01 6.998873695761e-01 7.064070716563e-01 7.035149346327e-01 6.917062184396e-01 6.754055256554e-01 6.613042239084e-01 6.552911583041e-01 6.592614474986e-01 6.698085774676e-01 6.800526229888e-01 6.830099829129e-01 6.745942912834e-01 6.552647496910e-01 6.302907479739e-01 6.084344071864e-01 5.984905204484e-01 6.045632656865e-01 6.232882636101e-01 6.458756261612e-01 6.628162869182e-01 6.677868542886e-01 6.595116690989e-01 6.420049028323e-01 6.233939008310e-01 6.128887534018e-01 6.163932573174e-01 6.331078816338e-01 6.563321781274e-01 6.775669858956e-01 6.906166748478e-01 6.937603518499e-01 6.899573735445e-01 6.854495448096e-01 6.867714689901e-01 6.973208448452e-01 7.153489525421e-01 7.350749232974e-01 7.498376866904e-01 7.552489130444e-01 7.510369578991e-01 7.412287522489e-01 7.327309115231e-01 7.321908039911e-01 7.424623491807e-01 7.608001054631e-01 7.803510064456e-01 7.936251627415e-01 7.957311290744e-01 7.882618620683e-01 7.884033886171e-01
 3.651512840811e-01 3.654490158504e-01 3.657176355971e-01 3.660575558452e-01 3.665396422609e-01 3.671222425757e-01 3.676862240627e-01 3.681538231682e-01 3.685382701735e-01 3.688907452519e-01 3.692444967114e-01 3.696251141053e-01 3.700641804959e-01 3.705698469747e-01 3.710908751705e-01 3.715602265466e-01 3.719623929715e-01 3.723355024055e-01 3.727192588477e-01 3.731193208041e-01 3.735285716868e-01 3.739463749936e-01 3.743730390737e-01 3.748014919990e-01 3.752382842449e-01 3.756967558265e-01 3.761694137773e-01 3.766153454527e-01 3.770090631622e-01 3.773861841294e-01 3.778166220958e-01 3.783323192112e-01 3.789016115687e-01 3.794679278146e-01 3.799972152684e-01 3.804866430035e-01 3.809528193071e-01 3.814277629939e-01 3.819457102663e-01 3.825170556727e-01 3.831190092936e-01 3.837129338689e-01 3.842768410572e-01 3.848060570481e-01 3.853055694671e-01 3.857960320552e-01 3.863127726558e-01 3.868841112949e-01 3.875022157471e-01 3.881249949687e-01 3.887171381512e-01 3.892722846430e-01 3.898075347417e-01 3.903467015035e-01 3.909105455511e-01 3.915159406479e-01 3.921613303855e-01 3.928249996471e-01 3.934798490109e-01 3.941119356391e-01 3.947165104823e-01 3.952950845230e-01 3.958604859296e-01 3.964421033246e-01 3.970683934372e-01 3.977331661896e-01 3.984046737026e-01 3.990487885632e-01 3.996480199191e-01 4.002094003608e-01 4.007620995761e-01 4.013571335995e-01 4.020169621560e-01 4.027102121415e-01 4.033737025233e-01 4.039662027410e-01 4.045077324474e-01 4.050602143584e-01 4.056791309793e-01 4.063742086935e-01 4.070892280953e-01 4.077347705453e-01 4.082700596952e-01 4.087523811162e-01 4.093008407638e-01 4.099939777635e-01 4.108118546718e-01 4.116528929308e-01 4.124054354046e-01 4.130216997694e-01 4.135621836585e-01 4.141586708997e-01 4.149189662136e-01 4.158414955025e-01 4.168278010804e-01 4.177585311741e-01 4.185603723893e-01 4.192536794383e-01 4.199376384204e-01 4.207263609957e-01 4.216624564243e-01 4.226878746980e-01 4.236944622022e-01 4.246005268913e-01 4.254041407360e-01 4.261684333237e-01 4.269747825833e-01 4.278584123212e-01 4.287775111128e-01 4.296534421616e-01 4.304447497769e-01 4.311818602404e-01 4.319365956644e-01 4.327611383332e-01 4.336429645780e-01 4.345101841275e-01 4.352824736555e-01 4.359461019230e-01 4.365842400018e-01 4.373197191679e-01 4.382209005912e-01 4.392488735076e-01 4.402752569893e-01 4.411772362335e-01 4.419179756832e-01 4.425914619123e-01 4.433551673400e-01 4.443137253173e-01 4.454424901657e-01 4.466088271687e-01 4.476674727511e-01 4.485542985547e-01 4.493185622070e-01 4.500832764775e-01 4.509571893126e-01 4.519593859148e-01 4.530262601565e-01 4.540690318062e-01 4.550329207107e-01 4.559120468245e-01 4.567404549317e-01 4.575746423281e-01 4.584575549533e-01 4.594063703828e-01 4.604181116880e-01 4.614672962632e-01 4.625043362290e-01 4.634833835735e-01 4.643967741648e-01 4.652865644035e-01 4.662061848550e-01 4.671898347115e-01 4.682269607603e-01 4.692670528606e-01 4.702603687676e-01 4.712006879095e-01 4.721266078114e-01 4.730750424402e-01 4.740571212654e-01 4.750564987961e-01 4.760564585555e-01 4.770556648572e-01 4.780726618903e-01 4.791243714489e-01 4.801934175345e-01 4.812451240686e-01 4.822626301241e-01 4.832681513318e-01 4.842933904640e-01 4.853551231647e-01 4.864351224727e-01 4.874924676111e-01 4.885009995349e-01 4.894787210038e-01 4.904689330386e-01 4.914985200169e-01 4.925549500531e-01 4.936098386628e-01 4.946461352689e-01 4.956700321819e-01 4.967110231642e-01 4.977870284384e-01 4.988870649587e-01 4.999815510124e-01 5.010565171887e-01 5.021222052498e-01 5.031955347600e-01 5.042859951904e-01 5.053874233940e-01 5.064809850969e-01 5.075542387874e-01 5.086170204045e-01 5.096856578396e-01 5.107667808320e-01 5.118567514233e-01 5.129464542079e-01 5.140304922097e-01 5.151121047487e-01 5.162028221342e-01 5.173088751819e-01 5.184219856075e-01 5.195312162277e-01 5.206342848744e-01 5.217347323897e-01 5.228418575066e-01 5.239593617695e-01 5.250803144445e-01 5.261941164982e-01 5.272947954683e-01 5.283939933052e-01 5.294992172256e-01 5.306137548943e-01 5.317313050857e-01 5.328451451531e-01 5.339535879194e-01 5.350653521088e-01 5.361881447255e-01 5.373183716813e-01 5.384477997520e-01 5.395723391177e-01 5.406950198472e-01 5.418192389227e-01 5.429477787820e-01 5.440784168352e-01 5.452044334567e-01 5.463255111614e-01 5.474489659132e-01 5.485776866861e-01 5.497083303625e-01 5.508385833432e-01 5.519677300242e-01 5.530972708349e-01 5.542277703554e-01 5.553605769663e-01 5.564929101358e-01 5.576202966451e-01 5.587487035613e-01 5.598805093142e-01 5.610113440732e-01 5.621416887000e-01 5.632720511336e-01 5.644005029948e-01 5.655287469752e-01 5.666609463711e-01 5.677953124385e-01 5.689257033756e-01 5.700554058709e-01 5.711850112078e-01 5.723117287228e-01 5.734393747196e-01 5.745682768071e-01 5.756958099074e-01 5.768208119932e-01 5.779473393132e-01 5.790720397810e-01 5.801933733630e-01 5.813154331168e-01 5.824379150983e-01 5.835566555925e-01 5.846760627108e-01 5.857944579554e-01 5.869083529111e-01 5.880200542653e-01 5.891333907777e-01 5.902463469068e-01 5.913562631869e-01 5.924647916789e-01 5.935707632545e-01 5.946744034311e-01 5.957788344760e-01 5.968839034802e-01 5.979826485525e-01 5.990796048419e-01 6.001757110120e-01 6.012689981032e-01 6.023613903242e-01 6.034516716188e-01 6.045383093211e-01 6.056219811184e-01 6.067052081445e-01 6.077863051785e-01 6.088628194327e-01 6.099377093357e-01 6.110098328887e-01 6.120791503631e-01 6.131465716584e-01 6.142109236947e-01 6.152709263153e-01 6.163270545385e-01 6.173824829049e-01 6.184328819905e-01 6.194811055446e-01 6.205272902475e-01 6.215692205524e-01 6.226067595970e-01 6.236415619899e-01 6.246730768042e-01 6.256987931651e-01 6.267227916958e-01 6.277437285070e-01 6.287601835829e-01 6.297728152980e-01 6.307810968658e-01 6.317851793735e-01 6.327850784919e-01 6.337823708097e-01 6.347753827809e-01 6.357633557635e-01 6.367467059959e-01 6.377256930660e-01 6.386993997890e-01 6.396696216768e-01 6.406361767444e-01 6.415968283069e-01 6.425532334281e-01 6.435050983418e-01 6.444499186162e-01 6.453898619697e-01 6.463253757145e-01 6.472553460182e-01 6.481807009938e-01 6.491013458905e-01 6.500148878553e-01 6.509218224005e-01 6.518244686512e-01 6.527208373523e-01 6.536121234052e-01 6.544985670517e-01 6.553779751782e-01 6.562517478489e-01 6.571196052550e-01 6.579810195951e-01 6.588337546510e-01 6.596817652030e-01 6.605248960359e-01 6.613601999899e-01 6.621909878520e-01 6.630142009693e-01 6.638294530978e-01 6.646381836240e-01 6.654396784749e-01 6.662333746052e-01 6.670212952900e-01 6.678028573514e-01 6.685775657794e-01 6.693454356460e-01 6.701062377804e-01 6.708573322421e-01 6.716013863853e-01 6.723377566328e-01 6.730660695215e-01 6.737868550801e-01 6.745022810933e-01 6.752091327682e-01 6.759079398068e-01 6.765989159612e-01 6.772793626685e-01 6.779512562401e-01 6.786166171324e-01 6.792728204394e-01 6.799227011374e-01 6.805644953232e-01 6.811976559741e-01 6.818209673238e-01 6.824353476014e-01 6.830401361739e-01 6.836362927751e-01 6.842244405560e-01 6.848040639671e-01 6.853746506183e-01 6.859370286015e-01 6.864887661946e-01 6.870313732886e-01 6.875642995287e-01 6.880867249442e-01 6.886001299687e-01 6.891055495331e-01 6.896008496928e-01 6.900859205058e-01 6.905620675218e-01 6.910264332352e-01 6.914812187457e-01 6.919266028427e-01 6.923598445990e-01 6.927839749345e-01 6.931986821795e-01 6.936024635003e-01 6.939952818188e-01 6.943787277466e-01 6.947496041511e-01 6.951107621305e-01 6.954608046189e-01 6.957997917894e-01 6.961286770925e-01 6.964476244296e-01 6.967539431352e-01 6.970497656866e-01 6.973333858247e-01 6.976051342225e-01 6.978664963179e-01 6.981164945869e-01 6.983549678869e-01 6.985829231290e-01 6.987985371539e-01 6.990004917836e-01 6.991907742513e-01 6.993695837199e-01 6.995363754204e-01 6.996925320923e-01 6.998359276212e-01 6.999657503558e-01 7.000841188308e-01 7.001890216976e-01 7.002799927506e-01 7.003610398369e-01 7.004286862172e-01 7.004842370447e-01 7.005266362524e-01 7.005554171711e-01 7.005706507080e-01 7.005730514956e-01 7.005631047156e-01 7.005396507896e-01 7.005045958444e-01 7.004559745974e-01 7.003939927189e-01 7.003185984498e-01 7.002288625972e-01 7.001255987557e-01 7.000091792238e-01 6.998798950758e-01 6.997370814210e-01 6.995802446509e-01 6.994099224225e-01 6.992251101199e-01 6.990264267104e-01 6.988123734658e-01 6.985868353436e-01 6.983466629626e-01 6.980925696520e-01 6.978255660912e-01 6.975430680498e-01 6.972458207530e-01 6.969353591420e-01 6.966104517758e-01 6.962712965194e-01 6.959183338151e-01 6.955508017865e-01 6.951667525143e-01 6.947699063929e-01 6.943568567265e-01 6.939301234388e-01 6.934888885522e-01 6.930321706486e-01 6.925600254455e-01 6.920733800127e-01 6.915707348753e-01 6.910536241325e-01 6.905229149947e-01 6.899762685133e-01 6.894156045291e-01 6.888386592522e-01 6.882462235078e-01 6.876396692076e-01 6.870171243527e-01 6.863806219166e-01 6.857293672648e-01 6.850626066965e-01 6.843799252246e-01 6.836818136688e-01 6.829672825102e-01 6.822385164122e-01 6.814957278799e-01 6.807371733231e-01 6.799635904231e-01 6.791742872343e-01 6.783677666618e-01 6.775467588316e-01 6.767111535886e-01 6.758603049177e-01 6.749947648563e-01 6.741125600554e-01 6.732129905019e-01 6.722996969457e-01 6.713690336929e-01 6.704241530667e-01 6.694645460225e-01 6.684874496867e-01 6.674954623684e-01 6.664876502128e-01 6.654645613236e-01 6.644259255663e-01 6.633729883437e-01 6.623042553511e-01 6.612200862145e-01 6.601203101010e-01 6.590049220801e-01 6.578755153740e-01 6.567287438630e-01 6.555678950978e-01 6.543918584231e-01 6.531996562173e-01 6.519921327091e-01 6.507704145418e-01 6.495315021718e-01 6.482787873614e-01 6.470102538288e-01 6.457270845169e-01 6.444295106084e-01 6.431165476597e-01 6.417875066988e-01 6.404443614237e-01 6.390852517631e-01 6.377128283871e-01 6.363254239555e-01 6.349218816611e-01 6.335050458238e-01 6.320714238419e-01 6.306238890442e-01 6.291632357190e-01 6.276870464597e-01 6.261965100504e-01 6.246914259843e-01 6.231711998282e-01 6.216381827033e-01 6.200909870106e-01 6.185291010152e-01 6.169540324100e-01 6.153640167726e-01 6.137597678439e-01 6.121429741161e-01 6.105118238965e-01 6.088680969665e-01 6.072104907687e-01 6.055380009928e-01 6.038535774293e-01 6.021553220424e-01 6.004437360238e-01 5.987196667219e-01 5.969810976880e-01 5.952316825851e-01 5.934680797014e-01 5.916915483412e-01 5.899042999784e-01 5.881037488303e-01 5.862907519370e-01 5.844659712263e-01 5.826290619424e-01 5.807799237681e-01 5.789201549254e-01 5.770482132588e-01 5.751645728623e-01 5.732698918250e-01 5.713631854877e-01 5.694465115907e-01 5.675175428940e-01 5.655786810535e-01 5.636289420351e-01 5.616673852916e-01 5.596965683683e-01 5.577163337384e-01 5.557248779568e-01 5.537237825840e-01 5.517143735495e-01 5.496935097179e-01 5.476644080144e-01 5.456263163656e-01 5.435789000004e-01 5.415226499496e-01 5.394581408668e-01 5.373858927327e-01 5.353043599031e-01 5.332150561360e-01 5.311184723291e-01 5.290128720103e-01 5.269008825213e-01 5.247810642551e-01 5.226541083675e-01 5.205211831531e-01 5.183808789506e-01 5.162344474292e-01 5.140822055097e-01 5.119241075802e-01 5.097608417504e-01 5.075913432507e-01 5.054170073594e-01 5.032386597325e-01 5.010546160937e-01 4.988664709001e-01 4.966740672905e-01 4.944776411853e-01 4.922780159081e-01 4.900737846078e-01 4.878671267181e-01 4.856568651621e-01 4.834452505859e-01 4.812304624371e-01 4.790142207878e-01 4.767959379940e-01 4.745758562843e-01 4.723561510988e-01 4.701339433869e-01 4.679127944133e-01 4.656899390159e-01 4.634681773615e-01 4.612463979538e-01 4.590254148341e-01 4.568050290170e-01 4.545861080467e-01 4.523690904174e-01 4.501531784770e-01 4.479406635523e-01 4.457295499050e-01 4.435225197886e-01 4.413177671468e-01 4.391171015277e-01 4.369212034043e-01 4.347289147574e-01 4.325409841013e-01 4.303597024177e-01 4.281831081296e-01 4.260123506537e-01 4.238483178867e-01 4.216907223965e-01 4.195383291374e-01 4.173957184776e-01 4.152588504532e-01 4.131301406998e-01 4.110102999829e-01 4.088993934812e-01 4.067974944274e-01 4.047053573193e-01 4.026224931376e-01 4.005511517023e-01 3.984901795545e-01 3.964404518915e-01 3.944028436575e-01 3.923763789249e-01 3.903626423890e-01 3.883617916567e-01 3.863746000381e-01 3.844006001588e-01 3.824410839233e-01 3.804958778652e-01 3.785646754624e-01 3.766494875514e-01 3.747494987226e-01 3.728658693564e-01 3.709985498600e-01 3.691484646755e-01 3.673156054150e-01 3.655006150703e-01 3.637038201872e-01 3.619255389702e-01 3.601667862990e-01 3.584263531893e-01 3.567069070877e-01 3.550070897748e-01 3.533273345987e-01 3.516687063755e-01 3.500316862128e-01 3.484168888842e-01 3.468230490495e-01 3.452532273149e-01 3.437050343921e-01 3.421807292505e-01 3.406794534677e-01 3.392024104021e-01 3.377500928788e-01 3.363216282568e-01 3.349195227627e-01 3.335417650488e-01 3.321897082666e-01 3.308640607018e-01 3.295639571997e-01 3.282916791348e-01 3.270450074757e-01 3.258258686672e-01 3.246345530588e-01 3.234704527533e-01 3.223341245095e-01 3.212264752587e-01 3.201465976462e-01 3.190953201697e-01 3.180738886774e-01 3.170804727193e-01 3.161162892479e-01 3.151817355733e-01 3.142766151252e-01 3.134011227506e-01 3.125547133580e-01 3.117390431394e-01 3.109526175914e-01 3.101966812967e-01 3.094699250957e-01 3.087739378338e-01 3.081079095664e-01 3.074713333083e-01 3.068660770049e-01 3.062896706121e-01 3.057441937066e-01 3.052281067086e-01 3.047417454993e-01 3.042860557249e-01 3.038592610542e-01 3.034631883951e-01 3.030953441135e-01 3.027574189148e-01 3.024484498482e-01 3.021675285196e-01 3.019163645164e-01 3.016926968069e-01 3.014980926200e-01 3.013313956416e-01 3.011923595645e-01 3.010806408836e-01 3.009959782054e-01 3.009388209625e-01 3.009075879183e-01 3.009024839288e-01 3.009234220606e-01 3.009692742299e-01 3.010407717232e-01 3.011359104220e-01 3.012558441398e-01 3.013996459074e-01 3.015661029043e-01 3.017561299920e-01 3.019685565637e-01 3.022031337040e-01 3.024591203749e-01 3.027356184917e-01 3.030345439579e-01 3.033511110645e-01 3.036891509870e-01 3.040458721996e-01 3.044197354299e-01 3.048131616615e-01 3.052226124425e-01 3.056498348710e-01 3.060923891805e-01 3.065517706183e-01 3.070258047400e-01 3.075141106759e-01 3.080177534233e-01 3.085330611649e-01 3.090622858387e-01 3.096040004453e-01 3.101574233775e-01 3.107220114421e-01 3.112975161398e-01 3.118830555498e-01 3.124775250224e-01 3.130811616887e-01 3.136925715875e-01 3.143116198303e-01 3.149380427296e-01 3.155698944879e-01 3.162082161183e-01 3.168517962745e-01 3.174999228394e-01 3.181515311829e-01 3.188068054037e-01 3.194646116615e-01 3.201256378520e-01 3.207874152916e-01 3.214515898889e-01 3.221154750840e-01 3.227789010895e-01 3.234425893558e-01 3.241036298746e-01 3.247632692114e-01 3.254204808188e-01 3.260740545852e-01 3.267247032903e-01 3.273700144820e-01 3.280104705811e-01 3.286458816626e-01 3.292749529003e-01 3.298973767695e-01 3.305137885529e-01 3.311210321871e-01 3.317217668076e-01 3.323121661793e-01 3.328945688590e-01 3.334671154820e-01 3.340279077505e-01 3.345791797939e-01 3.351183427642e-01 3.356446736889e-01 3.361592320927e-01 3.366600796784e-01 3.371472050959e-01 3.376199762673e-01 3.380786529557e-01 3.385226166233e-01 3.389500593410e-01 3.393631500465e-01 3.397583780186e-01 3.401374983991e-01 3.404998538479e-01 3.408436494684e-01 3.411705861724e-01 3.414776363438e-01 3.417673129802e-01 3.420363510776e-01 3.422863748642e-01 3.425163123513e-01 3.427254827744e-01 3.429139891620e-01 3.430816747533e-01 3.432276308755e-01 3.433520679010e-01 3.434560096914e-01 3.435368680072e-01 3.435962420948e-01 3.436335176119e-01 3.436480562950e-01 3.436410348257e-01 3.436105223621e-01 3.435582626068e-01 3.434825194649e-01 3.433839425891e-01 3.432636509005e-01 3.431183677813e-01 3.429521631012e-01 3.427620718412e-01 3.425502576437e-01 3.423148605013e-01 3.420573490264e-01 3.417786431029e-01 3.414768839054e-01 3.411552226695e-01 3.408118795655e-01 3.404478951406e-01 3.400644996166e-01 3.396607772016e-01 3.392376196577e-01 3.387952755179e-01 3.383351568882e-01 3.378575624776e-01 3.373622802298e-01 3.368510216501e-01 3.363242875212e-01 3.357822841131e-01 3.352263628375e-01 3.346578808214e-01 3.340764749546e-01 3.334845128967e-01 3.328829311490e-01 3.322723308948e-01 3.316547214484e-01 3.310302209324e-01 3.304013412234e-01 3.297688233090e-01 3.291331613067e-01 3.284977775914e-01 3.278613974424e-01 3.272278322928e-01 3.265964843137e-01 3.259722316610e-01 3.253537532887e-01 3.247423557486e-01 3.241433597587e-01 3.235540116912e-01 3.229816899931e-01 3.224229553171e-01 3.218832586546e-01 3.213638957054e-01 3.208650628345e-01 3.203907193981e-01 3.199417602267e-01 3.195212547028e-01 3.191294461641e-01 3.187707805059e-01 3.184454740291e-01 3.181546851281e-01 3.179033120370e-01 3.176891267223e-01 3.175181939806e-01 3.173891538828e-01 3.173073490690e-01 3.172708411816e-01 3.172840309525e-01 3.173477596489e-01 3.174634384108e-01 3.176344239216e-01 3.178585003544e-01 3.181414576442e-01 3.184795727843e-01 3.188791871503e-01 3.193370085385e-01 3.198550954818e-01 3.204363947422e-01 3.210771827030e-01 3.217823420002e-01 3.225477357554e-01 3.233781271518e-01 3.242704836988e-01 3.252261794221e-01 3.262442447812e-01 3.273243062256e-01 3.284670369528e-01 3.296693904619e-01 3.309330473063e-01 3.322554302870e-01 3.336353812958e-01 3.350722730274e-01 3.365635343337e-01 3.381082623258e-01 3.397040244794e-01 3.413484371781e-01 3.430404983560e-01 3.447771538535e-01 3.465563473822e-01 3.483753453668e-01 3.502326872340e-01 3.521246961346e-01 3.540490764412e-01 3.560027962578e-01 3.579825916529e-01 3.599876972308e-01 3.620111230101e-01 3.640532347733e-01 3.661081068534e-01 3.681739788423e-01 3.702466872736e-01 3.723221712983e-01 3.743995164627e-01 3.764715674542e-01 3.785403720174e-01 3.805948048421e-01 3.826383609737e-01 3.846644213327e-01 3.866686874797e-01 3.886499426955e-01 3.906027423700e-01 3.925280383307e-01 3.944142278893e-01 3.962681417632e-01 3.980767304783e-01 3.998442021262e-01 4.015638910013e-01 4.032305002124e-01 4.048487012670e-01 4.064031052862e-01 4.079059181199e-01 4.093394687188e-01 4.107117377936e-01 4.120162180938e-01 4.132466808784e-01 4.144106606259e-01 4.154928848419e-01 4.165051459542e-01 4.174322122417e-01 4.182822334746e-01 4.190503494601e-01 4.197295812308e-01 4.203302962262e-01 4.208359469421e-01 4.212610796369e-01 4.215908512857e-01 4.218345993242e-01 4.219873356376e-01 4.220462981511e-01 4.220207210723e-01 4.218951544903e-01 4.216886495697e-01 4.213849233394e-01 4.209963009883e-01 4.205189001758e-01 4.199510915637e-01 4.193064888630e-01 4.185669952663e-01 4.177569214523e-01 4.168598365434e-01 4.158905736877e-01 4.148485072865e-01 4.137308392716e-01 4.125560528141e-01 4.113058588921e-01 4.100082074517e-01 4.086481495721e-01 4.072416165719e-01 4.057926304307e-01 4.042981629724e-01 4.027807718736e-01 4.012243271927e-01 3.996590977000e-01 3.980697005318e-01 3.964796833183e-01 3.948884230132e-01 3.933005593253e-01 3.917369773529e-01 3.901848947805e-01 3.886764026972e-01 3.871976535120e-01 3.857723921959e-01 3.844031920442e-01 3.830956652905e-01 3.818687506425e-01 3.807149758127e-01 3.796626879703e-01 3.787001570592e-01 3.778521175830e-01 3.771177762645e-01 3.765032549201e-01 3.760263054213e-01 3.756775239801e-01 3.754829651248e-01 3.754284944686e-01 3.755355293427e-01 3.758007323048e-01 3.762255776061e-01 3.768248634922e-01 3.775816849440e-01 3.785220502710e-01 3.796232375203e-01 3.809021546647e-01 3.823503216422e-01 3.839633918851e-01 3.857514238908e-01 3.876912844135e-01 3.898010690043e-01 3.920554684827e-01 3.944642278604e-01 3.970130265796e-01 3.996943099365e-01 4.025092639093e-01 4.054335798332e-01 4.084788449983e-01 4.116151300844e-01 4.148496757143e-01 4.181655696297e-01 4.215475747935e-01 4.250004958222e-01 4.284926475974e-01 4.320356319684e-01 4.355997974127e-01 4.391854723958e-01 4.427809243304e-01 4.463660299969e-01 4.499477128567e-01 4.534945010806e-01 4.570139582554e-01 4.604838942841e-01 4.638974556671e-01 4.672506480121e-01 4.705213226876e-01 4.737165789048e-01 4.768122094893e-01 4.798093733612e-01 4.826974473430e-01 4.854640893383e-01 4.881110126869e-01 4.906204919668e-01 4.929956331966e-01 4.952238929732e-01 4.973012225883e-01 4.992271874597e-01 5.009875699119e-01 5.025897974179e-01 5.040216867090e-01 5.052847145434e-01 5.063774454025e-01 5.072932044801e-01 5.080392890421e-01 5.086070751777e-01 5.090041796512e-01 5.092288735318e-01 5.092809342234e-01 5.091688198556e-01 5.088906771389e-01 5.084535348551e-01 5.078619818567e-01 5.071216928518e-01 5.062411745732e-01 5.052248601929e-01 5.040826378011e-01 5.028247836947e-01 5.014600194952e-01 5.000008068393e-01 4.984567900075e-01 4.968420740778e-01 4.951699253190e-01 4.934528161351e-01 4.917080343190e-01 4.899473012102e-01 4.881892088196e-01 4.864476749538e-01 4.847399855223e-01 4.830847423652e-01 4.814941052511e-01 4.799889358386e-01 4.785838209601e-01 4.772943652859e-01 4.761391939891e-01 4.751307454802e-01 4.742837210024e-01 4.736130731022e-01 4.731284502105e-01 4.728436307411e-01 4.727652558741e-01 4.729027224645e-01 4.732618878074e-01 4.738437437618e-01 4.746551450200e-01 4.756898776190e-01 4.769492851308e-01 4.784279412437e-01 4.801159522418e-01 4.820098898568e-01 4.840919015504e-01 4.863539651594e-01 4.887795776491e-01 4.913491908458e-01 4.940493765728e-01 4.968537593315e-01 4.997472716038e-01 5.027022943583e-01 5.056982905251e-01 5.087096322376e-01 5.117110560916e-01 5.146781853552e-01 5.175836302377e-01 5.204035107917e-01 5.231088883960e-01 5.256770492803e-01 5.280816856646e-01 5.302970482161e-01 5.323018745314e-01 5.340702619109e-01 5.355820077289e-01 5.368166271721e-01 5.377532082663e-01 5.383737592396e-01 5.386630364504e-01 5.386047686475e-01 5.381872889222e-01 5.373990652025e-01 5.362299825850e-01 5.346763653968e-01 5.327294121003e-01 5.303908562697e-01 5.276603183427e-01 5.245401647623e-01 5.210391177933e-01 5.171656311213e-01 5.129323861178e-01 5.083564229346e-01 5.034566740336e-01 4.982577690168e-01 4.927875983798e-01 4.870754699520e-01 4.811594202212e-01 4.750762908651e-01 4.688708567921e-01 4.625896504779e-01 4.562838678992e-01 4.500079529683e-01 4.438200663689e-01 4.377806885380e-01 4.319514086995e-01 4.263975205397e-01 4.211847778294e-01 4.163735182510e-01 4.120275111101e-01 4.082055882556e-01 4.049590585241e-01 4.023362813571e-01 4.003730343231e-01 3.991000385515e-01 3.985325382617e-01 3.986776683631e-01 3.995289530835e-01 4.010661309128e-01 4.032614311296e-01 4.060680021883e-01 4.094371647308e-01 4.133070216945e-01 4.176087521129e-01 4.222676167081e-01 4.272055222920e-01 4.323432182031e-01 4.375949733611e-01 4.428826462026e-01 4.481187438266e-01 4.532294948111e-01 4.581341295472e-01 4.627594977976e-01 4.670385861093e-01 4.709036285643e-01 4.742978089985e-01 4.771632272693e-01 4.794552781213e-01 4.811291334528e-01 4.821489660505e-01 4.824888064224e-01 4.821239065329e-01 4.810429275906e-01 4.792406088760e-01 4.767208972973e-01 4.734961269053e-01 4.695900107894e-01 4.650329899549e-01 4.598718172459e-01 4.541607591347e-01 4.479648229621e-01 4.413684072074e-01 4.344601648494e-01 4.273488875862e-01 4.201509189351e-01 4.130006963673e-01 4.060403456520e-01 3.994239391517e-01 3.933118577267e-01 3.878675339686e-01 3.832557745881e-01 3.796273263339e-01 3.771279656713e-01 3.758734383171e-01 3.759576811750e-01 3.774355241047e-01 3.803294764853e-01 3.846207151563e-01 3.902509552729e-01 3.971328140301e-01 4.051417079086e-01 4.141408849292e-01 4.239675979304e-01 4.344550425424e-01 4.454297887109e-01 4.567185577090e-01 4.681544487429e-01 4.795742979119e-01 4.908270576818e-01 5.017721654116e-01 5.122832242170e-01 5.222418655795e-01 5.315508328004e-01 5.401248190529e-01 5.478897261396e-01 5.547941433359e-01 5.607970371814e-01 5.658784411792e-01 5.700295124382e-01 5.732642216046e-01 5.756080484375e-01 5.771051701115e-01 5.778150930705e-01 5.778141954927e-01 5.771913264452e-01 5.760488550891e-01 5.745006376425e-01 5.726690138109e-01 5.706824215435e-01 5.686711649007e-01 5.667648616622e-01 5.650868516299e-01 5.637502601525e-01 5.628547903114e-01 5.624813462985e-01 5.626882403766e-01 5.635086739419e-01 5.649504236986e-01 5.669931067196e-01 5.695947221689e-01 5.726837034356e-01 5.761708055910e-01 5.799536064664e-01 5.839114382044e-01 5.879261362404e-01 5.918680251321e-01 5.956181873086e-01 5.990630598719e-01 6.021009712460e-01 6.046437612055e-01 6.066225937301e-01 6.079913689398e-01 6.087169866912e-01 6.087977728800e-01 6.082470174913e-01 6.071013189732e-01 6.054165866160e-01 6.032615771278e-01 6.007258624246e-01 5.979007704128e-01 5.948885417928e-01 5.917853514287e-01 5.886888283357e-01 5.856828928078e-01 5.828372214436e-01 5.802054152222e-01 5.778175222617e-01 5.756838700161e-01 5.737916972083e-01 5.721080613959e-01 5.705827042848e-01 5.691529621537e-01 5.677499062482e-01 5.663041487265e-01 5.647463298165e-01 5.630260024565e-01 5.611002411597e-01 5.589495311127e-01 5.565811493052e-01 5.540213860662e-01 5.513294997632e-01 5.485797663786e-01 5.458759007246e-01 5.433351995849e-01 5.410844434112e-01 5.392596988773e-01 5.379873391522e-01 5.373913858053e-01 5.375712167316e-01 5.386070511131e-01 5.405518074559e-01 5.434267125986e-01 5.472280870006e-01 5.519197676578e-01 5.574544836401e-01 5.637538614020e-01 5.707397218154e-01 5.783219109193e-01 5.864109762729e-01 5.949218502199e-01 6.037723562295e-01 6.128925939360e-01 6.199394602044e-01 6.266352356444e-01 6.332289405499e-01 6.400158143447e-01 6.472495579435e-01 6.550414221990e-01 6.633204594633e-01 6.718544741121e-01 6.803245022402e-01 6.884134302896e-01 6.959048649418e-01 7.027438425256e-01 7.090427934484e-01 7.150248314165e-01 7.209598920405e-01 7.270516777249e-01 7.333674374567e-01 7.398049284933e-01 7.461115296982e-01 7.519467800843e-01 7.569819110999e-01 7.609899065801e-01 7.638855409508e-01 7.657465234406e-01 7.667784883168e-01 7.672310183441e-01 7.673153822140e-01 7.671398981070e-01 7.666697475312e-01 7.657434555937e-01 7.641474008280e-01 7.616927420607e-01 7.582919164795e-01 7.540269217171e-01 7.491501934347e-01 7.440285837048e-01 7.390621877041e-01 7.345968862698e-01 7.308080825115e-01 7.276710754685e-01 7.249784024312e-01 7.223994057762e-01 7.195802678358e-01 7.162528103693e-01 7.123037338115e-01 7.077912927750e-01 7.029293693317e-01 6.980322140294e-01 6.934094960238e-01 6.893112672597e-01 6.859044601427e-01 6.832604530780e-01 6.814008801283e-01 6.803657312435e-01 6.802379382620e-01 6.811268504153e-01 6.831309168676e-01 6.862846140332e-01 6.897994750279e-01 6.406894418585e-01 6.203719251464e-01 6.143152292837e-01 6.067172779067e-01 6.010250639472e-01 6.012033909757e-01 6.097728904265e-01 6.263616496302e-01 6.476208690200e-01 6.683809129111e-01 6.834555092507e-01 6.891974997927e-01 6.845470003450e-01 6.715338297202e-01 6.550814804641e-01 6.419380915716e-01 6.383933765730e-01 6.475185553222e-01 6.675091204003e-01 6.925969101108e-01 7.156569323464e-01 7.307844079606e-01 7.348682940787e-01 7.281738007751e-01 7.141916192130e-01 6.986376253938e-01 6.876714835258e-01 6.855018209149e-01 6.925435111725e-01 7.053323216660e-01 7.183109888917e-01 7.262857949876e-01 7.262792214731e-01 7.185095993316e-01 7.063297923920e-01 6.952656956330e-01 6.909552285754e-01 6.966057958584e-01 7.112359472554e-01 7.299515852732e-01 7.460727497094e-01 7.536029771378e-01 7.491566934460e-01 7.329609766558e-01 7.091314925862e-01 6.849795421384e-01 6.689941247397e-01 6.674475146436e-01 6.811069745914e-01 7.047528461068e-01 7.298582353695e-01 7.482881045353e-01 7.548228725867e-01 7.483209928367e-01 7.317469908764e-01 7.112635732276e-01 6.942612364309e-01 6.864184053299e-01 6.891004663563e-01 6.988134648201e-01 7.093406103497e-01 7.148610343376e-01 7.123889786863e-01 7.027561978505e-01 6.901735548369e-01 6.804401042731e-01 6.780776828955e-01 6.837826832775e-01 6.937818962803e-01 7.017646875877e-01 7.018409807097e-01 6.910650919393e-01 6.707857627869e-01 6.466702392493e-01 6.271473911400e-01 6.198877242098e-01 6.276117931187e-01 6.461883785420e-01 6.670339873682e-01 6.814289360080e-01 6.839202175664e-01 6.739067738568e-01 6.557258624321e-01 6.373618614457e-01 6.274020174072e-01 6.309417180717e-01 6.467268409549e-01 6.682286327880e-01 6.875235961300e-01 6.990515103263e-01 7.015428472777e-01 6.980849897428e-01 6.946511590168e-01 6.971719439746e-01 7.084025131028e-01 7.263109405419e-01 7.453401978856e-01 7.593853431443e-01 7.646621853683e-01 7.613057174122e-01 7.533655974452e-01 7.472762846555e-01 7.488396258032e-01 7.601175247405e-01 7.781150248728e-01 7.964008258003e-01 8.083013719158e-01 8.097733889524e-01 8.029320359981e-01 8.053962757193e-01
 3.629726073218e-01 3.632458155595e-01 3.634938125288e-01 3.638194434252e-01 3.642884519121e-01 3.648495653028e-01 3.653837813759e-01 3.658207750028e-01 3.661809064722e-01 3.665136199363e-01 3.668487470225e-01 3.672100151238e-01 3.676292945582e-01 3.681104755907e-01 3.686022315800e-01 3.690428071715e-01 3.694223825144e-01 3.697792607196e-01 3.701456289710e-01 3.705237876536e-01 3.709084874158e-01 3.713027641715e-01 3.717065625135e-01 3.721127728516e-01 3.725301787071e-01 3.729714501153e-01 3.734275389026e-01 3.738512998481e-01 3.742205474226e-01 3.745748538436e-01 3.749860311079e-01 3.754848159950e-01 3.760364890309e-01 3.765831610765e-01 3.770921297587e-01 3.775595925450e-01 3.780041427357e-01 3.784607303360e-01 3.789627330580e-01 3.795154288457e-01 3.800924639018e-01 3.806589997635e-01 3.811979047396e-01 3.817076895344e-01 3.821905401915e-01 3.826644517820e-01 3.831605377147e-01 3.837085431364e-01 3.843027269442e-01 3.849040606896e-01 3.854783301813e-01 3.860175142266e-01 3.865350809049e-01 3.870551438449e-01 3.876007950582e-01 3.881912474418e-01 3.888214602623e-01 3.894654741239e-01 3.900956239164e-01 3.907012825076e-01 3.912840705319e-01 3.918454527563e-01 3.923981795466e-01 3.929655488927e-01 3.935719297519e-01 3.942102667972e-01 3.948550057136e-01 3.954773734859e-01 3.960612568933e-01 3.966091702340e-01 3.971481014238e-01 3.977266925737e-01 3.983681539275e-01 3.990416096317e-01 3.996843225096e-01 4.002553456683e-01 4.007780362173e-01 4.013115301927e-01 4.019148197623e-01 4.025961683528e-01 4.032953089482e-01 4.039197123371e-01 4.044297981682e-01 4.048883764979e-01 4.054185868304e-01 4.060975808991e-01 4.069031048123e-01 4.077310891476e-01 4.084650461182e-01 4.090583746062e-01 4.095745097131e-01 4.101520144768e-01 4.108980877049e-01 4.118099643780e-01 4.127852506739e-01 4.137003090776e-01 4.144810875030e-01 4.151508769346e-01 4.158161839494e-01 4.165923748727e-01 4.175215121271e-01 4.185378382643e-01 4.195284354164e-01 4.204130732914e-01 4.211934379665e-01 4.219393367001e-01 4.227343958871e-01 4.236105969797e-01 4.245202986243e-01 4.253783854783e-01 4.261469805985e-01 4.268608667745e-01 4.275978089634e-01 4.284113557580e-01 4.292859064451e-01 4.301430682243e-01 4.308984973209e-01 4.315402435027e-01 4.321566543649e-01 4.328761282864e-01 4.337677849285e-01 4.347880318309e-01 4.358055623065e-01 4.366931909515e-01 4.374158168061e-01 4.380720437121e-01 4.388229698797e-01 4.397730442331e-01 4.408938167519e-01 4.420505063958e-01 4.430969442984e-01 4.439711684368e-01 4.447219757819e-01 4.454764344209e-01 4.463408178925e-01 4.473337863204e-01 4.483891931012e-01 4.494218747279e-01 4.503755083278e-01 4.512438716515e-01 4.520614413897e-01 4.528848878907e-01 4.537573467540e-01 4.546950130912e-01 4.556980752883e-01 4.567372512177e-01 4.577641104902e-01 4.587298412744e-01 4.596326605574e-01 4.605135240788e-01 4.614250368654e-01 4.624014843695e-01 4.634286847368e-01 4.644573806653e-01 4.654399428600e-01 4.663723489781e-01 4.672937695208e-01 4.682376413082e-01 4.692135730973e-01 4.702035812882e-01 4.711950776294e-01 4.721875798544e-01 4.732013074503e-01 4.742500800764e-01 4.753138485901e-01 4.763563458833e-01 4.773656972505e-01 4.783641716528e-01 4.793859324586e-01 4.804446099743e-01 4.815193587748e-01 4.825678506008e-01 4.835677525344e-01 4.845394375390e-01 4.855276279112e-01 4.865560265922e-01 4.876091080948e-01 4.886590510539e-01 4.896893158195e-01 4.907098029355e-01 4.917502005177e-01 4.928267072811e-01 4.939253101732e-01 4.950156434994e-01 4.960868403548e-01 4.971500598663e-01 4.982228119301e-01 4.993131019182e-01 5.004138673057e-01 5.015038533174e-01 5.025745271360e-01 5.036358816090e-01 5.047050274508e-01 5.057874651409e-01 5.068776805842e-01 5.079670444738e-01 5.090509565404e-01 5.101338943242e-01 5.112270200092e-01 5.123363353138e-01 5.134511804607e-01 5.145609701929e-01 5.156653650803e-01 5.167684473469e-01 5.178788866855e-01 5.189993818209e-01 5.201235329142e-01 5.212386230804e-01 5.223428492343e-01 5.234458300684e-01 5.245561721279e-01 5.256753872358e-01 5.267978777990e-01 5.279156424564e-01 5.290292769519e-01 5.301476313950e-01 5.312765045149e-01 5.324132863750e-01 5.335484066010e-01 5.346785378304e-01 5.358084241001e-01 5.369398900386e-01 5.380762226365e-01 5.392142678667e-01 5.403478062820e-01 5.414772852660e-01 5.426098004000e-01 5.437476378021e-01 5.448867755890e-01 5.460263808363e-01 5.471656157849e-01 5.483049387220e-01 5.494461748100e-01 5.505891700324e-01 5.517321675313e-01 5.528709116415e-01 5.540109242538e-01 5.551547318106e-01 5.562973924631e-01 5.574402311450e-01 5.585836308953e-01 5.597249936678e-01 5.608663441387e-01 5.620128970468e-01 5.631603360686e-01 5.643050768593e-01 5.654496610126e-01 5.665936700065e-01 5.677358747077e-01 5.688789192809e-01 5.700241841851e-01 5.711672808747e-01 5.723092510683e-01 5.734526784484e-01 5.745945322416e-01 5.757331665628e-01 5.768731501160e-01 5.780135470876e-01 5.791509944020e-01 5.802894436099e-01 5.814266662852e-01 5.825598202896e-01 5.836913995911e-01 5.848253224173e-01 5.859587089799e-01 5.870886347718e-01 5.882191346262e-01 5.893466234989e-01 5.904717092691e-01 5.915988893035e-01 5.927260406255e-01 5.938478908396e-01 5.949676406717e-01 5.960877954315e-01 5.972050572160e-01 5.983216098219e-01 5.994369117891e-01 6.005484238179e-01 6.016567917189e-01 6.027665471059e-01 6.038735115660e-01 6.049766978849e-01 6.060779495706e-01 6.071775503847e-01 6.082747409806e-01 6.093694756299e-01 6.104624754107e-01 6.115502286643e-01 6.126359492743e-01 6.137202605976e-01 6.148009889404e-01 6.158792872619e-01 6.169560733153e-01 6.180285736724e-01 6.190971114491e-01 6.201637872881e-01 6.212264985698e-01 6.222852351395e-01 6.233418216822e-01 6.243962931100e-01 6.254457104042e-01 6.264925327902e-01 6.275345524159e-01 6.285737046027e-01 6.296084954053e-01 6.306413435215e-01 6.316702971379e-01 6.326944372502e-01 6.337142199520e-01 6.347300549845e-01 6.357410718888e-01 6.367494121244e-01 6.377536101590e-01 6.387529196709e-01 6.397483759007e-01 6.407387884488e-01 6.417239767054e-01 6.427031394674e-01 6.436795569112e-01 6.446500224725e-01 6.456168373688e-01 6.465790520410e-01 6.475339044467e-01 6.484836899069e-01 6.494285812384e-01 6.503686019672e-01 6.513034643588e-01 6.522332687530e-01 6.531574299767e-01 6.540756602121e-01 6.549890224013e-01 6.558950159562e-01 6.567939359853e-01 6.576892677528e-01 6.585778834849e-01 6.594609721866e-01 6.603392862756e-01 6.612102007775e-01 6.620733699552e-01 6.629308709536e-01 6.637813454973e-01 6.646249293731e-01 6.654621933657e-01 6.662943106986e-01 6.671194967937e-01 6.679389962148e-01 6.687505049391e-01 6.695536067100e-01 6.703494939911e-01 6.711392222632e-01 6.719197174357e-01 6.726943087924e-01 6.734636208958e-01 6.742243008641e-01 6.749780002156e-01 6.757238405340e-01 6.764590826061e-01 6.771870687222e-01 6.779085150055e-01 6.786211687981e-01 6.793279299403e-01 6.800269136523e-01 6.807178000488e-01 6.813993452644e-01 6.820723193108e-01 6.827352974489e-01 6.833908644474e-01 6.840391903902e-01 6.846779524140e-01 6.853096158016e-01 6.859322100309e-01 6.865455018193e-01 6.871491685224e-01 6.877439022079e-01 6.883286684365e-01 6.889048038299e-01 6.894735503295e-01 6.900319754918e-01 6.905810505342e-01 6.911210450230e-01 6.916503890903e-01 6.921696639568e-01 6.926806802986e-01 6.931793721479e-01 6.936695470105e-01 6.941507185832e-01 6.946209424821e-01 6.950812866067e-01 6.955316020392e-01 6.959707885912e-01 6.964002249555e-01 6.968185857521e-01 6.972264738442e-01 6.976246744666e-01 6.980125555889e-01 6.983900336220e-01 6.987553172380e-01 6.991098243295e-01 6.994527024729e-01 6.997852215161e-01 7.001070152505e-01 7.004175870833e-01 7.007177111316e-01 7.010057033741e-01 7.012809184809e-01 7.015445666888e-01 7.017971065606e-01 7.020378149002e-01 7.022686483737e-01 7.024865117798e-01 7.026915804795e-01 7.028844569094e-01 7.030650971664e-01 7.032323855726e-01 7.033891097166e-01 7.035339788972e-01 7.036658503926e-01 7.037860959199e-01 7.038911427765e-01 7.039847209448e-01 7.040653039668e-01 7.041333534608e-01 7.041884685826e-01 7.042322890048e-01 7.042631318741e-01 7.042801110835e-01 7.042847997707e-01 7.042747581812e-01 7.042523564650e-01 7.042159829384e-01 7.041674286126e-01 7.041052931646e-01 7.040301965603e-01 7.039411816690e-01 7.038381244137e-01 7.037212788566e-01 7.035897038700e-01 7.034459494064e-01 7.032888553122e-01 7.031178825476e-01 7.029336825296e-01 7.027343350961e-01 7.025215268297e-01 7.022941709283e-01 7.020534241872e-01 7.017980880820e-01 7.015297144380e-01 7.012468121691e-01 7.009476704638e-01 7.006350086633e-01 7.003072917580e-01 6.999660774179e-01 6.996100955826e-01 6.992387137821e-01 6.988528894201e-01 6.984520753338e-01 6.980349683056e-01 6.976045361698e-01 6.971595222208e-01 6.967002019259e-01 6.962255754122e-01 6.957351569085e-01 6.952300985835e-01 6.947099503173e-01 6.941750221453e-01 6.936248317090e-01 6.930610289708e-01 6.924815671353e-01 6.918859368080e-01 6.912751365190e-01 6.906484637798e-01 6.900074013931e-01 6.893520708324e-01 6.886813809502e-01 6.879947907633e-01 6.872934720223e-01 6.865751382516e-01 6.858417570539e-01 6.850939179957e-01 6.843307146527e-01 6.835533356183e-01 6.827582547039e-01 6.819462929232e-01 6.811210128357e-01 6.802778884222e-01 6.794213163151e-01 6.785486141664e-01 6.776596465795e-01 6.767550462788e-01 6.758348005298e-01 6.748983889240e-01 6.739476373080e-01 6.729820264174e-01 6.720003904883e-01 6.710033181898e-01 6.699900812188e-01 6.689618403210e-01 6.679190265539e-01 6.668589047143e-01 6.657843781480e-01 6.646950502920e-01 6.635879177172e-01 6.624671589197e-01 6.613311187546e-01 6.601775733201e-01 6.590106355423e-01 6.578267757986e-01 6.566280442057e-01 6.554163941306e-01 6.541864949615e-01 6.529425107070e-01 6.516830958361e-01 6.504078932609e-01 6.491191496040e-01 6.478146714622e-01 6.464940641636e-01 6.451598542673e-01 6.438088773090e-01 6.424425415709e-01 6.410640267540e-01 6.396689273925e-01 6.382592217794e-01 6.368347584308e-01 6.353947601262e-01 6.339416204897e-01 6.324742694749e-01 6.309910142792e-01 6.294946913790e-01 6.279828981476e-01 6.264564614570e-01 6.249170048512e-01 6.233626660626e-01 6.217954514839e-01 6.202136321847e-01 6.186167838687e-01 6.170071224167e-01 6.153831125029e-01 6.137457900837e-01 6.120951802551e-01 6.104298819792e-01 6.087519229537e-01 6.070601010448e-01 6.053548327172e-01 6.036377509653e-01 6.019071270311e-01 6.001633959069e-01 5.984072281397e-01 5.966379058952e-01 5.948569475995e-01 5.930632631532e-01 5.912572031103e-01 5.894386779740e-01 5.876084938192e-01 5.857655827328e-01 5.839118209850e-01 5.820449619449e-01 5.801681564182e-01 5.782784944229e-01 5.763768960100e-01 5.744654395944e-01 5.725425814112e-01 5.706089673658e-01 5.686644874621e-01 5.667103200890e-01 5.647441866839e-01 5.627689096602e-01 5.607836700803e-01 5.587878505070e-01 5.567828233028e-01 5.547685037336e-01 5.527446574990e-01 5.507113512617e-01 5.486687736199e-01 5.466180151771e-01 5.445574210607e-01 5.424883316217e-01 5.404117560012e-01 5.383261880215e-01 5.362334969388e-01 5.341324291316e-01 5.320237710715e-01 5.299084117371e-01 5.277861336419e-01 5.256567051524e-01 5.235207500272e-01 5.213780942128e-01 5.192300491614e-01 5.170757220915e-01 5.149152985056e-01 5.127494220688e-01 5.105784431972e-01 5.084021290268e-01 5.062203978542e-01 5.040350491232e-01 5.018441132542e-01 4.996504408864e-01 4.974522586942e-01 4.952513268934e-01 4.930454083031e-01 4.908388438160e-01 4.886282521491e-01 4.864160676311e-01 4.842008378168e-01 4.819843828639e-01 4.797667193481e-01 4.775463644976e-01 4.753262590941e-01 4.731047713487e-01 4.708827649172e-01 4.686607726014e-01 4.664387494708e-01 4.642169798016e-01 4.619966437875e-01 4.597769907991e-01 4.575586415536e-01 4.553417613259e-01 4.531283425847e-01 4.509157822027e-01 4.487068722748e-01 4.465010209459e-01 4.442990961396e-01 4.421006121628e-01 4.399063910091e-01 4.377162123424e-01 4.355318207329e-01 4.333510752842e-01 4.311769185297e-01 4.290074017903e-01 4.268451034248e-01 4.246892898691e-01 4.225400134725e-01 4.203983171434e-01 4.182642800963e-01 4.161387246888e-01 4.140214960201e-01 4.119133619329e-01 4.098148626864e-01 4.077246419658e-01 4.056460121951e-01 4.035769359669e-01 4.015183901071e-01 3.994722840929e-01 3.974369029628e-01 3.954137772881e-01 3.934026393881e-01 3.914047562332e-01 3.894191746337e-01 3.874479736836e-01 3.854907106603e-01 3.835471142373e-01 3.816196668948e-01 3.797062697432e-01 3.778090514943e-01 3.759277976696e-01 3.740635862670e-01 3.722151076366e-01 3.703849718282e-01 3.685720771143e-01 3.667771399994e-01 3.650002425678e-01 3.632423765672e-01 3.615042396625e-01 3.597852077654e-01 3.580870572559e-01 3.564085812843e-01 3.547505795411e-01 3.531144242731e-01 3.514994841427e-01 3.499067064680e-01 3.483362740027e-01 3.467884714086e-01 3.452645464836e-01 3.437624515215e-01 3.422851282292e-01 3.408316702171e-01 3.394028807860e-01 3.379984506749e-01 3.366193456971e-01 3.352658975538e-01 3.339377795257e-01 3.326359753949e-01 3.313602684311e-01 3.301112161874e-01 3.288890415051e-01 3.276944561812e-01 3.265264402401e-01 3.253870715660e-01 3.242748147113e-01 3.231916170152e-01 3.221356052072e-01 3.211087113965e-01 3.201105850216e-01 3.191409714211e-01 3.182008673002e-01 3.172894152008e-01 3.164075464952e-01 3.155550763874e-01 3.147321987520e-01 3.139390298608e-01 3.131748777039e-01 3.124415559259e-01 3.117373239364e-01 3.110630360949e-01 3.104185078873e-01 3.098038661483e-01 3.092199521755e-01 3.086644881822e-01 3.081393752803e-01 3.076437344873e-01 3.071775749170e-01 3.067411676626e-01 3.063328839654e-01 3.059553694571e-01 3.056064043462e-01 3.052862502832e-01 3.049951965149e-01 3.047311834924e-01 3.044980909017e-01 3.042906975993e-01 3.041126059013e-01 3.039605025358e-01 3.038374782657e-01 3.037397971198e-01 3.036691477741e-01 3.036247706000e-01 3.036068677546e-01 3.036138022725e-01 3.036464407125e-01 3.037039785143e-01 3.037861284292e-01 3.038919339118e-01 3.040219291774e-01 3.041749722184e-01 3.043506764723e-01 3.045493714539e-01 3.047694984807e-01 3.050109888692e-01 3.052733052579e-01 3.055560204837e-01 3.058584946170e-01 3.061804334467e-01 3.065214160155e-01 3.068801773076e-01 3.072574127349e-01 3.076519761442e-01 3.080628016905e-01 3.084900550342e-01 3.089325550488e-01 3.093907209022e-01 3.098637616164e-01 3.103500311035e-01 3.108505492277e-01 3.113628344008e-01 3.118881401622e-01 3.124238798132e-01 3.129712969117e-01 3.135293374326e-01 3.140961050434e-01 3.146727031883e-01 3.152571699899e-01 3.158506859684e-01 3.164508758242e-01 3.170574236820e-01 3.176703094032e-01 3.182890240975e-01 3.189130131338e-01 3.195409669432e-01 3.201730543242e-01 3.208080914435e-01 3.214454846409e-01 3.220841384690e-01 3.227250026938e-01 3.233651561464e-01 3.240057378993e-01 3.246458209774e-01 3.252847192580e-01 3.259203720621e-01 3.265549841842e-01 3.271853600585e-01 3.278125755443e-01 3.284354477946e-01 3.290543175357e-01 3.296668176321e-01 3.302730902690e-01 3.308741682824e-01 3.314665974208e-01 3.320515526279e-01 3.326285498551e-01 3.331955418928e-01 3.337533857703e-01 3.343006275805e-01 3.348373454951e-01 3.353616691173e-01 3.358747137510e-01 3.363756968086e-01 3.368632182072e-01 3.373372695684e-01 3.377979063151e-01 3.382440251906e-01 3.386747933912e-01 3.390903923341e-01 3.394899428821e-01 3.398737953841e-01 3.402395251114e-01 3.405890065067e-01 3.409197913328e-01 3.412325460467e-01 3.415269110071e-01 3.418013116598e-01 3.420562424558e-01 3.422914958328e-01 3.425060084364e-01 3.427001096445e-01 3.428738587850e-01 3.430254424014e-01 3.431564805607e-01 3.432657545630e-01 3.433527597969e-01 3.434186424102e-01 3.434610467153e-01 3.434824217029e-01 3.434795681963e-01 3.434548639953e-01 3.434072553025e-01 3.433346954491e-01 3.432411110975e-01 3.431223979304e-01 3.429824129267e-01 3.428174808324e-01 3.426299820533e-01 3.424201876181e-01 3.421863453233e-01 3.419314372258e-01 3.416534229805e-01 3.413536856245e-01 3.410329932072e-01 3.406898636569e-01 3.403259548094e-01 3.399410284495e-01 3.395360367038e-01 3.391115611340e-01 3.386665922637e-01 3.382040601728e-01 3.377226411445e-01 3.372238156319e-01 3.367086677747e-01 3.361770317837e-01 3.356301521576e-01 3.350692159861e-01 3.344948432175e-01 3.339090002200e-01 3.333119316232e-01 3.327044095458e-01 3.320888577494e-01 3.314648376022e-01 3.308352686474e-01 3.302004181472e-01 3.295602959964e-01 3.289188074503e-01 3.282758267271e-01 3.276342223556e-01 3.269941441768e-01 3.263571298358e-01 3.257264965094e-01 3.251014682565e-01 3.244873588078e-01 3.238831631615e-01 3.232926649690e-01 3.227173517259e-01 3.221573668905e-01 3.216179256635e-01 3.210973282058e-01 3.206018270779e-01 3.201284807890e-01 3.196847146020e-01 3.192685778935e-01 3.188833133131e-01 3.185317669151e-01 3.182142669472e-01 3.179351343609e-01 3.176945222420e-01 3.174964880526e-01 3.173404271792e-01 3.172309496642e-01 3.171687948951e-01 3.171558344629e-01 3.171950456386e-01 3.172864909414e-01 3.174331342806e-01 3.176350160217e-01 3.178962563137e-01 3.182150545701e-01 3.185938550828e-01 3.190350350656e-01 3.195377800588e-01 3.201041677448e-01 3.207328143318e-01 3.214280949863e-01 3.221872405764e-01 3.230123273824e-01 3.239029568917e-01 3.248586125818e-01 3.258815342763e-01 3.269679509924e-01 3.281202086683e-01 3.293365114710e-01 3.306160935745e-01 3.319582689791e-01 3.333611853056e-01 3.348244832231e-01 3.363458700673e-01 3.379236349301e-01 3.395557544902e-01 3.412411107029e-01 3.429776208330e-01 3.447621487629e-01 3.465939418515e-01 3.484691372427e-01 3.503862581331e-01 3.523415942730e-01 3.543331951180e-01 3.563595919796e-01 3.584140719289e-01 3.604974313160e-01 3.626030350006e-01 3.647305621971e-01 3.668745535947e-01 3.690314523565e-01 3.712005596789e-01 3.733747906050e-01 3.755547353778e-01 3.777315653078e-01 3.799074368658e-01 3.820746834412e-01 3.842312971451e-01 3.863736222298e-01 3.884976063950e-01 3.906024941063e-01 3.926787529014e-01 3.947306204247e-01 3.967479882307e-01 3.987307377437e-01 4.006746095120e-01 4.025750203884e-01 4.044328014807e-01 4.062358334318e-01 4.079941092652e-01 4.096896833637e-01 4.113318675024e-01 4.129112549134e-01 4.144245983958e-01 4.158751994757e-01 4.172504083814e-01 4.185606703595e-01 4.197894833558e-01 4.209474331737e-01 4.220230916485e-01 4.230177064963e-01 4.239332261648e-01 4.247576063313e-01 4.255034314755e-01 4.261538748444e-01 4.267206830093e-01 4.271951118278e-01 4.275771393868e-01 4.278723411218e-01 4.280666556396e-01 4.281779215812e-01 4.281884337392e-01 4.281129045126e-01 4.279416578584e-01 4.276781122603e-01 4.273298466289e-01 4.268827581488e-01 4.263572006882e-01 4.257367784236e-01 4.250368844248e-01 4.242532200887e-01 4.233872061968e-01 4.224497900942e-01 4.214281341223e-01 4.203467740113e-01 4.191877234353e-01 4.179719587569e-01 4.166942736012e-01 4.153608198002e-01 4.139836865795e-01 4.125521628683e-01 4.110945410977e-01 4.095924716578e-01 4.080718916970e-01 4.065278397179e-01 4.049688427923e-01 4.034097089854e-01 4.018422157625e-01 4.002948332024e-01 3.987532258786e-01 3.972433083561e-01 3.957627241991e-01 3.943229410712e-01 3.929371781123e-01 3.916012694226e-01 3.903427132187e-01 3.891497496061e-01 3.880491248354e-01 3.870369156991e-01 3.861251113939e-01 3.853276044172e-01 3.846391472454e-01 3.840858393524e-01 3.836537141256e-01 3.833689998899e-01 3.832240272513e-01 3.832297487212e-01 3.833959607743e-01 3.837141448750e-01 3.842062555825e-01 3.848542264649e-01 3.856807463139e-01 3.866721783655e-01 3.878349593473e-01 3.891731445728e-01 3.906727834902e-01 3.923511926035e-01 3.941833145279e-01 3.961856159743e-01 3.983401892292e-01 4.006468413519e-01 4.031052082575e-01 4.056927454259e-01 4.084242535682e-01 4.112692089362e-01 4.142383482634e-01 4.173103952768e-01 4.204800728652e-01 4.237440086267e-01 4.270756811635e-01 4.304877093637e-01 4.339462496890e-01 4.374583818873e-01 4.410054690783e-01 4.445733953760e-01 4.481645291054e-01 4.517481843977e-01 4.553350542675e-01 4.588963968551e-01 4.624304486386e-01 4.659275957137e-01 4.693684501052e-01 4.727583942819e-01 4.760703973186e-01 4.793083510274e-01 4.824562567984e-01 4.855055315505e-01 4.884521477951e-01 4.912792400494e-01 4.939896432582e-01 4.965673693770e-01 4.990095807831e-01 5.013104786776e-01 5.034589863334e-01 5.054583521161e-01 5.072943380200e-01 5.089701482260e-01 5.104774199248e-01 5.118130934371e-01 5.129799427677e-01 5.139674023245e-01 5.147835548625e-01 5.154211583604e-01 5.158819716422e-01 5.161701566422e-01 5.162822159371e-01 5.162248445237e-01 5.159986709100e-01 5.156086715374e-01 5.150602889053e-01 5.143560368163e-01 5.135062959796e-01 5.125154039719e-01 5.113932737455e-01 5.101487828969e-01 5.087908267822e-01 5.073313280078e-01 5.057810821821e-01 5.041517737936e-01 5.024594089375e-01 5.007133024183e-01 4.989329873212e-01 4.971294044467e-01 4.953199532006e-01 4.935224120172e-01 4.917492180180e-01 4.900218490623e-01 4.883537125623e-01 4.867633493276e-01 4.852689997337e-01 4.838847874881e-01 4.826298627956e-01 4.815172938852e-01 4.805630347952e-01 4.797828775620e-01 4.791876001923e-01 4.787902619258e-01 4.786011866533e-01 4.786252679257e-01 4.788753132518e-01 4.793490627505e-01 4.800548860984e-01 4.809906922044e-01 4.821516778568e-01 4.835417130898e-01 4.851444839554e-01 4.869607983501e-01 4.889733469200e-01 4.911721331489e-01 4.935437618065e-01 4.960667100366e-01 4.987294203765e-01 5.015056552028e-01 5.043774529178e-01 5.073208878177e-01 5.103113023333e-01 5.133252926606e-01 5.163361833233e-01 5.193199989245e-01 5.222465208753e-01 5.250925916376e-01 5.278301789519e-01 5.304323867184e-01 5.328755858427e-01 5.351314082004e-01 5.371775324962e-01 5.389899727919e-01 5.405445542333e-01 5.418203251661e-01 5.427980198907e-01 5.434558003373e-01 5.437801504477e-01 5.437534602896e-01 5.433618887304e-01 5.425953328901e-01 5.414408636690e-01 5.398951965800e-01 5.379497110778e-01 5.356043978998e-01 5.328589218855e-01 5.297158477582e-01 5.261826536330e-01 5.222688130048e-01 5.179856484593e-01 5.133518316927e-01 5.083865398188e-01 5.031124335497e-01 4.975593229923e-01 4.917574027549e-01 4.857439978770e-01 4.795578511855e-01 4.732428247848e-01 4.668485017098e-01 4.604260900928e-01 4.540318186146e-01 4.477236984429e-01 4.415649674612e-01 4.356222567002e-01 4.299564072834e-01 4.246389431041e-01 4.197325856395e-01 4.153028942222e-01 4.114096376164e-01 4.081057733776e-01 4.054425334448e-01 4.034554459791e-01 4.021775054980e-01 4.016244911310e-01 4.018017566994e-01 4.027068147101e-01 4.043123478564e-01 4.065928881929e-01 4.095012660636e-01 4.129849100929e-01 4.169808988210e-01 4.214160888492e-01 4.262185795582e-01 4.313037947371e-01 4.365919999245e-01 4.419942634985e-01 4.474311755462e-01 4.528149384984e-01 4.580660306971e-01 4.631068114525e-01 4.678600932002e-01 4.722584777723e-01 4.762337066398e-01 4.797282693976e-01 4.826840818190e-01 4.850553375265e-01 4.867996875309e-01 4.878793955443e-01 4.882712013765e-01 4.879518609810e-01 4.869119610122e-01 4.851467471287e-01 4.826638981973e-01 4.794763854159e-01 4.756132544949e-01 4.711090723681e-01 4.660107302606e-01 4.603812824100e-01 4.542879533319e-01 4.478206672835e-01 4.410724332114e-01 4.341574965210e-01 4.271989063386e-01 4.203332704682e-01 4.137089128006e-01 4.074793859307e-01 4.018109401131e-01 3.968623551492e-01 3.927966633575e-01 3.897614067119e-01 3.878912401029e-01 3.872924665806e-01 3.880464934590e-01 3.901978193525e-01 3.937500826629e-01 3.986764588552e-01 4.049055488573e-01 4.123402773029e-01 4.208513854420e-01 4.302951216949e-01 4.405075753652e-01 4.513200221983e-01 4.625602768182e-01 4.740557898112e-01 4.856410046523e-01 4.971554366047e-01 5.084541261033e-01 5.193950800450e-01 5.298581028366e-01 5.397297855575e-01 5.489144008093e-01 5.573306195560e-01 5.649121179107e-01 5.716104596662e-01 5.773895219675e-01 5.822361937755e-01 5.861479947606e-01 5.891409676605e-01 5.912498895920e-01 5.925228401312e-01 5.930265381396e-01 5.928399211142e-01 5.920586586152e-01 5.907866366358e-01 5.891408515078e-01 5.872446202420e-01 5.852246205126e-01 5.832088693542e-01 5.813224798956e-01 5.796822069047e-01 5.783926571409e-01 5.775448310026e-01 5.772052191443e-01 5.774232667130e-01 5.782179040966e-01 5.795885301785e-01 5.815016545284e-01 5.839049901988e-01 5.867236317043e-01 5.898616010039e-01 5.932165193263e-01 5.966675063255e-01 6.000989248506e-01 6.033914065036e-01 6.064344929114e-01 6.091235066087e-01 6.113706937340e-01 6.131082493333e-01 6.142773605889e-01 6.148526575038e-01 6.148209360137e-01 6.141956449149e-01 6.130107208061e-01 6.113154723567e-01 6.091843176231e-01 6.066979211477e-01 6.039542158388e-01 6.010499123041e-01 5.980869353347e-01 5.951620948806e-01 5.923594665807e-01 5.897555521376e-01 5.873996463507e-01 5.853287074795e-01 5.835493495783e-01 5.820509988908e-01 5.807988550186e-01 5.797406961493e-01 5.788133573258e-01 5.779428647254e-01 5.770529663348e-01 5.760750749535e-01 5.749473306865e-01 5.736219630898e-01 5.720783870642e-01 5.703093787354e-01 5.683423722527e-01 5.662208576869e-01 5.640192052980e-01 5.618335464549e-01 5.597713770698e-01 5.579606823681e-01 5.565258298627e-01 5.555998444310e-01 5.552976588601e-01 5.557273630656e-01 5.569702041621e-01 5.590842254004e-01 5.621028523950e-01 5.660275046506e-01 5.708423189312e-01 5.764998268115e-01 5.829423131271e-01 5.900960461084e-01 5.978805449911e-01 6.062142383262e-01 6.150099317774e-01 6.241911469490e-01 6.313556942612e-01 6.382189307940e-01 6.450305949352e-01 6.520846244611e-01 6.596334269313e-01 6.677826103469e-01 6.764535106325e-01 6.853998633405e-01 6.942913290947e-01 7.027997207214e-01 7.107007629119e-01 7.179400584162e-01 7.246288439633e-01 7.310024039797e-01 7.373355643529e-01 7.438423442403e-01 7.505951882049e-01 7.574955119497e-01 7.642895583440e-01 7.706334044618e-01 7.761953979014e-01 7.807444718819e-01 7.841931130475e-01 7.866169737281e-01 7.882209517453e-01 7.892500123784e-01 7.899058662966e-01 7.902823826853e-01 7.903290191136e-01 7.898573695722e-01 7.886293029607e-01 7.864301680316e-01 7.831532617341e-01 7.788634963708e-01 7.738051079742e-01 7.683518679461e-01 7.629175633346e-01 7.578723990962e-01 7.534307195585e-01 7.496006219293e-01 7.462096156857e-01 7.429580101068e-01 7.395063596581e-01 7.355891016195e-01 7.310856054820e-01 7.260335903764e-01 7.206132928029e-01 7.150982242454e-01 7.097611107929e-01 7.048124374287e-01 7.003956446526e-01 6.965847108252e-01 6.934347172188e-01 6.910546094009e-01 6.896349285561e-01 6.894076139077e-01 6.905639894216e-01 6.931213914556e-01 6.737566857213e-01 6.183737025962e-01 6.185442394740e-01 6.145444411186e-01 6.101029310926e-01 6.085110908216e-01 6.127294623930e-01 6.242050286483e-01 6.418967130810e-01 6.624163804194e-01 6.810715568865e-01 6.934194812940e-01 6.966136276150e-01 6.903546193841e-01 6.773136725657e-01 6.627898583719e-01 6.533982642064e-01 6.545846842212e-01 6.680550150079e-01 6.907472278075e-01 7.162930639962e-01 7.377136984198e-01 7.497752265020e-01 7.503472456671e-01 7.408134685699e-01 7.257261623754e-01 7.114837242109e-01 7.041417870224e-01 7.068231015422e-01 7.182458557360e-01 7.334258440138e-01 7.460498329142e-01 7.510332490822e-01 7.461943849340e-01 7.330029020294e-01 7.162701150767e-01 7.028267702408e-01 6.989494341475e-01 7.074139863779e-01 7.258911375551e-01 7.479560443149e-01 7.658821225843e-01 7.733248919172e-01 7.671250366157e-01 7.480903615403e-01 7.210727770348e-01 6.940894128861e-01 6.761226224903e-01 6.735552344427e-01 6.868953371253e-01 7.105555674858e-01 7.358200115898e-01 7.546246700098e-01 7.619673964337e-01 7.568885619605e-01 7.423119928218e-01 7.239926936999e-01 7.085798686473e-01 7.009756455667e-01 7.022425622511e-01 7.093408662745e-01 7.170733472061e-01 7.207647765330e-01 7.183266159897e-01 7.109703143144e-01 7.025766611122e-01 6.978330137294e-01 6.996952657838e-01 7.075560122382e-01 7.172542551172e-01 7.230678042710e-01 7.202514011801e-01 7.070909660430e-01 6.859042576449e-01 6.627921044456e-01 6.458188638034e-01 6.414848452504e-01 6.511220278025e-01 6.698481846311e-01 6.892755598239e-01 7.014470209763e-01 7.017703728715e-01 6.903033432166e-01 6.716656901185e-01 6.536325308667e-01 6.441160252645e-01 6.474272801610e-01 6.619493336146e-01 6.814210166629e-01 6.985600723483e-01 7.084568115347e-01 7.102651635600e-01 7.071294272531e-01 7.046587642184e-01 7.081186157861e-01 7.196370617695e-01 7.369772244992e-01 7.549030116860e-01 7.679449833825e-01 7.729623783021e-01 7.704914412121e-01 7.645446678363e-01 7.609945461775e-01 7.647209104682e-01 7.769685571700e-01 7.945108900936e-01 8.113785296080e-01 8.217652173755e-01 8.225369821831e-01 8.163020404302e-01 8.213375440957e-01
 3.607182155656e-01 3.609663895880e-01 3.611937411276e-01 3.615049843304e-01 3.619597220599e-01 3.624977605932e-01 3.630007523275e-01 3.634078257075e-01 3.637436976014e-01 3.640562665780e-01 3.643716443902e-01 3.647132880090e-01 3.651118524677e-01 3.655679261993e-01 3.660296719333e-01 3.664410018464e-01 3.667985174906e-01 3.671384320815e-01 3.674865541338e-01 3.678418903671e-01 3.682013247321e-01 3.685718665982e-01 3.689522039497e-01 3.693362178772e-01 3.697334119772e-01 3.701579906883e-01 3.705951614050e-01 3.709965765247e-01 3.713405884092e-01 3.716720644914e-01 3.720640474542e-01 3.725447421457e-01 3.730779490228e-01 3.736047126278e-01 3.740923932816e-01 3.745369602136e-01 3.749595678239e-01 3.753979648849e-01 3.758829963416e-01 3.764159238553e-01 3.769670890516e-01 3.775053454318e-01 3.780193737724e-01 3.785087080453e-01 3.789757662130e-01 3.794316171251e-01 3.799064795024e-01 3.804304840986e-01 3.809998001083e-01 3.815791750292e-01 3.821352522400e-01 3.826575524032e-01 3.831571651650e-01 3.836569421810e-01 3.841845483145e-01 3.847593721288e-01 3.853733353497e-01 3.859969826441e-01 3.866009998150e-01 3.871805099889e-01 3.877398695705e-01 3.882850112455e-01 3.888237927733e-01 3.893767610760e-01 3.899615841960e-01 3.905728689994e-01 3.911902122735e-01 3.917907138518e-01 3.923586894841e-01 3.928925843410e-01 3.934168107389e-01 3.939784279477e-01 3.946003498203e-01 3.952536181145e-01 3.958739050261e-01 3.964239248068e-01 3.969261540885e-01 3.974411227597e-01 3.980280212479e-01 3.986952050038e-01 3.993767251816e-01 3.999791191542e-01 4.004633976846e-01 4.008989151036e-01 4.014093175165e-01 4.020736885047e-01 4.028661958154e-01 4.036799957042e-01 4.043943083919e-01 4.049634410261e-01 4.054554620500e-01 4.060128204549e-01 4.067442480137e-01 4.076437200156e-01 4.086077340712e-01 4.095053967598e-01 4.102645966655e-01 4.109108968419e-01 4.115558997770e-01 4.123202582897e-01 4.132411784929e-01 4.142469379725e-01 4.152203904794e-01 4.160821608720e-01 4.168394206275e-01 4.175656537239e-01 4.183490815484e-01 4.192180346697e-01 4.201158108630e-01 4.209559921801e-01 4.217005012757e-01 4.223909590350e-01 4.231094857794e-01 4.239116531982e-01 4.247775903491e-01 4.256238312939e-01 4.263613319424e-01 4.269801280296e-01 4.275745062777e-01 4.282769368341e-01 4.291585229226e-01 4.301702794436e-01 4.311779559804e-01 4.320494909846e-01 4.327537020562e-01 4.333918852551e-01 4.341294321117e-01 4.350699674624e-01 4.361822370883e-01 4.373277347353e-01 4.383618716295e-01 4.392210919593e-01 4.399585508573e-01 4.407016818939e-01 4.415562267139e-01 4.425382991562e-01 4.435820430558e-01 4.446027258739e-01 4.455455109918e-01 4.464018792080e-01 4.472079904678e-01 4.480204186694e-01 4.488803554462e-01 4.498071539116e-01 4.507993045269e-01 4.518287498328e-01 4.528426892460e-01 4.537951269649e-01 4.546864578978e-01 4.555574325773e-01 4.564603771119e-01 4.574274986976e-01 4.584442939825e-01 4.594607298250e-01 4.604316524992e-01 4.613555646976e-01 4.622713676899e-01 4.632104197933e-01 4.641776088173e-01 4.651582087409e-01 4.661399531131e-01 4.671251061291e-01 4.681346562262e-01 4.691793652617e-01 4.702365841902e-01 4.712688471112e-01 4.722682796181e-01 4.732596972430e-01 4.742769186162e-01 4.753314728997e-01 4.763990837093e-01 4.774383242653e-01 4.784280736070e-01 4.793931950323e-01 4.803787855551e-01 4.814044964174e-01 4.824533118361e-01 4.834965882815e-01 4.845203239650e-01 4.855365749988e-01 4.865754082117e-01 4.876516414020e-01 4.887468990747e-01 4.898325320537e-01 4.908983759538e-01 4.919585926168e-01 4.930292950808e-01 4.941186749478e-01 4.952170582479e-01 4.963027306413e-01 4.973694277396e-01 4.984285736179e-01 4.994973750977e-01 5.005800315576e-01 5.016688253028e-01 5.027573241836e-01 5.038395066461e-01 5.049229175585e-01 5.060180817976e-01 5.071290068094e-01 5.082437482577e-01 5.093534239772e-01 5.104579762412e-01 5.115626762059e-01 5.126752624110e-01 5.137978554234e-01 5.149235896687e-01 5.160393041917e-01 5.171455659440e-01 5.182516617502e-01 5.193655950937e-01 5.204888652150e-01 5.216143227829e-01 5.227353653997e-01 5.238531645776e-01 5.249762532616e-01 5.261107339457e-01 5.272524678548e-01 5.283916436240e-01 5.295274061098e-01 5.306624413179e-01 5.318008180083e-01 5.329435977126e-01 5.340876974537e-01 5.352274792308e-01 5.363641307289e-01 5.375045465606e-01 5.386501280869e-01 5.397971103856e-01 5.409446671391e-01 5.420925170407e-01 5.432408467538e-01 5.443905613828e-01 5.455441138761e-01 5.466958179628e-01 5.478445842503e-01 5.489955460735e-01 5.501491152237e-01 5.513035706350e-01 5.524576128361e-01 5.536119272316e-01 5.547651030929e-01 5.559190956371e-01 5.570779246889e-01 5.582381588192e-01 5.593958441296e-01 5.605539105749e-01 5.617113745654e-01 5.628672782056e-01 5.640250095976e-01 5.651848967564e-01 5.663427777187e-01 5.675004116947e-01 5.686594169227e-01 5.698171254688e-01 5.709719292141e-01 5.721288289456e-01 5.732855576086e-01 5.744406120525e-01 5.755969293807e-01 5.767515457596e-01 5.779030638252e-01 5.790533641018e-01 5.802067156934e-01 5.813584995712e-01 5.825084890769e-01 5.836588286254e-01 5.848069191407e-01 5.859523622309e-01 5.871010951435e-01 5.882490329430e-01 5.893923142741e-01 5.905347512696e-01 5.916765569846e-01 5.928170531482e-01 5.939566552818e-01 5.950952647217e-01 5.962307430482e-01 5.973629377931e-01 5.984976676190e-01 5.996292574461e-01 6.007575095333e-01 6.018846542284e-01 6.030102665782e-01 6.041333884212e-01 6.052553101130e-01 6.063750305616e-01 6.074901572823e-01 6.086031201846e-01 6.097160466677e-01 6.108257151737e-01 6.119327742340e-01 6.130385544607e-01 6.141405555466e-01 6.152395927706e-01 6.163359601077e-01 6.174297705821e-01 6.185199787767e-01 6.196080542735e-01 6.206945281822e-01 6.217762384909e-01 6.228556795429e-01 6.239306392255e-01 6.250027750666e-01 6.260720663323e-01 6.271393464389e-01 6.282028392851e-01 6.292614921841e-01 6.303174514735e-01 6.313682482276e-01 6.324156390055e-01 6.334612169687e-01 6.345019720648e-01 6.355386953630e-01 6.365716974194e-01 6.376003336040e-01 6.386235179069e-01 6.396422976955e-01 6.406572945240e-01 6.416681304806e-01 6.426746581285e-01 6.436772145034e-01 6.446729115619e-01 6.456636254196e-01 6.466502848704e-01 6.476327788288e-01 6.486097443232e-01 6.495819579528e-01 6.505504474409e-01 6.515119202992e-01 6.524690964121e-01 6.534195741663e-01 6.543634920618e-01 6.553037182711e-01 6.562382058817e-01 6.571674167949e-01 6.580920940154e-01 6.590097371594e-01 6.599199880335e-01 6.608254183334e-01 6.617240773405e-01 6.626156123570e-01 6.635018619758e-01 6.643837803857e-01 6.652584280509e-01 6.661274711261e-01 6.669899329885e-01 6.678436334927e-01 6.686908631976e-01 6.695323739851e-01 6.703647029392e-01 6.711919298632e-01 6.720138077762e-01 6.728283121140e-01 6.736355084400e-01 6.744352185313e-01 6.752245104090e-01 6.760079579466e-01 6.767840788706e-01 6.775530182630e-01 6.783153976484e-01 6.790707230618e-01 6.798187609191e-01 6.805574201835e-01 6.812879121716e-01 6.820090716191e-01 6.827224658100e-01 6.834303384560e-01 6.841278963165e-01 6.848195036743e-01 6.855024582636e-01 6.861753622730e-01 6.868402318612e-01 6.874956757299e-01 6.881422850479e-01 6.887808591054e-01 6.894118164419e-01 6.900321302614e-01 6.906449674236e-01 6.912483676776e-01 6.918413319272e-01 6.924256925169e-01 6.930001432151e-01 6.935647651181e-01 6.941198935909e-01 6.946670746179e-01 6.952033452685e-01 6.957304844398e-01 6.962475253946e-01 6.967540228490e-01 6.972513763362e-01 6.977375426524e-01 6.982135750590e-01 6.986809937524e-01 6.991382440143e-01 6.995848959050e-01 7.000201821212e-01 7.004444192740e-01 7.008579106335e-01 7.012614698489e-01 7.016549300734e-01 7.020371656488e-01 7.024087970942e-01 7.027695001229e-01 7.031172552962e-01 7.034544353728e-01 7.037797169245e-01 7.040944511485e-01 7.043994857832e-01 7.046915984011e-01 7.049711198860e-01 7.052398197196e-01 7.054947715602e-01 7.057388074994e-01 7.059707165049e-01 7.061923630488e-01 7.064009891340e-01 7.065974731300e-01 7.067809629219e-01 7.069516876830e-01 7.071105400181e-01 7.072565046806e-01 7.073903079608e-01 7.075131252271e-01 7.076229338854e-01 7.077196687773e-01 7.078037664719e-01 7.078739203506e-01 7.079321307992e-01 7.079764048041e-01 7.080083710027e-01 7.080273339890e-01 7.080342856983e-01 7.080261926885e-01 7.080056072428e-01 7.079703649442e-01 7.079214543209e-01 7.078606908774e-01 7.077863920442e-01 7.076991856695e-01 7.075978388067e-01 7.074823359503e-01 7.073537194113e-01 7.072101557266e-01 7.070537321768e-01 7.068832191529e-01 7.067002016985e-01 7.065016465000e-01 7.062883487662e-01 7.060606548701e-01 7.058189074414e-01 7.055634536411e-01 7.052934184136e-01 7.050081593056e-01 7.047090702872e-01 7.043946497708e-01 7.040645391534e-01 7.037210065843e-01 7.033628522944e-01 7.029907964365e-01 7.026036269971e-01 7.022013246284e-01 7.017833283786e-01 7.013510185809e-01 7.009041894803e-01 7.004423813099e-01 6.999665445074e-01 6.994751214462e-01 6.989680373660e-01 6.984459282412e-01 6.979075391337e-01 6.973554303408e-01 6.967892935055e-01 6.962066429225e-01 6.956093485450e-01 6.949969616284e-01 6.943679103999e-01 6.937236807740e-01 6.930648143366e-01 6.923903492870e-01 6.917029839384e-01 6.909965978319e-01 6.902740823268e-01 6.895373312906e-01 6.887845504986e-01 6.880165731214e-01 6.872331098297e-01 6.864337681598e-01 6.856182334786e-01 6.847871093917e-01 6.839397011260e-01 6.830786541263e-01 6.822018149047e-01 6.813086481051e-01 6.804011990207e-01 6.794764770592e-01 6.785374647219e-01 6.775830748700e-01 6.766114987534e-01 6.756257062144e-01 6.746245995900e-01 6.736058996142e-01 6.725734538646e-01 6.715246918278e-01 6.704597933785e-01 6.693799076833e-01 6.682835665396e-01 6.671724856760e-01 6.660476224630e-01 6.649048053247e-01 6.637474467419e-01 6.625744118943e-01 6.613860161013e-01 6.601836267724e-01 6.589637103321e-01 6.577301598239e-01 6.564807628978e-01 6.552142882585e-01 6.539337905660e-01 6.526391112044e-01 6.513282510364e-01 6.500030025807e-01 6.486617354216e-01 6.473047027530e-01 6.459354340077e-01 6.445495148573e-01 6.431492036442e-01 6.417350113600e-01 6.403040837125e-01 6.388595928735e-01 6.374004986916e-01 6.359268037676e-01 6.344390682124e-01 6.329367553535e-01 6.314191720050e-01 6.298882750818e-01 6.283418654331e-01 6.267824337841e-01 6.252093274354e-01 6.236204816217e-01 6.220182010098e-01 6.204026020112e-01 6.187723628830e-01 6.171300086063e-01 6.154727041566e-01 6.138032020217e-01 6.121190800938e-01 6.104226572222e-01 6.087128373732e-01 6.069904111115e-01 6.052544034939e-01 6.035065024569e-01 6.017443510809e-01 5.999704912742e-01 5.981842607170e-01 5.963846517268e-01 5.945738119436e-01 5.927498584494e-01 5.909131001343e-01 5.890657578412e-01 5.872062333873e-01 5.853347903342e-01 5.834522302652e-01 5.815586652177e-01 5.796527229533e-01 5.777371389792e-01 5.758097502949e-01 5.738717027867e-01 5.719231486622e-01 5.699644689297e-01 5.679955912787e-01 5.660156395584e-01 5.640263489604e-01 5.620274899151e-01 5.600174139460e-01 5.579986430019e-01 5.559704556694e-01 5.539333310468e-01 5.518865290132e-01 5.498314565755e-01 5.477676363730e-01 5.456958598966e-01 5.436152674436e-01 5.415276253283e-01 5.394315390108e-01 5.373278332151e-01 5.352176772452e-01 5.330993437977e-01 5.309747035332e-01 5.288427199059e-01 5.267042266613e-01 5.245589158119e-01 5.224081119158e-01 5.202507122593e-01 5.180882043758e-01 5.159197463866e-01 5.137464873324e-01 5.115686484785e-01 5.093849353274e-01 5.071981062347e-01 5.050068518659e-01 5.028113016933e-01 5.006127769581e-01 4.984105655562e-01 4.962055079691e-01 4.939968193048e-01 4.917855329802e-01 4.895727569146e-01 4.873566792084e-01 4.851395869744e-01 4.829205392631e-01 4.807003314060e-01 4.784793583874e-01 4.762576648363e-01 4.740351137005e-01 4.718132068988e-01 4.695917351576e-01 4.673695615624e-01 4.651500114387e-01 4.629306800233e-01 4.607134773045e-01 4.584985242530e-01 4.562852880954e-01 4.540744399998e-01 4.518669641652e-01 4.496614751166e-01 4.474604193774e-01 4.452622409292e-01 4.430689370235e-01 4.408798771059e-01 4.386954521620e-01 4.365162950898e-01 4.343432235795e-01 4.321761173767e-01 4.300142839701e-01 4.278608391486e-01 4.257131796045e-01 4.235727851564e-01 4.214415083999e-01 4.193168802489e-01 4.172017916297e-01 4.150948449047e-01 4.129979913242e-01 4.109098046795e-01 4.088320266985e-01 4.067650906906e-01 4.047076238530e-01 4.026623823852e-01 4.006281617456e-01 3.986064474907e-01 3.965965476423e-01 3.945999610116e-01 3.926159843579e-01 3.906458138225e-01 3.886898081106e-01 3.867480173773e-01 3.848209312914e-01 3.829090061361e-01 3.810128185166e-01 3.791322187034e-01 3.772674550189e-01 3.754204016189e-01 3.735900016111e-01 3.717774516150e-01 3.699819773948e-01 3.682052870421e-01 3.664479646073e-01 3.647085654272e-01 3.629896172950e-01 3.612895764354e-01 3.596109212147e-01 3.579523656964e-01 3.563149556941e-01 3.546987795801e-01 3.531042955251e-01 3.515321783327e-01 3.499821964148e-01 3.484556205881e-01 3.469517684877e-01 3.454715793792e-01 3.440154096930e-01 3.425834593167e-01 3.411757214050e-01 3.397933360584e-01 3.384358791238e-01 3.371037890104e-01 3.357979606212e-01 3.345176801892e-01 3.332650563347e-01 3.320372952335e-01 3.308373645867e-01 3.296648342744e-01 3.285193421376e-01 3.274015097445e-01 3.263115133979e-01 3.252497388175e-01 3.242158740965e-01 3.232111801422e-01 3.222349596707e-01 3.212864853933e-01 3.203684265767e-01 3.194788380072e-01 3.186177860761e-01 3.177872686277e-01 3.169850517651e-01 3.162133924341e-01 3.154702068863e-01 3.147571363610e-01 3.140736712829e-01 3.134194370546e-01 3.127956226991e-01 3.121997310019e-01 3.116349729480e-01 3.110996179279e-01 3.105934969243e-01 3.101167820151e-01 3.096689663542e-01 3.092510981793e-01 3.088617365436e-01 3.085014297282e-01 3.081699820915e-01 3.078665662991e-01 3.075920457258e-01 3.073448001341e-01 3.071259083377e-01 3.069349952373e-01 3.067708357167e-01 3.066341684931e-01 3.065242189878e-01 3.064413786870e-01 3.063837023713e-01 3.063529649052e-01 3.063473052107e-01 3.063662683164e-01 3.064116194533e-01 3.064798655684e-01 3.065728456118e-01 3.066890823742e-01 3.068283101989e-01 3.069902224200e-01 3.071739650865e-01 3.073806960350e-01 3.076074167685e-01 3.078551431437e-01 3.081239577931e-01 3.084123527157e-01 3.087195690997e-01 3.090456847561e-01 3.093905432970e-01 3.097535489573e-01 3.101325582016e-01 3.105298237810e-01 3.109424886417e-01 3.113698482282e-01 3.118129207396e-01 3.122699093609e-01 3.127412480457e-01 3.132249452293e-01 3.137216337977e-01 3.142295678994e-01 3.147496502897e-01 3.152803803142e-01 3.158206695275e-01 3.163713212681e-01 3.169300014941e-01 3.174986646403e-01 3.180735748651e-01 3.186564139818e-01 3.192462449987e-01 3.198405891687e-01 3.204408948330e-01 3.210449380016e-01 3.216538946137e-01 3.222648243683e-01 3.228788529801e-01 3.234948785997e-01 3.241117933729e-01 3.247299770424e-01 3.253470180258e-01 3.259649532142e-01 3.265803088861e-01 3.271952491316e-01 3.278076319161e-01 3.284156116034e-01 3.290222794487e-01 3.296222944311e-01 3.302188377196e-01 3.308090222193e-01 3.313927145555e-01 3.319699297966e-01 3.325391355746e-01 3.331001742585e-01 3.336520795657e-01 3.341941260296e-01 3.347277975286e-01 3.352498243013e-01 3.357608487413e-01 3.362607317252e-01 3.367479611616e-01 3.372233486770e-01 3.376839365148e-01 3.381317325449e-01 3.385652499062e-01 3.389830125827e-01 3.393860703136e-01 3.397722304057e-01 3.401421064945e-01 3.404956843641e-01 3.408301295236e-01 3.411475907451e-01 3.414454156924e-01 3.417253534608e-01 3.419850536658e-01 3.422258492772e-01 3.424457592794e-01 3.426457151735e-01 3.428252909118e-01 3.429834222141e-01 3.431207011101e-01 3.432358153529e-01 3.433300980256e-01 3.434004870274e-01 3.434494596345e-01 3.434756963195e-01 3.434776880415e-01 3.434573132569e-01 3.434132573743e-01 3.433465229500e-01 3.432557002129e-01 3.431413203276e-01 3.430037180633e-01 3.428421484950e-01 3.426584599366e-01 3.424505324626e-01 3.422203583327e-01 3.419678945041e-01 3.416916109617e-01 3.413934655721e-01 3.410728199601e-01 3.407297872773e-01 3.403660557848e-01 3.399800609124e-01 3.395739144518e-01 3.391470522284e-01 3.387004569717e-01 3.382347878697e-01 3.377503749391e-01 3.372483618291e-01 3.367285061482e-01 3.361930720857e-01 3.356422092251e-01 3.350773032712e-01 3.344988155104e-01 3.339078079609e-01 3.333053962502e-01 3.326931106968e-01 3.320714469834e-01 3.314415236301e-01 3.308050253729e-01 3.301635644032e-01 3.295172301826e-01 3.288696395095e-01 3.282199059326e-01 3.275712283037e-01 3.269244407177e-01 3.262829960936e-01 3.256456756242e-01 3.250177544510e-01 3.243999384222e-01 3.237920151355e-01 3.231993340604e-01 3.226210865320e-01 3.220612233854e-01 3.215199894939e-01 3.210017408621e-01 3.205059269115e-01 3.200368241246e-01 3.195949816143e-01 3.191836041058e-01 3.188054189202e-01 3.184603993838e-01 3.181530512435e-01 3.178846693975e-01 3.176580079621e-01 3.174743126684e-01 3.173364078391e-01 3.172470147394e-01 3.172060955327e-01 3.172182352784e-01 3.172826713184e-01 3.174039764255e-01 3.175805497550e-01 3.178165497142e-01 3.181124028321e-01 3.184697259224e-01 3.188900148742e-01 3.193729385021e-01 3.199223342291e-01 3.205367622687e-01 3.212183425456e-01 3.219674723113e-01 3.227841793127e-01 3.236699734236e-01 3.246227681170e-01 3.256458495572e-01 3.267353807468e-01 3.278944439674e-01 3.291199909764e-01 3.304118949416e-01 3.317702886207e-01 3.331925392411e-01 3.346785834753e-01 3.362246616523e-01 3.378327202803e-01 3.394994092225e-01 3.412220557024e-01 3.429995779508e-01 3.448297783043e-01 3.467107137475e-01 3.486394873548e-01 3.506133969052e-01 3.526315203060e-01 3.546880778171e-01 3.567828735828e-01 3.589109305996e-01 3.610696833156e-01 3.632566683947e-01 3.654660843985e-01 3.676983171699e-01 3.699464862620e-01 3.722100885345e-01 3.744819058229e-01 3.767626942199e-01 3.790452618409e-01 3.813277654606e-01 3.836067170763e-01 3.858768141035e-01 3.881373285692e-01 3.903805295454e-01 3.926088497094e-01 3.948110730483e-01 3.969901757297e-01 3.991375557554e-01 4.012522831283e-01 4.033321050485e-01 4.053663524920e-01 4.073631571837e-01 4.093065624412e-01 4.112041732952e-01 4.130449617395e-01 4.148299645135e-01 4.165559528163e-01 4.182145056852e-01 4.198142032145e-01 4.213375881567e-01 4.227966874863e-01 4.241768357795e-01 4.254824937509e-01 4.267109517727e-01 4.278539171200e-01 4.289207943190e-01 4.298944005875e-01 4.307883560640e-01 4.315890288757e-01 4.323014308661e-01 4.329244448063e-01 4.334498167550e-01 4.338905429233e-01 4.342287537501e-01 4.344800973044e-01 4.346329071920e-01 4.346918353060e-01 4.346602961159e-01 4.345278658339e-01 4.343117096105e-01 4.339928712678e-01 4.335916802713e-01 4.330958646146e-01 4.325128904157e-01 4.318478802149e-01 4.310902901448e-01 4.302629389207e-01 4.293458349364e-01 4.283627785161e-01 4.273014790545e-01 4.261745183333e-01 4.249867914225e-01 4.237315224174e-01 4.224329722601e-01 4.210734333734e-01 4.196794135257e-01 4.182400332497e-01 4.167709467365e-01 4.152781463980e-01 4.137582869899e-01 4.122366959752e-01 4.106981937364e-01 4.091709647468e-01 4.076482554222e-01 4.061432243165e-01 4.046680437817e-01 4.032199078585e-01 4.018236817969e-01 4.004676793700e-01 3.991824539236e-01 3.979582608301e-01 3.968133427788e-01 3.957568489044e-01 3.947892601588e-01 3.939332458802e-01 3.931768117508e-01 3.925491474754e-01 3.920406879742e-01 3.916671876255e-01 3.914362769615e-01 3.913453162464e-01 3.914146335030e-01 3.916287602771e-01 3.920147485175e-01 3.925566879245e-01 3.932688637126e-01 3.941524129592e-01 3.951985582575e-01 3.964262893481e-01 3.978122127323e-01 3.993772985078e-01 4.011017896565e-01 4.029920058106e-01 4.050451329662e-01 4.072470400495e-01 4.096072918700e-01 4.121009578001e-01 4.147421983891e-01 4.175041151528e-01 4.203916896100e-01 4.233950653012e-01 4.264942184031e-01 4.296995691591e-01 4.329772434919e-01 4.363404546081e-01 4.397620967127e-01 4.432371084915e-01 4.467612481387e-01 4.503078538713e-01 4.538871885100e-01 4.574663754431e-01 4.610514077411e-01 4.646225653662e-01 4.681674817940e-01 4.716867420982e-01 4.751531949940e-01 4.785728011186e-01 4.819238997860e-01 4.852017551824e-01 4.883985939876e-01 4.914957052961e-01 4.944992975598e-01 4.973851022664e-01 5.001561814243e-01 5.027998149101e-01 5.053085038116e-01 5.076798087285e-01 5.099000374077e-01 5.119715069832e-01 5.138816048068e-01 5.156305970531e-01 5.172139701665e-01 5.186231883075e-01 5.198635045388e-01 5.209249856387e-01 5.218095405407e-01 5.225176456404e-01 5.230446615845e-01 5.233963331196e-01 5.235695827270e-01 5.235686270628e-01 5.233958125613e-01 5.230529292926e-01 5.225477995766e-01 5.218827754086e-01 5.210639670272e-01 5.201022532894e-01 5.190002989590e-01 5.177710730835e-01 5.164215740716e-01 5.149626155719e-01 5.134079731627e-01 5.117653452836e-01 5.100528804924e-01 5.082797294766e-01 5.064635162133e-01 5.046181116572e-01 5.027579874179e-01 5.009026177930e-01 4.990647513882e-01 4.972641462215e-01 4.955184284793e-01 4.938426337345e-01 4.922571387500e-01 4.907764767882e-01 4.894189025115e-01 4.882015563802e-01 4.871384553650e-01 4.862467239813e-01 4.855376678436e-01 4.850241682850e-01 4.847195437884e-01 4.846283776619e-01 4.847633764093e-01 4.851270565979e-01 4.857214530908e-01 4.865527870299e-01 4.876134934182e-01 4.889076803237e-01 4.904225787987e-01 4.921549227620e-01 4.940951269548e-01 4.962255455379e-01 4.985395041718e-01 5.010133362796e-01 5.036336670365e-01 5.063782853482e-01 5.092251018398e-01 5.121527504632e-01 5.151358081178e-01 5.181500252285e-01 5.211673024766e-01 5.241649349149e-01 5.271112256976e-01 5.299826537673e-01 5.327501027184e-01 5.353864066365e-01 5.378665464177e-01 5.401640421964e-01 5.422513634090e-01 5.441063682223e-01 5.457044467220e-01 5.470221772136e-01 5.480403146010e-01 5.487376471995e-01 5.490970324290e-01 5.491026035437e-01 5.487376295689e-01 5.479920546474e-01 5.468532329660e-01 5.453146105628e-01 5.433715323921e-01 5.410182574689e-01 5.382582555055e-01 5.350927660389e-01 5.315277186401e-01 5.275732815164e-01 5.232418556521e-01 5.185493529892e-01 5.135176011322e-01 5.081691018969e-01 5.025331876512e-01 4.966419949229e-01 4.905302984479e-01 4.842412760853e-01 4.778171442712e-01 4.713094398918e-01 4.647703369008e-01 4.582571974015e-01 4.518324134022e-01 4.455562597341e-01 4.394998466041e-01 4.337263885272e-01 4.283085484381e-01 4.233131851631e-01 4.188028818855e-01 4.148446971093e-01 4.114908645048e-01 4.087948479647e-01 4.067933540172e-01 4.055183335651e-01 4.049911491957e-01 4.052108589827e-01 4.061773993708e-01 4.078636743541e-01 4.102409548226e-01 4.132630118349e-01 4.168717089327e-01 4.210054767748e-01 4.255887859818e-01 4.305456634131e-01 4.357899918239e-01 4.412398410348e-01 4.468057922415e-01 4.524021915676e-01 4.579449964297e-01 4.633473472932e-01 4.685344667491e-01 4.734262301886e-01 4.779546078152e-01 4.820498869940e-01 4.856542212237e-01 4.887106220704e-01 4.911705545676e-01 4.929953794753e-01 4.941481659086e-01 4.946032050862e-01 4.943429106910e-01 4.933564033454e-01 4.916428245194e-01 4.892116093047e-01 4.860801606492e-01 4.822780030960e-01 4.778466610887e-01 4.728349645737e-01 4.673111691179e-01 4.613467578214e-01 4.550358672343e-01 4.484793969640e-01 4.417933126480e-01 4.351081904299e-01 4.285627193807e-01 4.223094731582e-01 4.165053238782e-01 4.113133982763e-01 4.068936769383e-01 4.034036750982e-01 4.009847898341e-01 3.997600170618e-01 3.998305032506e-01 4.012580835521e-01 4.040771081805e-01 4.082798305652e-01 4.138243401256e-01 4.206300142310e-01 4.285928839443e-01 4.375774551868e-01 4.474352195734e-01 4.580015755857e-01 4.691065943766e-01 4.805779318603e-01 4.922439273000e-01 5.039459310870e-01 5.155216345185e-01 5.268303754802e-01 5.377347980293e-01 5.481154415053e-01 5.578673316541e-01 5.668930883582e-01 5.751223101273e-01 5.824880725779e-01 5.889506772876e-01 5.944798047645e-01 5.990632760219e-01 6.027092556237e-01 6.054369414712e-01 6.072878399266e-01 6.083155030501e-01 6.085924458513e-01 6.082021030862e-01 6.072415544944e-01 6.058217087971e-01 6.040584415962e-01 6.020750409732e-01 5.999978234830e-01 5.979503266690e-01 5.960518428061e-01 5.944139941954e-01 5.931303094174e-01 5.922815643312e-01 5.919248091881e-01 5.920964366435e-01 5.928050404200e-01 5.940359741493e-01 5.957506321144e-01 5.978860216097e-01 6.003631650092e-01 6.030827886216e-01 6.059417171967e-01 6.088250651425e-01 6.116207869283e-01 6.142184576953e-01 6.165160493536e-01 6.184289873687e-01 6.198777009695e-01 6.208136619637e-01 6.211983882569e-01 6.210225128303e-01 6.202925563893e-01 6.190385275169e-01 6.173148818157e-01 6.151863961178e-01 6.127396833849e-01 6.100658633229e-01 6.072676307745e-01 6.044455681639e-01 6.016965356785e-01 5.991115636849e-01 5.967621951446e-01 5.947057311186e-01 5.929738737504e-01 5.915793787837e-01 5.905071185852e-01 5.897233519685e-01 5.891741770979e-01 5.887906392703e-01 5.884964468829e-01 5.882112603244e-01 5.878594703486e-01 5.873743627298e-01 5.867036743445e-01 5.858144857489e-01 5.846997447144e-01 5.833721265267e-01 5.818731633536e-01 5.802720660084e-01 5.786506258642e-01 5.771186958867e-01 5.757900288852e-01 5.747953357758e-01 5.742540804819e-01 5.742899092943e-01 5.750059887300e-01 5.764874049675e-01 5.788023619883e-01 5.819867586863e-01 5.860596039332e-01 5.910064454993e-01 5.967978766753e-01 6.033838178859e-01 6.107012669794e-01 6.186805134404e-01 6.272368769215e-01 6.362971275058e-01 6.434382902567e-01 6.503353706948e-01 6.572389885282e-01 6.644439486343e-01 6.722027075451e-01 6.806168403941e-01 6.895984108729e-01 6.988892240186e-01 7.081444283154e-01 7.170234102183e-01 7.252914414484e-01 7.328935427998e-01 7.399381248101e-01 7.466668665620e-01 7.533628819330e-01 7.602461983498e-01 7.673982552767e-01 7.747169044555e-01 7.819530104383e-01 7.887596042996e-01 7.948013711862e-01 7.998458919704e-01 8.038071065662e-01 8.067628279933e-01 8.089174082245e-01 8.105167867931e-01 8.117581417936e-01 8.127224176443e-01 8.133424863414e-01 8.134083941150e-01 8.126527377264e-01 8.108329515512e-01 8.078192207217e-01 8.036522329611e-01 7.985633394921e-01 7.929224069365e-01 7.871531208878e-01 7.816387305180e-01 7.766238415026e-01 7.721526173015e-01 7.680843113064e-01 7.641523313771e-01 7.600444291181e-01 7.555055273437e-01 7.504190914387e-01 7.448147487646e-01 7.388462713794e-01 7.327518314141e-01 7.267588407197e-01 7.210325190229e-01 7.156648319310e-01 7.107064884790e-01 7.062197480413e-01 7.023565768399e-01 6.994077722701e-01 6.977351536978e-01 6.976474386813e-01 6.964702208589e-01 6.336539664632e-01 6.188427955306e-01 6.171124958836e-01 6.155756158066e-01 6.154614479847e-01 6.186736382191e-01 6.267775261178e-01 6.401530720699e-01 6.574066414446e-01 6.755565261213e-01 6.908039512320e-01 6.997470736279e-01 7.004949456110e-01 6.935031124002e-01 6.818991512052e-01 6.709720737274e-01 6.666665470714e-01 6.731041064922e-01 6.904842014228e-01 7.147494463030e-01 7.393847841715e-01 7.579593674590e-01 7.661817172011e-01 7.630441976809e-01 7.510731220424e-01 7.357749695682e-01 7.239570679574e-01 7.211861942895e-01 7.291762438404e-01 7.449116168152e-01 7.621262635183e-01 7.740632725871e-01 7.759602743714e-01 7.665027334577e-01 7.483582467726e-01 7.276521855166e-01 7.123092989665e-01 7.090227181481e-01 7.200083177435e-01 7.416780196693e-01 7.663655625561e-01 7.856245943558e-01 7.929840542138e-01 7.855722533565e-01 7.646765770170e-01 7.356280099736e-01 7.067650707887e-01 6.871435050797e-01 6.830163168663e-01 6.947651221209e-01 7.168755998435e-01 7.409290336602e-01 7.592678538394e-01 7.672388818046e-01 7.640103625826e-01 7.522513288516e-01 7.369929342010e-01 7.237982152530e-01 7.165564939523e-01 7.159822624945e-01 7.196291974711e-01 7.235844555339e-01 7.246052980409e-01 7.217090524459e-01 7.165563027756e-01 7.125954567100e-01 7.132168907404e-01 7.196595154527e-01 7.299642199415e-01 7.395876896037e-01 7.433972905506e-01 7.378071085196e-01 7.223730504624e-01 7.004204604786e-01 6.784855791619e-01 6.642227842403e-01 6.629380045051e-01 6.746122693286e-01 6.936799684023e-01 7.119658056002e-01 7.222597713454e-01 7.208074392574e-01 7.082900965630e-01 6.895497967891e-01 6.720668441457e-01 6.630197740579e-01 6.659517280702e-01 6.789648026973e-01 6.961627926516e-01 7.109689092842e-01 7.191524779642e-01 7.202696050448e-01 7.174514306870e-01 7.158532405171e-01 7.200125899979e-01 7.314431267679e-01 7.477728905050e-01 7.641752812306e-01 7.758935582882e-01 7.804766889916e-01 7.788585443032e-01 7.749600783741e-01 7.740124920499e-01 7.799059674806e-01 7.930511993829e-01 8.100066708973e-01 8.252912152179e-01 8.340081935164e-01 8.339817041787e-01 8.282820945744e-01 8.360917804621e-01
 3.583822942538e-01 3.586050598428e-01 3.588119263547e-01 3.591087286961e-01 3.595476701387e-01 3.600610182940e-01 3.605321632704e-01 3.609088435176e-01 3.612207895373e-01 3.615124956969e-01 3.618075500600e-01 3.621292022018e-01 3.625063152988e-01 3.629364197679e-01 3.633670145231e-01 3.637490935896e-01 3.640842327328e-01 3.644069931344e-01 3.647362468030e-01 3.650678400369e-01 3.654015317383e-01 3.657476120243e-01 3.661039808161e-01 3.664654739508e-01 3.668423549008e-01 3.672492938715e-01 3.676669238853e-01 3.680449631462e-01 3.683636576168e-01 3.686722461575e-01 3.690442142018e-01 3.695063030616e-01 3.700198130003e-01 3.705263917182e-01 3.709913991157e-01 3.714128099696e-01 3.718134848708e-01 3.722328748275e-01 3.727000794732e-01 3.732122509089e-01 3.737368712756e-01 3.742461029472e-01 3.747346078073e-01 3.752044682214e-01 3.756544189360e-01 3.760911848557e-01 3.765442089527e-01 3.770430032761e-01 3.775872107417e-01 3.781437571076e-01 3.786817714420e-01 3.791863779876e-01 3.796675792990e-01 3.801461300195e-01 3.806554404552e-01 3.812136338773e-01 3.818110515526e-01 3.824129853298e-01 3.829904238931e-01 3.835428082104e-01 3.840788688107e-01 3.846068116726e-01 3.851316646585e-01 3.856690647717e-01 3.862312087605e-01 3.868144429933e-01 3.874043349442e-01 3.879819836400e-01 3.885337477382e-01 3.890532802947e-01 3.895615970205e-01 3.901056583737e-01 3.907074993450e-01 3.913392645587e-01 3.919365152794e-01 3.924644106074e-01 3.929463404280e-01 3.934420578586e-01 3.940126490274e-01 3.946639910990e-01 3.953269910713e-01 3.959064312626e-01 3.963648800948e-01 3.967764800305e-01 3.972672269489e-01 3.979158083767e-01 3.986948187628e-01 3.994923762207e-01 4.001864475139e-01 4.007304383292e-01 4.011981465585e-01 4.017349603400e-01 4.024504936020e-01 4.033373375528e-01 4.042877802532e-01 4.051680375301e-01 4.059042496337e-01 4.065263053908e-01 4.071511016865e-01 4.079027312997e-01 4.088143469062e-01 4.098080131344e-01 4.107632502835e-01 4.116019846150e-01 4.123347220722e-01 4.130415181279e-01 4.138129495514e-01 4.146732621406e-01 4.155582362209e-01 4.163789267287e-01 4.170985369523e-01 4.177647105302e-01 4.184651264024e-01 4.192547471353e-01 4.201115439509e-01 4.209457382375e-01 4.216639750730e-01 4.222592027895e-01 4.228301258118e-01 4.235160937691e-01 4.243862356902e-01 4.253890780294e-01 4.263854306484e-01 4.272398444311e-01 4.279245946551e-01 4.285445868531e-01 4.292676802853e-01 4.301981826092e-01 4.313003202358e-01 4.324341003220e-01 4.334545205510e-01 4.342979236777e-01 4.350214882378e-01 4.357526022033e-01 4.365962113745e-01 4.375662015889e-01 4.385971955315e-01 4.396053051840e-01 4.405356990636e-01 4.413798888043e-01 4.421734696381e-01 4.429734289111e-01 4.438203204110e-01 4.447351776727e-01 4.457156614680e-01 4.467334878822e-01 4.477334278187e-01 4.486724575295e-01 4.495511167780e-01 4.504114610974e-01 4.513050237516e-01 4.522614910765e-01 4.532666955080e-01 4.542699667613e-01 4.552280246985e-01 4.561432382333e-01 4.570526591670e-01 4.579854976486e-01 4.589427012212e-01 4.599131768887e-01 4.608836854423e-01 4.618615017664e-01 4.628651957667e-01 4.639058124602e-01 4.649539506599e-01 4.659752748273e-01 4.669634715358e-01 4.679475315126e-01 4.689594007435e-01 4.700081400464e-01 4.710678276228e-01 4.720956850886e-01 4.730751003266e-01 4.740332289372e-01 4.750147580933e-01 4.760367489192e-01 4.770794002482e-01 4.781159518827e-01 4.791317036794e-01 4.801431386810e-01 4.811798389419e-01 4.822538465586e-01 4.833448654371e-01 4.844240535602e-01 4.854842257471e-01 4.865399994065e-01 4.876081945244e-01 4.886954122785e-01 4.897891638248e-01 4.908700213912e-01 4.919316372327e-01 4.929877090669e-01 4.940553200509e-01 4.951363491844e-01 4.962230774172e-01 4.973090236756e-01 4.983892408583e-01 4.994719284050e-01 5.005678163042e-01 5.016787318654e-01 5.027923555508e-01 5.039009735045e-01 5.050049030990e-01 5.061096251811e-01 5.072232314013e-01 5.083470479857e-01 5.094725655324e-01 5.105878668168e-01 5.116950831374e-01 5.128034241629e-01 5.139198487762e-01 5.150458883407e-01 5.161729768338e-01 5.172964866885e-01 5.184174190285e-01 5.195438348415e-01 5.206830926157e-01 5.218277329559e-01 5.229704557171e-01 5.241103762917e-01 5.252499379347e-01 5.263932022474e-01 5.275413456375e-01 5.286901299367e-01 5.298352885890e-01 5.309779300585e-01 5.321249122436e-01 5.332771421713e-01 5.344309867844e-01 5.355856870483e-01 5.367400351198e-01 5.378964553769e-01 5.390542426965e-01 5.402156531971e-01 5.413757338465e-01 5.425331720952e-01 5.436935516053e-01 5.448567691551e-01 5.460205805321e-01 5.471851903294e-01 5.483492510842e-01 5.495128537418e-01 5.506781468633e-01 5.518484109037e-01 5.530196015157e-01 5.541894205991e-01 5.553596215669e-01 5.565292708363e-01 5.576977852968e-01 5.588687684957e-01 5.600419568007e-01 5.612138069770e-01 5.623849421834e-01 5.635586620701e-01 5.647308100631e-01 5.659011082178e-01 5.670734546917e-01 5.682456468849e-01 5.694168974030e-01 5.705893040736e-01 5.717608197121e-01 5.729290785939e-01 5.740969386425e-01 5.752680967857e-01 5.764376583309e-01 5.776060577638e-01 5.787751755610e-01 5.799417915632e-01 5.811071744548e-01 5.822756496290e-01 5.834437243651e-01 5.846069849315e-01 5.857709801802e-01 5.869336180594e-01 5.880950421101e-01 5.892570095944e-01 5.904176233849e-01 5.915752516720e-01 5.927310604375e-01 5.938887476556e-01 5.950437091090e-01 5.961960751078e-01 5.973479807127e-01 5.984980716207e-01 5.996458726531e-01 6.007938651710e-01 6.019392594438e-01 6.030800192378e-01 6.042193630356e-01 6.053598061505e-01 6.064964736822e-01 6.076313820780e-01 6.087646690987e-01 6.098957782167e-01 6.110234548485e-01 6.121486171409e-01 6.132724183281e-01 6.143918379447e-01 6.155113885808e-01 6.166278625113e-01 6.177412149966e-01 6.188515385212e-01 6.199584757803e-01 6.210627707528e-01 6.221648827920e-01 6.232655252017e-01 6.243620465856e-01 6.254545960490e-01 6.265446364822e-01 6.276301289179e-01 6.287123971717e-01 6.297933584213e-01 6.308702595187e-01 6.319426849880e-01 6.330124620253e-01 6.340781036939e-01 6.351381029644e-01 6.361947149881e-01 6.372482418489e-01 6.382971917616e-01 6.393431905753e-01 6.403843962811e-01 6.414197960503e-01 6.424503205344e-01 6.434780350317e-01 6.445013153662e-01 6.455191214204e-01 6.465338776751e-01 6.475439342980e-01 6.485482872318e-01 6.495478656758e-01 6.505420263684e-01 6.515297849501e-01 6.525134905063e-01 6.534930390603e-01 6.544673507398e-01 6.554372050872e-01 6.564002229928e-01 6.573576688546e-01 6.583090654082e-01 6.592546249916e-01 6.601933167901e-01 6.611281134533e-01 6.620576243793e-01 6.629813791411e-01 6.638990498530e-01 6.648111106928e-01 6.657146213419e-01 6.666124225961e-01 6.675033776249e-01 6.683877225396e-01 6.692660162812e-01 6.701404829029e-01 6.710067693412e-01 6.718672460404e-01 6.727190931535e-01 6.735625826176e-01 6.743995124762e-01 6.752300717144e-01 6.760535901374e-01 6.768716524333e-01 6.776820001007e-01 6.784858393757e-01 6.792809644356e-01 6.800684231330e-01 6.808461827192e-01 6.816177479747e-01 6.823831391272e-01 6.831394441278e-01 6.838898936100e-01 6.846319873386e-01 6.853644927278e-01 6.860894903828e-01 6.868050862390e-01 6.875125902822e-01 6.882123257991e-01 6.889046926707e-01 6.895873359544e-01 6.902618958194e-01 6.909288382465e-01 6.915844537788e-01 6.922323782255e-01 6.928708719883e-01 6.934998320020e-01 6.941199629578e-01 6.947321359639e-01 6.953339141209e-01 6.959271700530e-01 6.965102655777e-01 6.970832887295e-01 6.976476697380e-01 6.982014631669e-01 6.987453365365e-01 6.992806588467e-01 6.998075082661e-01 7.003221055382e-01 7.008268082625e-01 7.013211599268e-01 7.018043965077e-01 7.022788738443e-01 7.027432280448e-01 7.031962774615e-01 7.036399408510e-01 7.040720688044e-01 7.044923118214e-01 7.049018676314e-01 7.053003486945e-01 7.056885999202e-01 7.060669789791e-01 7.064334888347e-01 7.067872707702e-01 7.071308535213e-01 7.074610397710e-01 7.077796586236e-01 7.080886387580e-01 7.083853170275e-01 7.086713151623e-01 7.089438539466e-01 7.092050073252e-01 7.094529290583e-01 7.096894542990e-01 7.099138961076e-01 7.101264201869e-01 7.103278926690e-01 7.105165150042e-01 7.106929473388e-01 7.108563009391e-01 7.110068533033e-01 7.111450077984e-01 7.112706515404e-01 7.113830942770e-01 7.114836768579e-01 7.115714198672e-01 7.116456863971e-01 7.117066097325e-01 7.117542484408e-01 7.117875673795e-01 7.118102027102e-01 7.118190129237e-01 7.118150421617e-01 7.117973387019e-01 7.117661834332e-01 7.117211663743e-01 7.116621076575e-01 7.115913066748e-01 7.115053586955e-01 7.114076556950e-01 7.112943633451e-01 7.111662215221e-01 7.110255769398e-01 7.108691143489e-01 7.107004045421e-01 7.105166957374e-01 7.103182748692e-01 7.101062040725e-01 7.098788307889e-01 7.096369046136e-01 7.093803627605e-01 7.091102669783e-01 7.088256994445e-01 7.085271367467e-01 7.082129508548e-01 7.078832744658e-01 7.075397722389e-01 7.071815060276e-01 7.068093009676e-01 7.064222863832e-01 7.060193699835e-01 7.056025097420e-01 7.051691491932e-01 7.047209894520e-01 7.042583894943e-01 7.037819793066e-01 7.032897101136e-01 7.027824272740e-01 7.022600329899e-01 7.017206886691e-01 7.011675405277e-01 7.005986297277e-01 7.000153132575e-01 6.994177892839e-01 6.988018674134e-01 6.981702332036e-01 6.975237815133e-01 6.968618114162e-01 6.961846821908e-01 6.954920540941e-01 6.947834369840e-01 6.940589036100e-01 6.933181465767e-01 6.925621299610e-01 6.917914768327e-01 6.910050517068e-01 6.902030568073e-01 6.893861484925e-01 6.885522778905e-01 6.877037401372e-01 6.868400820833e-01 6.859591714948e-01 6.850636662654e-01 6.841526319596e-01 6.832248556506e-01 6.822821390517e-01 6.813232326224e-01 6.803488269970e-01 6.793585119840e-01 6.783520620434e-01 6.773309815753e-01 6.762947555285e-01 6.752414603514e-01 6.741729754074e-01 6.730890874401e-01 6.719892756323e-01 6.708757108042e-01 6.697441538041e-01 6.685985875827e-01 6.674376011652e-01 6.662587931456e-01 6.650659599718e-01 6.638583761117e-01 6.626346918496e-01 6.613958682628e-01 6.601411053440e-01 6.588707562487e-01 6.575868047240e-01 6.562869304280e-01 6.549716785843e-01 6.536423395870e-01 6.522962148770e-01 6.509359705875e-01 6.495612074134e-01 6.481707202035e-01 6.467668540120e-01 6.453467704980e-01 6.439118617073e-01 6.424628687312e-01 6.409982438210e-01 6.395200344282e-01 6.380277529753e-01 6.365187955806e-01 6.349977095868e-01 6.334607930571e-01 6.319097178014e-01 6.303453559413e-01 6.287668159692e-01 6.271740353160e-01 6.255669659290e-01 6.239467863837e-01 6.223129999403e-01 6.206650575166e-01 6.190042878657e-01 6.173306460073e-01 6.156419020015e-01 6.139402403521e-01 6.122270347797e-01 6.104988511111e-01 6.087585605647e-01 6.070051213870e-01 6.052382259821e-01 6.034594586546e-01 6.016683263188e-01 5.998639960092e-01 5.980489054694e-01 5.962201345820e-01 5.943803032510e-01 5.925287455170e-01 5.906650423552e-01 5.887901533637e-01 5.869034856251e-01 5.850051864370e-01 5.830975321865e-01 5.811764683115e-01 5.792463769434e-01 5.773044264150e-01 5.753511299147e-01 5.733888287241e-01 5.714152601750e-01 5.694314819190e-01 5.674379015373e-01 5.654349191567e-01 5.634217277916e-01 5.614000288067e-01 5.593678619976e-01 5.573285987025e-01 5.552788517009e-01 5.532208424214e-01 5.511550852789e-01 5.490801382943e-01 5.469976460043e-01 5.449067608605e-01 5.428078613187e-01 5.407019119138e-01 5.385879276797e-01 5.364668756655e-01 5.343392236919e-01 5.322046172508e-01 5.300634317041e-01 5.279166953156e-01 5.257629149626e-01 5.236038603894e-01 5.214396049064e-01 5.192697190836e-01 5.170958347144e-01 5.149157736643e-01 5.127321109061e-01 5.105433865625e-01 5.083506718745e-01 5.061540033909e-01 5.039537299325e-01 5.017501228388e-01 4.995433502927e-01 4.973339530122e-01 4.951209289924e-01 4.929071823177e-01 4.906903960318e-01 4.884725053737e-01 4.862528752191e-01 4.840323168123e-01 4.818103250351e-01 4.795886649680e-01 4.773666504039e-01 4.751448077838e-01 4.729228221286e-01 4.707026410415e-01 4.684816741612e-01 4.662634237443e-01 4.640459247905e-01 4.618305890080e-01 4.596166199387e-01 4.574057773967e-01 4.551981462995e-01 4.529928941400e-01 4.507916842512e-01 4.485945535731e-01 4.464013770080e-01 4.442134942712e-01 4.420290822602e-01 4.398510995744e-01 4.376786657080e-01 4.355114224191e-01 4.333516937999e-01 4.311975622373e-01 4.290507869829e-01 4.269116258188e-01 4.247797669989e-01 4.226560651310e-01 4.205405109156e-01 4.184347575762e-01 4.163363857568e-01 4.142498751555e-01 4.121716091133e-01 4.101048332231e-01 4.080482190416e-01 4.060023546112e-01 4.039691852313e-01 4.019468636766e-01 3.999373903977e-01 3.979401880008e-01 3.959569297799e-01 3.939864316464e-01 3.920291077656e-01 3.900872119442e-01 3.881588483813e-01 3.862468948957e-01 3.843485890160e-01 3.824674777959e-01 3.806020493827e-01 3.787527779283e-01 3.769216562697e-01 3.751062311454e-01 3.733104682337e-01 3.715316579032e-01 3.697719250752e-01 3.680312319414e-01 3.663091457839e-01 3.646073338690e-01 3.629251021864e-01 3.612641425550e-01 3.596228723711e-01 3.580031341161e-01 3.564055954125e-01 3.548299457366e-01 3.532758807032e-01 3.517451787885e-01 3.502368783104e-01 3.487524741011e-01 3.472913995414e-01 3.458543937798e-01 3.444421716397e-01 3.430544045732e-01 3.416911214030e-01 3.403540214245e-01 3.390414095371e-01 3.377557282090e-01 3.364951553654e-01 3.352617581421e-01 3.340547799717e-01 3.328753332457e-01 3.317222964786e-01 3.305970051189e-01 3.294998490292e-01 3.284299811103e-01 3.273882874570e-01 3.263750151674e-01 3.253897737262e-01 3.244339487889e-01 3.235056537046e-01 3.226072201363e-01 3.217376095512e-01 3.208965678312e-01 3.200855726044e-01 3.193026668218e-01 3.185502241703e-01 3.178271554809e-01 3.171333463495e-01 3.164687378035e-01 3.158336242046e-01 3.152286299032e-01 3.146521359467e-01 3.141055135705e-01 3.135890302838e-01 3.130999951836e-01 3.126418290719e-01 3.122115567324e-01 3.118100512680e-01 3.114381210964e-01 3.110943184521e-01 3.107791091135e-01 3.104918659763e-01 3.102332134419e-01 3.100018257708e-01 3.097987511125e-01 3.096225903393e-01 3.094735358955e-01 3.093512610460e-01 3.092561323281e-01 3.091858445915e-01 3.091425721706e-01 3.091237862564e-01 3.091305699994e-01 3.091612333049e-01 3.092174467103e-01 3.092971683228e-01 3.093995887615e-01 3.095261247427e-01 3.096751339865e-01 3.098455983444e-01 3.100382837941e-01 3.102530704718e-01 3.104871870231e-01 3.107429927002e-01 3.110183603984e-01 3.113125712833e-01 3.116261170032e-01 3.119567363201e-01 3.123056490912e-01 3.126715669888e-01 3.130539253927e-01 3.134522936913e-01 3.138655192526e-01 3.142938664919e-01 3.147363669800e-01 3.151921522869e-01 3.156619152593e-01 3.161434530634e-01 3.166368420679e-01 3.171417495504e-01 3.176577079284e-01 3.181833266807e-01 3.187176407499e-01 3.192613220091e-01 3.198122518923e-01 3.203713669185e-01 3.209361464504e-01 3.215069874902e-01 3.220832496972e-01 3.226647850972e-01 3.232498052583e-01 3.238384677377e-01 3.244297413872e-01 3.250231851019e-01 3.256185850610e-01 3.262146551874e-01 3.268106559472e-01 3.274073158339e-01 3.280011544132e-01 3.285947054970e-01 3.291838457364e-01 3.297716557042e-01 3.303547230990e-01 3.309326570497e-01 3.315056851518e-01 3.320727591084e-01 3.326329021730e-01 3.331863595668e-01 3.337322557762e-01 3.342689613599e-01 3.347972265998e-01 3.353160324036e-01 3.358245084869e-01 3.363218721525e-01 3.368086160114e-01 3.372822431924e-01 3.377436992602e-01 3.381923855490e-01 3.386260058134e-01 3.390458059180e-01 3.394509689139e-01 3.398395212673e-01 3.402125455948e-01 3.405678760920e-01 3.409066964135e-01 3.412274839721e-01 3.415303020615e-01 3.418146921781e-01 3.420797245306e-01 3.423252356855e-01 3.425520938072e-01 3.427575137947e-01 3.429431362971e-01 3.431079428204e-01 3.432506630159e-01 3.433718672937e-01 3.434711256127e-01 3.435472871796e-01 3.436011565646e-01 3.436312405459e-01 3.436394966694e-01 3.436237167018e-01 3.435842483680e-01 3.435214953576e-01 3.434345691041e-01 3.433249203456e-01 3.431908976910e-01 3.430342261098e-01 3.428538748048e-01 3.426494909429e-01 3.424225942707e-01 3.421712835758e-01 3.418971840036e-01 3.415997920134e-01 3.412799821643e-01 3.409374328955e-01 3.405729737265e-01 3.401864791154e-01 3.397790181677e-01 3.393504162004e-01 3.389024091397e-01 3.384339181680e-01 3.379469140951e-01 3.374414671598e-01 3.369195625277e-01 3.363810962151e-01 3.358262151344e-01 3.352568142580e-01 3.346743284607e-01 3.340781560844e-01 3.334705797609e-01 3.328529172760e-01 3.322249224937e-01 3.315885280093e-01 3.309459165610e-01 3.302974961478e-01 3.296449106591e-01 3.289899673043e-01 3.283351001445e-01 3.276796157615e-01 3.270283710059e-01 3.263813525279e-01 3.257404620426e-01 3.251078799043e-01 3.244861351720e-01 3.238761631307e-01 3.232793772802e-01 3.227005635689e-01 3.221385094372e-01 3.215968571809e-01 3.210786230249e-01 3.205837306143e-01 3.201177205533e-01 3.196786635550e-01 3.192732306481e-01 3.189003989756e-01 3.185655717863e-01 3.182679513341e-01 3.180116256158e-01 3.177993842403e-01 3.176318174493e-01 3.175130354490e-01 3.174426695901e-01 3.174258687697e-01 3.174612102142e-01 3.175534499288e-01 3.177028331507e-01 3.179111740505e-01 3.181814396025e-01 3.185130354570e-01 3.189094163662e-01 3.193709456049e-01 3.199002791812e-01 3.204962523349e-01 3.211617844709e-01 3.218970868923e-01 3.227023480628e-01 3.235791276122e-01 3.245259855457e-01 3.255450283953e-01 3.266345181852e-01 3.277949362004e-01 3.290264859905e-01 3.303266958143e-01 3.316965443837e-01 3.331335560015e-01 3.346376719318e-01 3.362081268290e-01 3.378418711063e-01 3.395379996850e-01 3.412947271861e-01 3.431113779307e-01 3.449832753804e-01 3.469105707431e-01 3.488903475209e-01 3.509184094486e-01 3.529954857585e-01 3.551138231679e-01 3.572747945055e-01 3.594730324562e-01 3.617059664219e-01 3.639707098109e-01 3.662615970704e-01 3.685805711837e-01 3.709173392749e-01 3.732732123891e-01 3.756429068608e-01 3.780230359801e-01 3.804103843369e-01 3.827988121217e-01 3.851902737373e-01 3.875727884109e-01 3.899522176694e-01 3.923153511989e-01 3.946661030274e-01 3.969946594292e-01 3.993013732642e-01 4.015809477402e-01 4.038269900442e-01 4.060428246106e-01 4.082142762740e-01 4.103506100770e-01 4.124358186850e-01 4.144761121508e-01 4.164638355493e-01 4.183927333474e-01 4.202687101507e-01 4.220768216293e-01 4.238261837501e-01 4.255034718175e-01 4.271119483214e-01 4.286473389520e-01 4.301042474320e-01 4.314886306373e-01 4.327841538240e-01 4.340036938072e-01 4.351326220217e-01 4.361774629268e-01 4.371326300211e-01 4.379954474646e-01 4.387715580958e-01 4.394465935018e-01 4.400359183487e-01 4.405239318184e-01 4.409196664761e-01 4.412206290553e-01 4.414202632926e-01 4.415319686938e-01 4.415370857042e-01 4.414568032545e-01 4.412744416207e-01 4.410013195350e-01 4.406374238822e-01 4.401755412254e-01 4.396344531360e-01 4.389945017710e-01 4.382803747989e-01 4.374757586957e-01 4.365963976191e-01 4.356410453455e-01 4.346088929266e-01 4.335164057659e-01 4.323490887552e-01 4.311332220676e-01 4.298533157356e-01 4.285290857682e-01 4.271605206368e-01 4.257485926607e-01 4.243134134072e-01 4.228417401563e-01 4.213617284748e-01 4.198610990086e-01 4.183604751216e-01 4.168622471648e-01 4.153713935160e-01 4.139065314171e-01 4.124584525674e-01 4.110566346319e-01 4.096905533595e-01 4.083817294296e-01 4.071338983354e-01 4.059522173954e-01 4.048580230875e-01 4.038394670440e-01 4.029285660079e-01 4.021123279784e-01 4.014129064869e-01 4.008338202594e-01 4.003776327626e-01 4.000636074737e-01 3.998796487039e-01 3.998531078533e-01 3.999706210836e-01 4.002485872531e-01 4.006890120083e-01 4.012883441382e-01 4.020629547961e-01 4.029954356066e-01 4.041094097820e-01 4.053831869426e-01 4.068324955159e-01 4.084481127861e-01 4.102253377728e-01 4.121723239581e-01 4.142667310824e-01 4.165258261750e-01 4.189221612610e-01 4.214667181961e-01 4.241441449257e-01 4.269439991107e-01 4.298724863803e-01 4.328976534464e-01 4.360368636630e-01 4.392583820383e-01 4.425643447703e-01 4.459446545840e-01 4.493777576674e-01 4.528722714116e-01 4.563939309869e-01 4.599533433290e-01 4.635245127716e-01 4.671009273162e-01 4.706778923238e-01 4.742301422813e-01 4.777651018796e-01 4.812531300161e-01 4.846994353819e-01 4.880854507343e-01 4.913983253599e-01 4.946407362642e-01 4.977857534624e-01 5.008388339331e-01 5.037830651739e-01 5.066128979307e-01 5.093200550388e-01 5.118938334178e-01 5.143333968287e-01 5.166240752116e-01 5.187666914126e-01 5.207517227320e-01 5.225728606526e-01 5.242309649292e-01 5.257151641702e-01 5.270278284137e-01 5.281631413140e-01 5.291183920755e-01 5.298967612194e-01 5.304911525186e-01 5.309072405408e-01 5.311420513925e-01 5.311977720477e-01 5.310795262528e-01 5.307858971969e-01 5.303245068908e-01 5.297001470622e-01 5.289161991603e-01 5.279822842656e-01 5.269035319010e-01 5.256904821541e-01 5.243510243490e-01 5.228944521035e-01 5.213350239640e-01 5.196816835329e-01 5.179494947540e-01 5.161502820082e-01 5.142989592766e-01 5.124114508126e-01 5.105010643532e-01 5.085868588096e-01 5.066845703723e-01 5.048113548822e-01 5.029866332608e-01 5.012243472125e-01 4.995460797118e-01 4.979685236420e-01 4.965076049214e-01 4.951835108951e-01 4.940089755151e-01 4.930019382541e-01 4.921766369861e-01 4.915441672286e-01 4.911206502037e-01 4.909102700608e-01 4.909258029154e-01 4.911736394401e-01 4.916544899506e-01 4.923759175105e-01 4.933313933965e-01 4.945251110681e-01 4.959480798616e-01 4.975927292070e-01 4.994544014157e-01 5.015139207071e-01 5.037646229942e-01 5.061855835192e-01 5.087597259806e-01 5.114685834475e-01 5.142875964414e-01 5.171967259851e-01 5.201675764746e-01 5.231800642995e-01 5.262024171385e-01 5.292100365193e-01 5.321754630860e-01 5.350689173222e-01 5.378663636313e-01 5.405362747490e-01 5.430528212129e-01 5.453899914298e-01 5.475195653715e-01 5.494177099136e-01 5.510589519876e-01 5.524193744703e-01 5.534793847132e-01 5.542165333832e-01 5.546118105461e-01 5.546490314729e-01 5.543109171129e-01 5.535865162745e-01 5.524635509473e-01 5.509328462173e-01 5.489909721167e-01 5.466321050292e-01 5.438574969800e-01 5.406695084193e-01 5.370726958470e-01 5.330775181204e-01 5.286980320265e-01 5.239476036157e-01 5.188495316688e-01 5.134280394904e-01 5.077084678852e-01 5.017276004289e-01 4.955182245931e-01 4.891259141170e-01 4.825936135323e-01 4.759726063384e-01 4.693193208345e-01 4.626885738047e-01 4.561478785783e-01 4.497572056770e-01 4.435901280951e-01 4.377150189256e-01 4.322007633966e-01 4.271201979507e-01 4.225373452544e-01 4.185222162049e-01 4.151263713233e-01 4.124052068525e-01 4.104000162860e-01 4.091390604572e-01 4.086461721474e-01 4.089204849518e-01 4.099600664523e-01 4.117406250192e-01 4.142261528005e-01 4.173739894588e-01 4.211228982459e-01 4.254087895557e-01 4.301515398362e-01 4.352765494184e-01 4.406938847187e-01 4.463177318667e-01 4.520599456877e-01 4.578280010813e-01 4.635407562638e-01 4.691079231230e-01 4.744518353507e-01 4.794939480500e-01 4.841619599335e-01 4.883882837113e-01 4.921116571171e-01 4.952802172516e-01 4.978413241889e-01 4.997582902873e-01 5.009944141425e-01 5.015274616369e-01 5.013390353109e-01 5.004205904378e-01 4.987743670018e-01 4.964118213330e-01 4.933548600433e-01 4.896337889781e-01 4.852969961949e-01 4.803956320101e-01 4.750009949506e-01 4.691943848259e-01 4.630689351419e-01 4.567351745696e-01 4.503117276591e-01 4.439340933701e-01 4.377440312779e-01 4.318974485099e-01 4.265511422686e-01 4.218685189258e-01 4.180066210073e-01 4.151159571369e-01 4.133326466268e-01 4.127671016656e-01 4.135088279600e-01 4.156085969932e-01 4.190876415274e-01 4.239235695594e-01 4.300647757070e-01 4.374235887995e-01 4.458848120336e-01 4.553114601753e-01 4.655502409898e-01 4.764354338026e-01 4.877945808665e-01 4.994614577334e-01 5.112642930629e-01 5.230437270911e-01 5.346451144039e-01 5.459256278470e-01 5.567578947089e-01 5.670196923421e-01 5.766147343930e-01 5.854487950274e-01 5.934544830918e-01 6.005741835846e-01 6.067677669522e-01 6.120160902791e-01 6.163074868504e-01 6.196596791571e-01 6.220957605425e-01 6.236652860859e-01 6.244248376737e-01 6.244515051169e-01 6.238359314418e-01 6.226769132578e-01 6.210867144011e-01 6.191831617101e-01 6.170886423639e-01 6.149268405040e-01 6.128175178510e-01 6.108742349877e-01 6.091993006281e-01 6.078788830504e-01 6.069816581066e-01 6.065542378976e-01 6.066211997264e-01 6.071815203051e-01 6.082081242470e-01 6.096566643449e-01 6.114567466903e-01 6.135245586723e-01 6.157629435812e-01 6.180680285465e-01 6.203313132162e-01 6.224457860759e-01 6.243168158869e-01 6.258502746638e-01 6.269775887568e-01 6.276393228044e-01 6.278010689491e-01 6.274461190493e-01 6.265809343333e-01 6.252372585298e-01 6.234591610788e-01 6.213189454270e-01 6.188949853453e-01 6.162848268446e-01 6.135875463546e-01 6.109056027037e-01 6.083405217414e-01 6.059798670008e-01 6.039019088837e-01 6.021612888271e-01 6.007939680514e-01 5.998102031320e-01 5.991962678708e-01 5.989148764686e-01 5.989102146133e-01 5.991114838668e-01 5.994353092600e-01 5.997982781744e-01 6.001197190272e-01 6.003240923887e-01 6.003525625166e-01 6.001682534813e-01 5.997532460661e-01 5.991155757299e-01 5.982898712592e-01 5.973335501769e-01 5.963285666780e-01 5.953703421252e-01 5.945755350102e-01 5.940615442536e-01 5.939533789972e-01 5.943675841254e-01 5.954072306169e-01 5.971671882046e-01 5.997123613465e-01 6.030949197172e-01 6.073335035597e-01 6.124316374435e-01 6.183664056386e-01 6.250995729348e-01 6.325800873585e-01 6.407362387284e-01 6.495034079384e-01 6.564813497785e-01 6.632742792604e-01 6.701337102784e-01 6.773615873178e-01 6.852071820872e-01 6.937750258021e-01 7.029663729637e-01 7.125127597729e-01 7.220533377387e-01 7.312347537362e-01 7.398122180000e-01 7.477216980266e-01 7.550727707087e-01 7.621088757684e-01 7.691197174530e-01 7.763314987830e-01 7.838305370064e-01 7.915139168631e-01 7.991344244323e-01 8.063423869862e-01 8.128019383742e-01 8.182769219535e-01 8.226867129988e-01 8.261136422722e-01 8.287658963121e-01 8.308950503252e-01 8.326957985748e-01 8.342413227673e-01 8.354510381173e-01 8.360954150530e-01 8.358778965621e-01 8.345268939949e-01 8.318863625184e-01 8.279684130520e-01 8.229882193152e-01 8.173016029268e-01 8.113333997329e-01 8.054745543431e-01 7.999889551499e-01 7.949505537782e-01 7.902497474188e-01 7.856518476890e-01 7.808782380830e-01 7.756956132230e-01 7.700004210747e-01 7.638295014722e-01 7.573233457945e-01 7.506930515198e-01 7.441225541720e-01 7.377255448297e-01 7.315261243323e-01 7.255214232457e-01 7.197451055412e-01 7.143597722563e-01 7.097323080689e-01 7.063763130082e-01 7.048404635844e-01 6.687060763650e-01 6.149108688690e-01 6.154536766819e-01 6.159056585475e-01 6.182794004890e-01 6.233333569864e-01 6.314855040307e-01 6.428182923300e-01 6.568293199018e-01 6.721247015221e-01 6.865088109582e-01 6.973912889942e-01 7.026227958642e-01 7.013467053515e-01 6.946925893606e-01 6.859707291501e-01 6.800085429168e-01 6.815783211351e-01 6.931783328559e-01 7.135942078063e-01 7.381549530258e-01 7.606197873676e-01 7.754189734592e-01 7.793831602932e-01 7.726980140803e-01 7.589905075631e-01 7.445332467859e-01 7.362037506332e-01 7.386836362907e-01 7.520652835689e-01 7.717169386534e-01 7.904285323137e-01 8.013287642679e-01 8.001763771213e-01 7.865688513568e-01 7.642834537348e-01 7.405433233348e-01 7.240607201241e-01 7.216334851420e-01 7.347762287997e-01 7.588051675975e-01 7.851808756421e-01 8.051155654891e-01 8.122608973440e-01 8.041179608797e-01 7.823740095226e-01 7.525950467599e-01 7.230443867649e-01 7.023903338005e-01 6.964474992570e-01 7.055269630493e-01 7.245802438803e-01 7.459801008846e-01 7.628515721185e-01 7.710701792251e-01 7.699153418585e-01 7.616145853905e-01 7.501826284335e-01 7.397977806365e-01 7.331354296703e-01 7.304963811564e-01 7.300900539308e-01 7.294598341309e-01 7.270286110191e-01 7.231241649106e-01 7.199399993011e-01 7.204178016934e-01 7.265058004140e-01 7.376345201859e-01 7.505058667293e-01 7.602219210210e-01 7.622357711099e-01 7.541036499021e-01 7.366381769856e-01 7.141654234455e-01 6.936128024292e-01 6.821685419345e-01 6.839326081405e-01 6.976205386105e-01 7.170938687386e-01 7.344381165855e-01 7.431889088011e-01 7.403985465413e-01 7.273227787286e-01 7.089451180742e-01 6.923509289137e-01 6.839190582200e-01 6.864350286691e-01 6.977956539270e-01 7.125540020842e-01 7.249092669063e-01 7.313437104928e-01 7.317999125200e-01 7.293334516028e-01 7.285576009448e-01 7.332242437630e-01 7.442381968968e-01 7.591489213087e-01 7.736202626901e-01 7.836770808610e-01 7.876074795181e-01 7.867454066597e-01 7.848782640972e-01 7.865245090545e-01 7.945341647716e-01 8.084734944125e-01 8.247022099451e-01 8.382409766299e-01 8.451261417656e-01 8.441750681255e-01 8.388979518561e-01 8.496194806670e-01
 3.559594903060e-01 3.561570238913e-01 3.563432301138e-01 3.566252977070e-01 3.570471351384e-01 3.575340539569e-01 3.579724497679e-01 3.583189516527e-01 3.586066578371e-01 3.588772944719e-01 3.591517789546e-01 3.594522459576e-01 3.598078028908e-01 3.602103791432e-01 3.606091682184e-01 3.609618673722e-01 3.612747901440e-01 3.615801074693e-01 3.618892755640e-01 3.621962103373e-01 3.625036441801e-01 3.628246516611e-01 3.631565492608e-01 3.634950455752e-01 3.638515340370e-01 3.642400498719e-01 3.646374474671e-01 3.649912719806e-01 3.652840942863e-01 3.655691648267e-01 3.659207454191e-01 3.663638650201e-01 3.668568325037e-01 3.673417737053e-01 3.677837748468e-01 3.681815957281e-01 3.685598053606e-01 3.689595188214e-01 3.694088271051e-01 3.698990681816e-01 3.703959889123e-01 3.708756412843e-01 3.713385923944e-01 3.717887545891e-01 3.722201537118e-01 3.726375483833e-01 3.730678627013e-01 3.735412152564e-01 3.740588341824e-01 3.745934011088e-01 3.751116685463e-01 3.755988861029e-01 3.760596917582e-01 3.765174889805e-01 3.770070965665e-01 3.775486384291e-01 3.781288082055e-01 3.787075787564e-01 3.792579789523e-01 3.797822445593e-01 3.802951927462e-01 3.808050034131e-01 3.813157545969e-01 3.818363709870e-01 3.823750393451e-01 3.829294080741e-01 3.834909823487e-01 3.840457082059e-01 3.845807536336e-01 3.850848716645e-01 3.855772365548e-01 3.861021391580e-01 3.866836089580e-01 3.872921667791e-01 3.878660676433e-01 3.883713919805e-01 3.888321553240e-01 3.893085494453e-01 3.898621006770e-01 3.904965711754e-01 3.911403548760e-01 3.916959870919e-01 3.921279034449e-01 3.925148440023e-01 3.929859406937e-01 3.936180823878e-01 3.943820151769e-01 3.951623256047e-01 3.958355437343e-01 3.963541688815e-01 3.967963090984e-01 3.973121300535e-01 3.980107981978e-01 3.988843788922e-01 3.998196958189e-01 4.006815084375e-01 4.013943414902e-01 4.019909613892e-01 4.025955942005e-01 4.033337629325e-01 4.042344341326e-01 4.052151496624e-01 4.061513418907e-01 4.069659907286e-01 4.076731248449e-01 4.083604352426e-01 4.091197111098e-01 4.099695841158e-01 4.108411661539e-01 4.116408542702e-01 4.123347776447e-01 4.129765813954e-01 4.136579738556e-01 4.144347665365e-01 4.152818033497e-01 4.161021586628e-01 4.168003784308e-01 4.173703649778e-01 4.179184552645e-01 4.185866712592e-01 4.194451178773e-01 4.204381218020e-01 4.214216882545e-01 4.222581596770e-01 4.229223255124e-01 4.235227612771e-01 4.242317661985e-01 4.251510208767e-01 4.262417681647e-01 4.273632981894e-01 4.283681505095e-01 4.291958670019e-01 4.299041579575e-01 4.306226004653e-01 4.314540455202e-01 4.324115109974e-01 4.334285681291e-01 4.344229871855e-01 4.353400272094e-01 4.361704481857e-01 4.369510424043e-01 4.377373316230e-01 4.385713449692e-01 4.394728283138e-01 4.404407135200e-01 4.414447928770e-01 4.424312831595e-01 4.433546405510e-01 4.442202225656e-01 4.450691099836e-01 4.459515838517e-01 4.468977208960e-01 4.478890636446e-01 4.488784324443e-01 4.498229160131e-01 4.507285890114e-01 4.516317834807e-01 4.525555446990e-01 4.535030861917e-01 4.544610494483e-01 4.554206088016e-01 4.563892883029e-01 4.573877939071e-01 4.584213782550e-01 4.594598381318e-01 4.604684441409e-01 4.614453269817e-01 4.624207755045e-01 4.634263361605e-01 4.644681437925e-01 4.655184989082e-01 4.665337266613e-01 4.675020264931e-01 4.684522391554e-01 4.694290914711e-01 4.704456287752e-01 4.714818080221e-01 4.725097165636e-01 4.735164249609e-01 4.745228980248e-01 4.755560553785e-01 4.766267046235e-01 4.777121275252e-01 4.787833536580e-01 4.798372136731e-01 4.808874739356e-01 4.819520346805e-01 4.830358644639e-01 4.841241750090e-01 4.851985379250e-01 4.862544002365e-01 4.873066468188e-01 4.883715407413e-01 4.894497539114e-01 4.905332793894e-01 4.916157619427e-01 4.926924622615e-01 4.937735574261e-01 4.948692166799e-01 4.959784949906e-01 4.970901805115e-01 4.981967592089e-01 4.992983867234e-01 5.004025778802e-01 5.015161397364e-01 5.026397645159e-01 5.037635693473e-01 5.048777734246e-01 5.059844185881e-01 5.070938596041e-01 5.082124728506e-01 5.093385084789e-01 5.104671059249e-01 5.115917139659e-01 5.127140974847e-01 5.138436080446e-01 5.149852869793e-01 5.161323042985e-01 5.172777346147e-01 5.184196450588e-01 5.195629585599e-01 5.207097821681e-01 5.218617458849e-01 5.230147103151e-01 5.241638803433e-01 5.253116148488e-01 5.264633992763e-01 5.276211667532e-01 5.287806881964e-01 5.299405804869e-01 5.311016220688e-01 5.322637644126e-01 5.334290695325e-01 5.345966754964e-01 5.357637768860e-01 5.369293975982e-01 5.380974414028e-01 5.392690203964e-01 5.404412880851e-01 5.416143654265e-01 5.427878688474e-01 5.439607132109e-01 5.451355327356e-01 5.463157812594e-01 5.474972861346e-01 5.486773741301e-01 5.498586001393e-01 5.510394305236e-01 5.522193802740e-01 5.534020539907e-01 5.545876562103e-01 5.557717121177e-01 5.569557278770e-01 5.581423565338e-01 5.593280629036e-01 5.605121531168e-01 5.616983752210e-01 5.628852196355e-01 5.640712350314e-01 5.652585260942e-01 5.664456039204e-01 5.676293434274e-01 5.688132654832e-01 5.700009648246e-01 5.711875428792e-01 5.723727223764e-01 5.735593023046e-01 5.747432652466e-01 5.759273456276e-01 5.771144278563e-01 5.783006056448e-01 5.794838263323e-01 5.806663572895e-01 5.818494591849e-01 5.830313120762e-01 5.842130223198e-01 5.853949671552e-01 5.865732956664e-01 5.877512914890e-01 5.889308177305e-01 5.901083401752e-01 5.912833931334e-01 5.924584887482e-01 5.936315576192e-01 5.948038578784e-01 5.959751797634e-01 5.971454332375e-01 5.983105434520e-01 5.994759630418e-01 6.006415264946e-01 6.018041824806e-01 6.029654836909e-01 6.041261492606e-01 6.052837344542e-01 6.064386551780e-01 6.075921447299e-01 6.087439843617e-01 6.098920962503e-01 6.110411288567e-01 6.121869528667e-01 6.133300715262e-01 6.144705687015e-01 6.156080707826e-01 6.167433358429e-01 6.178769441696e-01 6.190094413428e-01 6.201377150889e-01 6.212631512460e-01 6.223865684568e-01 6.235047856996e-01 6.246210219420e-01 6.257360488198e-01 6.268470831897e-01 6.279549222919e-01 6.290601356080e-01 6.301609041382e-01 6.312571344591e-01 6.323500966977e-01 6.334408048242e-01 6.345271061212e-01 6.356105594485e-01 6.366903373467e-01 6.377633555030e-01 6.388332159974e-01 6.399002709225e-01 6.409625707920e-01 6.420210106180e-01 6.430764628355e-01 6.441270136473e-01 6.451722096082e-01 6.462146929854e-01 6.472507507710e-01 6.482803979476e-01 6.493083589446e-01 6.503307082603e-01 6.513487899335e-01 6.523626325748e-01 6.533706801866e-01 6.543728381742e-01 6.553696320398e-01 6.563613507983e-01 6.573462077399e-01 6.583279708372e-01 6.593044111820e-01 6.602751316309e-01 6.612417345295e-01 6.622017557397e-01 6.631536966284e-01 6.641008395474e-01 6.650411731448e-01 6.659752604523e-01 6.669048877965e-01 6.678295821501e-01 6.687473854355e-01 6.696591557294e-01 6.705633131472e-01 6.714592829482e-01 6.723493102413e-01 6.732326345915e-01 6.741104236322e-01 6.749823276059e-01 6.758477635871e-01 6.767061352997e-01 6.775568118637e-01 6.784000108638e-01 6.792338747886e-01 6.800618355500e-01 6.808845874973e-01 6.816982291772e-01 6.825065853750e-01 6.833066409204e-01 6.840983732851e-01 6.848822112036e-01 6.856575921753e-01 6.864248783983e-01 6.871845603839e-01 6.879383398236e-01 6.886821643889e-01 6.894181552878e-01 6.901466619376e-01 6.908649105436e-01 6.915754841644e-01 6.922773857033e-01 6.929696324808e-01 6.936542958884e-01 6.943303275955e-01 6.949971927312e-01 6.956553860161e-01 6.963039713758e-01 6.969434426516e-01 6.975738658799e-01 6.981941671126e-01 6.988059164840e-01 6.994084892319e-01 7.000029405212e-01 7.005863312064e-01 7.011594280572e-01 7.017238999305e-01 7.022758373895e-01 7.028201768797e-01 7.033544306496e-01 7.038788103784e-01 7.043936216228e-01 7.048969695327e-01 7.053886431944e-01 7.058706256260e-01 7.063417522820e-01 7.068033304300e-01 7.072546012431e-01 7.076942210021e-01 7.081230988669e-01 7.085398223741e-01 7.089451738920e-01 7.093389222700e-01 7.097235236076e-01 7.100961698281e-01 7.104575064962e-01 7.108077057297e-01 7.111446891665e-01 7.114699420797e-01 7.117846030620e-01 7.120868437364e-01 7.123777143921e-01 7.126577282053e-01 7.129247618404e-01 7.131811293042e-01 7.134238591954e-01 7.136540097108e-01 7.138725138952e-01 7.140790934880e-01 7.142721384909e-01 7.144541432022e-01 7.146233579592e-01 7.147790488052e-01 7.149222427451e-01 7.150525895836e-01 7.151683596795e-01 7.152739171903e-01 7.153659419941e-01 7.154457159984e-01 7.155118135006e-01 7.155649901152e-01 7.156036879743e-01 7.156299321651e-01 7.156438416237e-01 7.156436772076e-01 7.156307861307e-01 7.156031204033e-01 7.155618556038e-01 7.155068163921e-01 7.154370320145e-01 7.153551894544e-01 7.152585674672e-01 7.151473963544e-01 7.150221497325e-01 7.148827028117e-01 7.147289250383e-01 7.145608479310e-01 7.143785047575e-01 7.141827317232e-01 7.139727582521e-01 7.137475868757e-01 7.135071767360e-01 7.132528449981e-01 7.129848829648e-01 7.127013031110e-01 7.124043479090e-01 7.120919056085e-01 7.117648456309e-01 7.114218825844e-01 7.110642095746e-01 7.106924729289e-01 7.103065564583e-01 7.099056060769e-01 7.094895778163e-01 7.090574149608e-01 7.086099036600e-01 7.081483419468e-01 7.076711755602e-01 7.071793387001e-01 7.066729424096e-01 7.061489472341e-01 7.056090829575e-01 7.050548752165e-01 7.044843558205e-01 7.039000272511e-01 7.032993340672e-01 7.026829024528e-01 7.020504049219e-01 7.014020931528e-01 7.007379048532e-01 7.000599476580e-01 6.993658851974e-01 6.986561656645e-01 6.979316532443e-01 6.971898935015e-01 6.964337024823e-01 6.956630393822e-01 6.948738729519e-01 6.940707343825e-01 6.932517782819e-01 6.924161886103e-01 6.915658251222e-01 6.906990650955e-01 6.898162315563e-01 6.889178560006e-01 6.880036337903e-01 6.870738299339e-01 6.861295160392e-01 6.851668717605e-01 6.841904422765e-01 6.831975404822e-01 6.821889318558e-01 6.811657748810e-01 6.801258688909e-01 6.790705537468e-01 6.779994067207e-01 6.769114975588e-01 6.758088807101e-01 6.746907934116e-01 6.735567678990e-01 6.724075834726e-01 6.712416075524e-01 6.700609332383e-01 6.688654529301e-01 6.676537556936e-01 6.664273043017e-01 6.651850996450e-01 6.639268526628e-01 6.626539596679e-01 6.613661385483e-01 6.600630026429e-01 6.587454706039e-01 6.574106256565e-01 6.560617303739e-01 6.546983197187e-01 6.533187616580e-01 6.519251326422e-01 6.505169395436e-01 6.490924986608e-01 6.476544351654e-01 6.462002569014e-01 6.447323782821e-01 6.432498719770e-01 6.417530399910e-01 6.402412861801e-01 6.387152473067e-01 6.371751861718e-01 6.356209746504e-01 6.340526287007e-01 6.324706973736e-01 6.308743709073e-01 6.292638862639e-01 6.276396623980e-01 6.260025052110e-01 6.243506992360e-01 6.226855725735e-01 6.210067214005e-01 6.193142537265e-01 6.176091480864e-01 6.158898802265e-01 6.141591695408e-01 6.124142513161e-01 6.106570171244e-01 6.088872850604e-01 6.071045879145e-01 6.053102346675e-01 6.035031727040e-01 6.016836951676e-01 5.998516610590e-01 5.980096055316e-01 5.961532964167e-01 5.942870724513e-01 5.924080191911e-01 5.905176110986e-01 5.886165519592e-01 5.867034588983e-01 5.847795821368e-01 5.828451530762e-01 5.808992270737e-01 5.789436415515e-01 5.769770056070e-01 5.750007236603e-01 5.730148441652e-01 5.710185268096e-01 5.690126748605e-01 5.669973908889e-01 5.649723738447e-01 5.629386837318e-01 5.608954572170e-01 5.588435030379e-01 5.567829880397e-01 5.547130616442e-01 5.526359132166e-01 5.505500289492e-01 5.484562175336e-01 5.463549740614e-01 5.442469518781e-01 5.421296084745e-01 5.400073935292e-01 5.378767311154e-01 5.357414007598e-01 5.335985037683e-01 5.314492437456e-01 5.292953680299e-01 5.271342632157e-01 5.249683920497e-01 5.227969130768e-01 5.206200773120e-01 5.184391104281e-01 5.162530171898e-01 5.140622224083e-01 5.118680179337e-01 5.096699941837e-01 5.074682732644e-01 5.052634176543e-01 5.030550219328e-01 5.008447242777e-01 4.986317489659e-01 4.964155943596e-01 4.941995011414e-01 4.919802368053e-01 4.897597834268e-01 4.875391992116e-01 4.853167842883e-01 4.830941862313e-01 4.808719510821e-01 4.786485863523e-01 4.764258063313e-01 4.742040702439e-01 4.719828626758e-01 4.697631266248e-01 4.675450195140e-01 4.653290649707e-01 4.631158521856e-01 4.609045005954e-01 4.586962292825e-01 4.564910672750e-01 4.542896544612e-01 4.520917224727e-01 4.498986157559e-01 4.477099059488e-01 4.455259284831e-01 4.433473822871e-01 4.411739357371e-01 4.390065108732e-01 4.368454829058e-01 4.346907512222e-01 4.325430396226e-01 4.304031070012e-01 4.282703064973e-01 4.261463776793e-01 4.240301607950e-01 4.219224681972e-01 4.198253229301e-01 4.177358919903e-01 4.156579467001e-01 4.135892527390e-01 4.115321663910e-01 4.094854002190e-01 4.074497839904e-01 4.054264075464e-01 4.034148251094e-01 4.014163823605e-01 3.994301724320e-01 3.974580358956e-01 3.954988868974e-01 3.935540695314e-01 3.916245966574e-01 3.897088140554e-01 3.878089881429e-01 3.859244944657e-01 3.840564040745e-01 3.822047672458e-01 3.803695884202e-01 3.785516121294e-01 3.767517320822e-01 3.749692783951e-01 3.732048797013e-01 3.714601632135e-01 3.697339532054e-01 3.680272598173e-01 3.663410524802e-01 3.646745901712e-01 3.630293251400e-01 3.614044747367e-01 3.598010611446e-01 3.582200191471e-01 3.566602159881e-01 3.551236831482e-01 3.536097112169e-01 3.521184582255e-01 3.506510500893e-01 3.492076122567e-01 3.477876256772e-01 3.463925975548e-01 3.450225766757e-01 3.436770931766e-01 3.423575521126e-01 3.410636445511e-01 3.397963347544e-01 3.385537159837e-01 3.373392637489e-01 3.361503337531e-01 3.349885734414e-01 3.338547250087e-01 3.327477674045e-01 3.316688913961e-01 3.306176296851e-01 3.295941911562e-01 3.286002358951e-01 3.276328799496e-01 3.266959176018e-01 3.257860896673e-01 3.249067095939e-01 3.240561623801e-01 3.232333431353e-01 3.224409313988e-01 3.216766992290e-01 3.209432503426e-01 3.202373664085e-01 3.195621893389e-01 3.189167001063e-01 3.182990729962e-01 3.177114471306e-01 3.171535314896e-01 3.166241865260e-01 3.161242506273e-01 3.156535586055e-01 3.152114969920e-01 3.147987248707e-01 3.144147320261e-01 3.140593429972e-01 3.137322795339e-01 3.134336041603e-01 3.131628179943e-01 3.129200424859e-01 3.127044154965e-01 3.125166323410e-01 3.123551867046e-01 3.122196580736e-01 3.121124708534e-01 3.120302532257e-01 3.119740586852e-01 3.119436907690e-01 3.119374520502e-01 3.119573093692e-01 3.120001359835e-01 3.120680619727e-01 3.121589487340e-01 3.122732414782e-01 3.124106796981e-01 3.125693308823e-01 3.127506905638e-01 3.129528328189e-01 3.131754591117e-01 3.134180289217e-01 3.136808640831e-01 3.139630438020e-01 3.142628631855e-01 3.145815681256e-01 3.149171594537e-01 3.152705375036e-01 3.156399663353e-01 3.160255100225e-01 3.164263753329e-01 3.168418398589e-01 3.172722534878e-01 3.177150406761e-01 3.181714219217e-01 3.186392397776e-01 3.191191591768e-01 3.196102599100e-01 3.201101896073e-01 3.206205035014e-01 3.211396453516e-01 3.216670733342e-01 3.222019937330e-01 3.227440048604e-01 3.232925477939e-01 3.238459518109e-01 3.244057989470e-01 3.249685985222e-01 3.255361926940e-01 3.261061489647e-01 3.266786004931e-01 3.272525080070e-01 3.278269767539e-01 3.284024039053e-01 3.289765207489e-01 3.295487055695e-01 3.301201840336e-01 3.306875405766e-01 3.312522917448e-01 3.318123425801e-01 3.323687680015e-01 3.329187570765e-01 3.334625057967e-01 3.340009194862e-01 3.345307981676e-01 3.350539514451e-01 3.355673534006e-01 3.360717967733e-01 3.365661080302e-01 3.370503315165e-01 3.375220338993e-01 3.379827108622e-01 3.384302780160e-01 3.388644370448e-01 3.392847109288e-01 3.396903125647e-01 3.400804238514e-01 3.404553146748e-01 3.408143584874e-01 3.411561322057e-01 3.414806769380e-01 3.417875708251e-01 3.420770401149e-01 3.423469341034e-01 3.425984187284e-01 3.428310397021e-01 3.430418696531e-01 3.432331055277e-01 3.434031104771e-01 3.435506526383e-01 3.436779264553e-01 3.437807938492e-01 3.438635789622e-01 3.439221749454e-01 3.439579805730e-01 3.439708976349e-01 3.439597409231e-01 3.439257370985e-01 3.438673282041e-01 3.437865777048e-01 3.436812864790e-01 3.435525240091e-01 3.433997036672e-01 3.432225647175e-01 3.430218099711e-01 3.427964045913e-01 3.425476672011e-01 3.422749030501e-01 3.419795737662e-01 3.416598145883e-01 3.413179160421e-01 3.409533865525e-01 3.405667279591e-01 3.401580720326e-01 3.397289077618e-01 3.392788332816e-01 3.388092822540e-01 3.383206804714e-01 3.378131735729e-01 3.372880764566e-01 3.367460313675e-01 3.361879765382e-01 3.356145574374e-01 3.350272107271e-01 3.344261244242e-01 3.338133020094e-01 3.331890319397e-01 3.325549642821e-01 3.319128318498e-01 3.312635204276e-01 3.306091574650e-01 3.299502835844e-01 3.292905095590e-01 3.286293319152e-01 3.279693678765e-01 3.273131957241e-01 3.266609876257e-01 3.260164896268e-01 3.253789690711e-01 3.247536480088e-01 3.241399881675e-01 3.235404976608e-01 3.229589724696e-01 3.223950057382e-01 3.218533950786e-01 3.213346816645e-01 3.208421629972e-01 3.203775870653e-01 3.199442458353e-01 3.195443094112e-01 3.191796184136e-01 3.188531417256e-01 3.185670055380e-01 3.183248698724e-01 3.181260236794e-01 3.179758578603e-01 3.178751261015e-01 3.178256266064e-01 3.178309053758e-01 3.178917568510e-01 3.180110017335e-01 3.181894102113e-01 3.184303090688e-01 3.187343992812e-01 3.191045435505e-01 3.195417176696e-01 3.200463727751e-01 3.206218563319e-01 3.212678979622e-01 3.219854418359e-01 3.227756637848e-01 3.236394412849e-01 3.245764939208e-01 3.255871495043e-01 3.266722571413e-01 3.278302523894e-01 3.290626765783e-01 3.303670963633e-01 3.317437486202e-01 3.331926691465e-01 3.347116521947e-01 3.363002762173e-01 3.379556729084e-01 3.396792399320e-01 3.414664813693e-01 3.433167422570e-01 3.452285769008e-01 3.471983071888e-01 3.492256758336e-01 3.513036884313e-01 3.534360481307e-01 3.556138748455e-01 3.578375540415e-01 3.601040625722e-01 3.624064558053e-01 3.647479336504e-01 3.671186592518e-01 3.695194795119e-01 3.719444269523e-01 3.743918310857e-01 3.768568862097e-01 3.793355030867e-01 3.818268326897e-01 3.843213944104e-01 3.868224447452e-01 3.893197424525e-01 3.918155429396e-01 3.942985841010e-01 3.967717090022e-01 3.992271580344e-01 4.016602447200e-01 4.040725428480e-01 4.064512976642e-01 4.088029294784e-01 4.111144711275e-01 4.133899603331e-01 4.156213115532e-01 4.178038163351e-01 4.199404114173e-01 4.220177252834e-01 4.240447817800e-01 4.260048512083e-01 4.279065605420e-01 4.297381236959e-01 4.315011594680e-01 4.331942945033e-01 4.348065380548e-01 4.363471819845e-01 4.378013323278e-01 4.391763161371e-01 4.404645989878e-01 4.416643225568e-01 4.427788661545e-01 4.437956894779e-01 4.447281804832e-01 4.455599686883e-01 4.463011619338e-01 4.469450907236e-01 4.474904869175e-01 4.479428389847e-01 4.482895198259e-01 4.485481340687e-01 4.486984832729e-01 4.487581418206e-01 4.487187248503e-01 4.485788396550e-01 4.483510566438e-01 4.480192444917e-01 4.476057597676e-01 4.470910177703e-01 4.464959676031e-01 4.458110054539e-01 4.450416723240e-01 4.441976238066e-01 4.432678682598e-01 4.422762186339e-01 4.412053839504e-01 4.400769378788e-01 4.388849692678e-01 4.376367143814e-01 4.363447279686e-01 4.349994462642e-01 4.336265934062e-01 4.322114077150e-01 4.307783198504e-01 4.293238193786e-01 4.278564167159e-01 4.263905534984e-01 4.249205140920e-01 4.234716696159e-01 4.220340557462e-01 4.206312310537e-01 4.192620694001e-01 4.179369917550e-01 4.166722286792e-01 4.154606218778e-01 4.143315222416e-01 4.132724577156e-01 4.123096150073e-01 4.114405567970e-01 4.106753823709e-01 4.100302788350e-01 4.094954409614e-01 4.091014761563e-01 4.088317491461e-01 4.087108738820e-01 4.087351432857e-01 4.089104773149e-01 4.092481193439e-01 4.097378963898e-01 4.104040626802e-01 4.112256148917e-01 4.122237904977e-01 4.133880386987e-01 4.147189320009e-01 4.162245158580e-01 4.178872638313e-01 4.197242819700e-01 4.217110327904e-01 4.238625730505e-01 4.261608660644e-01 4.286032050475e-01 4.311915651103e-01 4.339008413497e-01 4.367461645380e-01 4.396971091916e-01 4.427613529847e-01 4.459222620433e-01 4.491669136701e-01 4.524983403424e-01 4.558862928221e-01 4.593419989876e-01 4.628357732634e-01 4.663674662205e-01 4.699260571659e-01 4.734904395709e-01 4.770666110460e-01 4.806218396349e-01 4.841664527688e-01 4.876743695010e-01 4.911402160097e-01 4.945573635357e-01 4.979039022513e-01 5.011840179652e-01 5.043754908345e-01 5.074769603245e-01 5.104745541801e-01 5.133604321474e-01 5.161302183823e-01 5.187666499177e-01 5.212725816462e-01 5.236334809253e-01 5.258449028541e-01 5.279031429225e-01 5.297977731949e-01 5.315293108600e-01 5.330885689542e-01 5.344731620573e-01 5.356828592810e-01 5.367100974097e-01 5.375577271971e-01 5.382209463558e-01 5.387002304288e-01 5.389987734163e-01 5.391127689934e-01 5.390482476719e-01 5.388069617824e-01 5.383909956708e-01 5.378073912200e-01 5.370597581069e-01 5.361564982382e-01 5.351020495496e-01 5.339055038092e-01 5.325774994948e-01 5.311254392886e-01 5.295631150331e-01 5.278991133474e-01 5.261482380497e-01 5.243232152643e-01 5.224364349288e-01 5.205068091523e-01 5.185467947124e-01 5.165745491544e-01 5.146082182324e-01 5.126612606653e-01 5.107563216534e-01 5.089082558409e-01 5.071362091749e-01 5.054597442824e-01 5.038949052759e-01 5.024606637671e-01 5.011732042776e-01 5.000484372078e-01 4.991041306897e-01 4.983497454895e-01 4.978008003180e-01 4.974695733086e-01 4.973617179546e-01 4.974888673435e-01 4.978512717580e-01 4.984583389530e-01 4.993051819617e-01 5.003922922115e-01 5.017193288588e-01 5.032716499146e-01 5.050498317863e-01 5.070350713452e-01 5.092180565555e-01 5.115818189702e-01 5.141064771634e-01 5.167746826682e-01 5.195621471673e-01 5.224490666903e-01 5.254069562011e-01 5.284115685718e-01 5.314367519805e-01 5.344530955758e-01 5.374346641949e-01 5.403507878495e-01 5.431754198013e-01 5.458786161441e-01 5.484319620802e-01 5.508083489728e-01 5.529808824739e-01 5.549213051396e-01 5.566070295946e-01 5.580112134109e-01 5.591128811647e-01 5.598895345973e-01 5.603206431182e-01 5.603900217272e-01 5.600797917492e-01 5.593757351429e-01 5.582687330076e-01 5.567476626965e-01 5.548076397715e-01 5.524433683663e-01 5.496548820495e-01 5.464432169879e-01 5.428173636428e-01 5.387817158817e-01 5.343537443070e-01 5.295480612137e-01 5.243827100384e-01 5.188875886993e-01 5.130849852216e-01 5.070145504054e-01 5.007094145240e-01 4.942129442816e-01 4.875740336821e-01 4.808408491367e-01 4.740742880330e-01 4.673288882211e-01 4.606733292738e-01 4.541744797581e-01 4.479011418996e-01 4.419287995823e-01 4.363234892483e-01 4.311656858015e-01 4.265191161504e-01 4.224521233475e-01 4.190256498204e-01 4.162886953710e-01 4.142910296320e-01 4.130550220587e-01 4.126085516982e-01 4.129510275142e-01 4.140762678244e-01 4.159640812228e-01 4.185744034753e-01 4.218640592907e-01 4.257656454951e-01 4.302173757776e-01 4.351367274126e-01 4.404431998427e-01 4.460480766991e-01 4.518592870993e-01 4.577901980089e-01 4.637450806153e-01 4.696389842806e-01 4.753833236409e-01 4.808960527163e-01 4.860985257178e-01 4.909173751078e-01 4.952871515650e-01 4.991423636946e-01 5.024341173170e-01 5.051078321411e-01 5.071295576735e-01 5.084645385937e-01 5.090873838978e-01 5.089848610144e-01 5.081502045128e-01 5.065886072082e-01 5.043127036680e-01 5.013488683270e-01 4.977317930355e-01 4.935101086280e-01 4.887428870527e-01 4.835040928302e-01 4.778827772912e-01 4.719739850186e-01 4.658947052612e-01 4.597656123563e-01 4.537289909514e-01 4.479285577903e-01 4.425221785087e-01 4.376651791378e-01 4.335197582396e-01 4.302409752899e-01 4.279683353052e-01 4.268321605991e-01 4.269326113078e-01 4.283458313457e-01 4.311097794766e-01 4.352325043272e-01 4.406830676098e-01 4.473956662597e-01 4.552773900426e-01 4.642052047067e-01 4.740397790576e-01 4.846202412939e-01 4.957862313030e-01 5.073635595939e-01 5.191861328996e-01 5.310855568343e-01 5.429030714175e-01 5.544899238310e-01 5.657033479292e-01 5.764230483049e-01 5.865291564727e-01 5.959270842471e-01 6.045325887781e-01 6.122786444622e-01 6.191165750313e-01 6.250072513764e-01 6.299404761231e-01 6.339097308666e-01 6.369390357208e-01 6.390568205391e-01 6.403158255716e-01 6.407846461666e-01 6.405375942694e-01 6.396727742673e-01 6.382915419088e-01 6.365078148464e-01 6.344395926642e-01 6.322079623205e-01 6.299330178154e-01 6.277307087225e-01 6.257069688778e-01 6.239557174964e-01 6.225529969070e-01 6.215589560707e-01 6.210079704119e-01 6.209120093181e-01 6.212626031234e-01 6.220238066138e-01 6.231416265097e-01 6.245420218773e-01 6.261421831039e-01 6.278434567325e-01 6.295436566788e-01 6.311464476221e-01 6.325511186940e-01 6.336751438405e-01 6.344423754960e-01 6.347975314632e-01 6.347016602713e-01 6.341375124970e-01 6.331133758365e-01 6.316501092527e-01 6.298010623750e-01 6.276290534109e-01 6.252171630851e-01 6.226606100270e-01 6.200582499254e-01 6.175195683692e-01 6.151389565671e-01 6.130144254916e-01 6.112195580292e-01 6.098126643239e-01 6.088313087657e-01 6.082829139342e-01 6.081542489026e-01 6.084069669990e-01 6.089830303369e-01 6.098031775768e-01 6.107852496554e-01 6.118374204354e-01 6.128717759668e-01 6.138072961359e-01 6.145809581245e-01 6.151449836927e-01 6.154752348435e-01 6.155742279825e-01 6.154656754306e-01 6.152033180325e-01 6.148578232430e-01 6.145233041641e-01 6.143061480357e-01 6.143211548407e-01 6.146896708703e-01 6.155235001112e-01 6.169316456279e-01 6.190039790753e-01 6.218182218161e-01 6.254245101647e-01 6.298575895318e-01 6.351240959077e-01 6.412149417744e-01 6.481019985688e-01 6.557359135980e-01 6.640644337620e-01 6.707557843744e-01 6.773132520388e-01 6.839944483023e-01 6.911108176183e-01 6.989144203028e-01 7.075108242661e-01 7.167969316873e-01 7.264926215700e-01 7.362231860717e-01 7.456220136866e-01 7.544323905921e-01 7.625800048855e-01 7.701721643010e-01 7.774551929938e-01 7.847217738837e-01 7.922028752007e-01 7.999866069388e-01 8.079723280632e-01 8.159101153526e-01 8.234472998767e-01 8.302482435593e-01 8.360740426714e-01 8.408501162780e-01 8.446642251899e-01 8.477334160733e-01 8.503172828492e-01 8.526148614233e-01 8.546946771355e-01 8.564671361863e-01 8.576850349990e-01 8.580269949747e-01 8.571929011925e-01 8.549978569209e-01 8.514257520111e-01 8.466665286646e-01 8.410630525759e-01 8.350277199292e-01 8.289510244038e-01 8.231090619363e-01 8.175955163871e-01 8.123263311333e-01 8.070967950671e-01 8.016631846878e-01 7.958239581144e-01 7.894972729048e-01 7.827402682232e-01 7.757013680258e-01 7.685724275201e-01 7.615083831613e-01 7.545657279589e-01 7.476954691929e-01 7.408134215883e-01 7.338826841148e-01 7.270320288705e-01 7.206364543104e-01 7.152055103378e-01 7.053666887712e-01 6.295477414871e-01 6.162956944367e-01 6.140578485872e-01 6.164609853760e-01 6.233725503598e-01 6.338482581993e-01 6.465161376500e-01 6.600521013867e-01 6.733545868501e-01 6.853576181436e-01 6.949350103637e-01 7.009146853044e-01 7.025217263606e-01 6.999315984903e-01 6.947749719598e-01 6.901910843094e-01 6.900799712702e-01 6.976635073015e-01 7.137584363849e-01 7.360233634968e-01 7.595987724373e-01 7.788677801794e-01 7.893363613569e-01 7.890544092724e-01 7.793940428265e-01 7.649584690305e-01 7.525075638285e-01 7.485897378180e-01 7.566429043391e-01 7.750750148256e-01 7.979072404078e-01 8.173950116669e-01 8.268824212514e-01 8.228293139173e-01 8.057696790340e-01 7.804672133601e-01 7.549667535566e-01 7.383651011525e-01 7.371719513725e-01 7.520585925702e-01 7.774682366947e-01 8.044166207190e-01 8.241885604708e-01 8.308307073348e-01 8.223257558313e-01 8.007030008176e-01 7.715365914753e-01 7.426323737548e-01 7.218140008800e-01 7.141229043086e-01 7.197667675872e-01 7.344571460489e-01 7.518043800042e-01 7.661136040862e-01 7.740215498040e-01 7.749447052027e-01 7.705213003561e-01 7.634954450132e-01 7.564241812168e-01 7.506155727799e-01 7.458894219645e-01 7.411040242800e-01 7.353254402888e-01 7.287965462558e-01 7.233323132188e-01 7.217441504270e-01 7.264285763757e-01 7.377973491633e-01 7.534543133961e-01 7.688285436358e-01 7.787168725953e-01 7.791560231460e-01 7.687988134452e-01 7.496608712311e-01 7.270079500827e-01 7.080713056388e-01 6.994974206166e-01 7.041894346131e-01 7.197234816297e-01 7.395319367254e-01 7.560422139050e-01 7.635456517155e-01 7.598703706487e-01 7.467841309865e-01 7.293111413579e-01 7.140320107091e-01 7.064556799247e-01 7.086187777736e-01 7.182817886319e-01 7.305206948831e-01 7.403799708852e-01 7.450896012147e-01 7.449695952534e-01 7.429440654285e-01 7.430008081693e-01 7.480522090924e-01 7.583937995834e-01 7.715419637275e-01 7.837113532519e-01 7.917732840798e-01 7.948014374514e-01 7.945432432888e-01 7.946190090792e-01 7.987785789615e-01 8.088000433667e-01 8.234076924806e-01 8.387719169478e-01 8.504168489815e-01 8.553170456322e-01 8.532967136788e-01 8.483005578700e-01 8.619907769310e-01
 3.534459316642e-01 3.536173762642e-01 3.537831830601e-01 3.540500531720e-01 3.544533490335e-01 3.549126042942e-01 3.553171213646e-01 3.556336250171e-01 3.558970984410e-01 3.561464721538e-01 3.563990440123e-01 3.566783922845e-01 3.570109146348e-01 3.573850260071e-01 3.577517422017e-01 3.580746887319e-01 3.583656991125e-01 3.586526615436e-01 3.589409054367e-01 3.592216477817e-01 3.595027929709e-01 3.597975588569e-01 3.601049639938e-01 3.604201995928e-01 3.607559031563e-01 3.611255860504e-01 3.615014647383e-01 3.618299940609e-01 3.620964925888e-01 3.623580902089e-01 3.626894313384e-01 3.631124124121e-01 3.635840548632e-01 3.640458606994e-01 3.644648055327e-01 3.648381177225e-01 3.651934624286e-01 3.655733877811e-01 3.660039170060e-01 3.664708921512e-01 3.669389561390e-01 3.673887790961e-01 3.678264105407e-01 3.682556728899e-01 3.686685473256e-01 3.690655563475e-01 3.694727102074e-01 3.699187960057e-01 3.704101611947e-01 3.709217852431e-01 3.714202540348e-01 3.718889307863e-01 3.723287255833e-01 3.727649944906e-01 3.732349659531e-01 3.737591344364e-01 3.743207266239e-01 3.748754520280e-01 3.753976835787e-01 3.758941377253e-01 3.763831233525e-01 3.768749085410e-01 3.773704757192e-01 3.778733159477e-01 3.783877064682e-01 3.789125715197e-01 3.794445744198e-01 3.799764981023e-01 3.804941480268e-01 3.809821846528e-01 3.814572178900e-01 3.819630782298e-01 3.825227251492e-01 3.831076326789e-01 3.836567957224e-01 3.841397240564e-01 3.845780627222e-01 3.850346971281e-01 3.855708595695e-01 3.861879516428e-01 3.868113700159e-01 3.873415773421e-01 3.877466024166e-01 3.881089319276e-01 3.885599279521e-01 3.891748183954e-01 3.899223235545e-01 3.906850714093e-01 3.913357591001e-01 3.918283137370e-01 3.922442856026e-01 3.927382969424e-01 3.934198624667e-01 3.942787409492e-01 3.951983942916e-01 3.960402346722e-01 3.967286969683e-01 3.972997331426e-01 3.978833049953e-01 3.986075553946e-01 3.994963545600e-01 4.004628560573e-01 4.013783216906e-01 4.021676317127e-01 4.028493113661e-01 4.035170171736e-01 4.042635386326e-01 4.051020842339e-01 4.059584570483e-01 4.067363688838e-01 4.074035345162e-01 4.080207123147e-01 4.086822956936e-01 4.094456681996e-01 4.102822077637e-01 4.110877993702e-01 4.117639253082e-01 4.123086658151e-01 4.128331453675e-01 4.134828698805e-01 4.143290209320e-01 4.153115689734e-01 4.162806060055e-01 4.170987170400e-01 4.177406029745e-01 4.183216428797e-01 4.190158101301e-01 4.199229750692e-01 4.210012511464e-01 4.221087142800e-01 4.230976000576e-01 4.239078700775e-01 4.246008413349e-01 4.253053238115e-01 4.261244457380e-01 4.270679029917e-01 4.280702555158e-01 4.290493357365e-01 4.299522069189e-01 4.307678033477e-01 4.315347318356e-01 4.323070372739e-01 4.331265444508e-01 4.340138920313e-01 4.349675410725e-01 4.359578991314e-01 4.369283386345e-01 4.378360653951e-01 4.386873017158e-01 4.395242875301e-01 4.403955550480e-01 4.413286231803e-01 4.423061375219e-01 4.432798710317e-01 4.442101715449e-01 4.451061936611e-01 4.460012774903e-01 4.469155685037e-01 4.478516784993e-01 4.487963093407e-01 4.497442703053e-01 4.507031916738e-01 4.516950524622e-01 4.527204463365e-01 4.537475769014e-01 4.547430352884e-01 4.557071632722e-01 4.566736028650e-01 4.576712775222e-01 4.587054881945e-01 4.597445528883e-01 4.607466857455e-01 4.617021075650e-01 4.626440204929e-01 4.636155135806e-01 4.646256854036e-01 4.656542551429e-01 4.666711009885e-01 4.676690481722e-01 4.686687965430e-01 4.696981469776e-01 4.707639464531e-01 4.718420080319e-01 4.729048807266e-01 4.739503367333e-01 4.749952105709e-01 4.760548897421e-01 4.771335230568e-01 4.782155894834e-01 4.792821616532e-01 4.803308618982e-01 4.813785721390e-01 4.824397982830e-01 4.835139149449e-01 4.845933437353e-01 4.856705145175e-01 4.867427294681e-01 4.878217127827e-01 4.889154638896e-01 4.900225240232e-01 4.911308880611e-01 4.922334770451e-01 4.933325088736e-01 4.944346515368e-01 4.955472126451e-01 4.966688871593e-01 4.977898706774e-01 4.989023572797e-01 5.000069434602e-01 5.011166433095e-01 5.022351173812e-01 5.033614157885e-01 5.044892355150e-01 5.056138948292e-01 5.067366590394e-01 5.078683125916e-01 5.090109568179e-01 5.101595180633e-01 5.113056307941e-01 5.124493098596e-01 5.135943675714e-01 5.147439773645e-01 5.158986762052e-01 5.170540513284e-01 5.182064239993e-01 5.193572495724e-01 5.205132582144e-01 5.216751707531e-01 5.228392130894e-01 5.240029733100e-01 5.251694737233e-01 5.263366719371e-01 5.275070245665e-01 5.286807133930e-01 5.298534445747e-01 5.310251231645e-01 5.322003574944e-01 5.333785208762e-01 5.345582705511e-01 5.357384936787e-01 5.369199216951e-01 5.381005378891e-01 5.392843490175e-01 5.404727761061e-01 5.416635073634e-01 5.428525098236e-01 5.440433297695e-01 5.452341004935e-01 5.464243907296e-01 5.476175292577e-01 5.488139844165e-01 5.500095716938e-01 5.512048409115e-01 5.524036177761e-01 5.536008158380e-01 5.547969958810e-01 5.559966771959e-01 5.571961341202e-01 5.583960652545e-01 5.595970719948e-01 5.607980784416e-01 5.619958698913e-01 5.631947211398e-01 5.643980907309e-01 5.655995790952e-01 5.668009139328e-01 5.680030934188e-01 5.692035018278e-01 5.704046438101e-01 5.716087065690e-01 5.728125755734e-01 5.740130554516e-01 5.752139361938e-01 5.764159000338e-01 5.776167331142e-01 5.788177277615e-01 5.800187326488e-01 5.812169996562e-01 5.824154228405e-01 5.836160015950e-01 5.848140945552e-01 5.860104553330e-01 5.872072130042e-01 5.884029778639e-01 5.895974280177e-01 5.907915630774e-01 5.919843377559e-01 5.931738091099e-01 5.943630248022e-01 5.955524094046e-01 5.967398372587e-01 5.979267455720e-01 5.991127067487e-01 6.002956295069e-01 6.014765602104e-01 6.026574980663e-01 6.038357951099e-01 6.050115084189e-01 6.061884752446e-01 6.073620880443e-01 6.085333734509e-01 6.097033719614e-01 6.108703873928e-01 6.120346952061e-01 6.131987361125e-01 6.143616237033e-01 6.155206715074e-01 6.166775633463e-01 6.178322278212e-01 6.189827937357e-01 6.201317224408e-01 6.212791962590e-01 6.224235951058e-01 6.235648661727e-01 6.247041570489e-01 6.258393111584e-01 6.269700015103e-01 6.280989396959e-01 6.292244183417e-01 6.303470832571e-01 6.314671000583e-01 6.325833914769e-01 6.336938893909e-01 6.348012930628e-01 6.359061222046e-01 6.370070397408e-01 6.381044294979e-01 6.391993701388e-01 6.402888785838e-01 6.413746233214e-01 6.424579843796e-01 6.435343976238e-01 6.446057244644e-01 6.456754099971e-01 6.467402971669e-01 6.478004929603e-01 6.488574683438e-01 6.499091138152e-01 6.509545198064e-01 6.519962258587e-01 6.530326232675e-01 6.540625542935e-01 6.550894718988e-01 6.561122176370e-01 6.571294843014e-01 6.581427474193e-01 6.591499492470e-01 6.601494432781e-01 6.611442160169e-01 6.621336387722e-01 6.631159378074e-01 6.640953367329e-01 6.650693059227e-01 6.660377192684e-01 6.669996368168e-01 6.679553740026e-01 6.689021497147e-01 6.698442906940e-01 6.707799913764e-01 6.717103758505e-01 6.726351550886e-01 6.735548251197e-01 6.744663901726e-01 6.753718134436e-01 6.762691660755e-01 6.771584701964e-01 6.780422072010e-01 6.789207825317e-01 6.797913225664e-01 6.806561970244e-01 6.815135282065e-01 6.823629316121e-01 6.832052173283e-01 6.840390461906e-01 6.848650490220e-01 6.856847697441e-01 6.864982255831e-01 6.873016074069e-01 6.880993313036e-01 6.888880738997e-01 6.896681141389e-01 6.904408046232e-01 6.912046552420e-01 6.919596445578e-01 6.927076732593e-01 6.934471127692e-01 6.941781979658e-01 6.949006496692e-01 6.956145015197e-01 6.963187648489e-01 6.970147294384e-01 6.977011777970e-01 6.983788463849e-01 6.990489681638e-01 6.997101264223e-01 7.003611075355e-01 7.010031419155e-01 7.016350680249e-01 7.022563689505e-01 7.028696590863e-01 7.034736128571e-01 7.040684886827e-01 7.046537198981e-01 7.052275354273e-01 7.057903615043e-01 7.063437816596e-01 7.068876653186e-01 7.074209163576e-01 7.079455463156e-01 7.084577339188e-01 7.089600841097e-01 7.094510324885e-01 7.099300496533e-01 7.103993473214e-01 7.108580500517e-01 7.113063907969e-01 7.117435720725e-01 7.121699080486e-01 7.125830827513e-01 7.129857479421e-01 7.133774256783e-01 7.137572844485e-01 7.141261463134e-01 7.144841759529e-01 7.148300575902e-01 7.151653454405e-01 7.154874419357e-01 7.157971433791e-01 7.160959200197e-01 7.163827006933e-01 7.166564605285e-01 7.169197663822e-01 7.171705416529e-01 7.174072984080e-01 7.176331530373e-01 7.178452404426e-01 7.180439975070e-01 7.182325287411e-01 7.184075496622e-01 7.185712339791e-01 7.187211500674e-01 7.188580784212e-01 7.189813564777e-01 7.190929726173e-01 7.191914228218e-01 7.192766885780e-01 7.193497293238e-01 7.194076984807e-01 7.194532376455e-01 7.194841271661e-01 7.195011685407e-01 7.195064363558e-01 7.194970372986e-01 7.194734964809e-01 7.194360605884e-01 7.193844777566e-01 7.193192302527e-01 7.192396587016e-01 7.191465335747e-01 7.190393870765e-01 7.189185565536e-01 7.187826990443e-01 7.186323518721e-01 7.184684775191e-01 7.182894281435e-01 7.180970983353e-01 7.178900493995e-01 7.176689783287e-01 7.174320167797e-01 7.171804772057e-01 7.169137773726e-01 7.166336197572e-01 7.163396364054e-01 7.160301273124e-01 7.157064508247e-01 7.153660035394e-01 7.150105239339e-01 7.146417172023e-01 7.142573096359e-01 7.138577838322e-01 7.134442174740e-01 7.130129713083e-01 7.125664673907e-01 7.121045999263e-01 7.116274191358e-01 7.111366279791e-01 7.106294058986e-01 7.101057927090e-01 7.095675116599e-01 7.090122042846e-01 7.084421057445e-01 7.078580782234e-01 7.072575134392e-01 7.066415103792e-01 7.060108787257e-01 7.053628504511e-01 7.047009471302e-01 7.040239203221e-01 7.033285605480e-01 7.026197620546e-01 7.018942677645e-01 7.011531168666e-01 7.003963272031e-01 6.996234447242e-01 6.988341290233e-01 6.980296690125e-01 6.972091626768e-01 6.963731698796e-01 6.955218677714e-01 6.946534922611e-01 6.937701335622e-01 6.928704006347e-01 6.919553322738e-01 6.910251659088e-01 6.900781209296e-01 6.891155773383e-01 6.881371033082e-01 6.871419934627e-01 6.861319470924e-01 6.851064317806e-01 6.840643920825e-01 6.830070390272e-01 6.819332887457e-01 6.808432177537e-01 6.797398906969e-01 6.786192842796e-01 6.774832122010e-01 6.763323281627e-01 6.751641808038e-01 6.739816241952e-01 6.727836800615e-01 6.715704410761e-01 6.703418790275e-01 6.690966197671e-01 6.678357362727e-01 6.665616228483e-01 6.652701723685e-01 6.639640801781e-01 6.626434413153e-01 6.613063133834e-01 6.599551486240e-01 6.585874565862e-01 6.572058150134e-01 6.558092793183e-01 6.543972357131e-01 6.529702087663e-01 6.515288560243e-01 6.500729696994e-01 6.486019640161e-01 6.471170598088e-01 6.456169131916e-01 6.441035790557e-01 6.425740063563e-01 6.410315571775e-01 6.394751563202e-01 6.379026980460e-01 6.363177167314e-01 6.347179043122e-01 6.331033702518e-01 6.314766989125e-01 6.298346229374e-01 6.281806876634e-01 6.265117122779e-01 6.248299908048e-01 6.231348468327e-01 6.214269562500e-01 6.197051349589e-01 6.179718055895e-01 6.162235464810e-01 6.144638926885e-01 6.126915864371e-01 6.109056521687e-01 6.091080274466e-01 6.072977290737e-01 6.054754710706e-01 6.036405154000e-01 6.017935241065e-01 5.999357495311e-01 5.980651728178e-01 5.961826186355e-01 5.942898428997e-01 5.923851700539e-01 5.904695626551e-01 5.885434439952e-01 5.866061589053e-01 5.846589253998e-01 5.827006108715e-01 5.807313989965e-01 5.787530978560e-01 5.767641178959e-01 5.747649074182e-01 5.727567500490e-01 5.707381554115e-01 5.687104914758e-01 5.666740222827e-01 5.646277742813e-01 5.625736914889e-01 5.605103560817e-01 5.584381420107e-01 5.563586651381e-01 5.542705891381e-01 5.521752242083e-01 5.500719629743e-01 5.479609677655e-01 5.458443654791e-01 5.437190241490e-01 5.415875002932e-01 5.394495252827e-01 5.373042581192e-01 5.351537486058e-01 5.329962685427e-01 5.308339457988e-01 5.286655124438e-01 5.264924701103e-01 5.243138382436e-01 5.221307461889e-01 5.199433051709e-01 5.177515358576e-01 5.155559543902e-01 5.133558261775e-01 5.111536591376e-01 5.089466908242e-01 5.067383497752e-01 5.045264476657e-01 5.023115565850e-01 5.000953814709e-01 4.978771912049e-01 4.956568678140e-01 4.934349358297e-01 4.912123665347e-01 4.889887465922e-01 4.867640643804e-01 4.845400573451e-01 4.823163248548e-01 4.800925700254e-01 4.778695416734e-01 4.756481652494e-01 4.734272713613e-01 4.712078122471e-01 4.689910252996e-01 4.667761712246e-01 4.645636792185e-01 4.623549210915e-01 4.601479292445e-01 4.579456711357e-01 4.557464246474e-01 4.535516425170e-01 4.513608153886e-01 4.491752280889e-01 4.469953020506e-01 4.448200644862e-01 4.426515286352e-01 4.404888847400e-01 4.383322914075e-01 4.361830402693e-01 4.340411232082e-01 4.319067263819e-01 4.297804295084e-01 4.276624649690e-01 4.255530588902e-01 4.234521268622e-01 4.213618069706e-01 4.192799513710e-01 4.172092364304e-01 4.151485012045e-01 4.130991870390e-01 4.110609156791e-01 4.090339481677e-01 4.070200877912e-01 4.050175482294e-01 4.030287516209e-01 4.010519252302e-01 3.990901423946e-01 3.971414290884e-01 3.952070269297e-01 3.932875445977e-01 3.913830619736e-01 3.894940144769e-01 3.876207889879e-01 3.857644811826e-01 3.839234984313e-01 3.821006902751e-01 3.802951198922e-01 3.785068834133e-01 3.767380966865e-01 3.749865088420e-01 3.732550044573e-01 3.715419451205e-01 3.698489445866e-01 3.681762602496e-01 3.665238186965e-01 3.648922077109e-01 3.632816246469e-01 3.616930112775e-01 3.601260224973e-01 3.585809576958e-01 3.570592896197e-01 3.555593783722e-01 3.540845359387e-01 3.526321773600e-01 3.512048505635e-01 3.498007699616e-01 3.484220674316e-01 3.470676597605e-01 3.457383009423e-01 3.444353912645e-01 3.431570429254e-01 3.419063912338e-01 3.406805498973e-01 3.394821351203e-01 3.383110261293e-01 3.371658338974e-01 3.360491440529e-01 3.349588906527e-01 3.338974994216e-01 3.328641449336e-01 3.318586272604e-01 3.308808624743e-01 3.299317684470e-01 3.290124165331e-01 3.281206657095e-01 3.272580351936e-01 3.264253594001e-01 3.256205987682e-01 3.248460829577e-01 3.240999712455e-01 3.233830672042e-01 3.226955292303e-01 3.220378382410e-01 3.214090003526e-01 3.208098212522e-01 3.202395555486e-01 3.196994079335e-01 3.191870613707e-01 3.187058145505e-01 3.182520423660e-01 3.178275949363e-01 3.174321614342e-01 3.170651109550e-01 3.167263886493e-01 3.164145049403e-01 3.161325984389e-01 3.158776905406e-01 3.156502971894e-01 3.154508231258e-01 3.152774600043e-01 3.151322145583e-01 3.150123557586e-01 3.149195202063e-01 3.148519128154e-01 3.148103154645e-01 3.147940688567e-01 3.148022605596e-01 3.148353307452e-01 3.148919527831e-01 3.149724875444e-01 3.150752355910e-01 3.152009275273e-01 3.153490946735e-01 3.155186900224e-01 3.157097464613e-01 3.159205261235e-01 3.161530565898e-01 3.164044569400e-01 3.166750037345e-01 3.169650511035e-01 3.172725459869e-01 3.175981102303e-01 3.179401454969e-01 3.182993229178e-01 3.186733227059e-01 3.190621675997e-01 3.194671009411e-01 3.198835450612e-01 3.203147768832e-01 3.207577363785e-01 3.212131703615e-01 3.216787005622e-01 3.221556733564e-01 3.226436936939e-01 3.231391771829e-01 3.236443147566e-01 3.241575776399e-01 3.246775066132e-01 3.252047461836e-01 3.257375493503e-01 3.262752276642e-01 3.268179967131e-01 3.273639856145e-01 3.279129429820e-01 3.284635076461e-01 3.290171628972e-01 3.295696329582e-01 3.301227377168e-01 3.306754498713e-01 3.312266527828e-01 3.317755744175e-01 3.323218194937e-01 3.328644997006e-01 3.334037210180e-01 3.339380942808e-01 3.344662319474e-01 3.349885589327e-01 3.355035894195e-01 3.360119009533e-01 3.365098875886e-01 3.369999697381e-01 3.374797405227e-01 3.379491843307e-01 3.384069102621e-01 3.388524486112e-01 3.392857998171e-01 3.397050752927e-01 3.401118932770e-01 3.405036201149e-01 3.408798195185e-01 3.412410792407e-01 3.415865257414e-01 3.419146014047e-01 3.422260304662e-01 3.425203124430e-01 3.427943567948e-01 3.430513997963e-01 3.432872212113e-01 3.435036077613e-01 3.436995677341e-01 3.438736382799e-01 3.440281934189e-01 3.441588523079e-01 3.442689649518e-01 3.443559601053e-01 3.444198128870e-01 3.444616850710e-01 3.444794229895e-01 3.444748969917e-01 3.444462507248e-01 3.443943089930e-01 3.443179480978e-01 3.442177127764e-01 3.440929870102e-01 3.439438646775e-01 3.437697127653e-01 3.435721227206e-01 3.433497663010e-01 3.431029596425e-01 3.428328734385e-01 3.425380747217e-01 3.422204399412e-01 3.418785823793e-01 3.415149359459e-01 3.411284337201e-01 3.407199114744e-01 3.402904915790e-01 3.398397531733e-01 3.393691927933e-01 3.388783527900e-01 3.383692742218e-01 3.378410434989e-01 3.372957523436e-01 3.367340775921e-01 3.361565076949e-01 3.355640597491e-01 3.349577343170e-01 3.343392419498e-01 3.337092916637e-01 3.330702337581e-01 3.324222418284e-01 3.317678236819e-01 3.311077974312e-01 3.304442052989e-01 3.297788883280e-01 3.291124253665e-01 3.284477964037e-01 3.277857614875e-01 3.271294977212e-01 3.264791293361e-01 3.258380903604e-01 3.252077481581e-01 3.245901662181e-01 3.239885802023e-01 3.234038615939e-01 3.228387063297e-01 3.222967222213e-01 3.217788502418e-01 3.212890234825e-01 3.208280246545e-01 3.204001316555e-01 3.200064079010e-01 3.196502986016e-01 3.193333768084e-01 3.190592144774e-01 3.188284763961e-01 3.186451530008e-01 3.185118770849e-01 3.184289771444e-01 3.184016525852e-01 3.184287372791e-01 3.185145292429e-01 3.186618425629e-01 3.188705790995e-01 3.191450412728e-01 3.194855523593e-01 3.198949792415e-01 3.203735779497e-01 3.209238051274e-01 3.215467145928e-01 3.222433321352e-01 3.230146540450e-01 3.238606871411e-01 3.247835966846e-01 3.257816997639e-01 3.268576919232e-01 3.280092637676e-01 3.292370624431e-01 3.305420279548e-01 3.319225350840e-01 3.333776383407e-01 3.349067498288e-01 3.365096961294e-01 3.381844003356e-01 3.399295797833e-01 3.417438001657e-01 3.436247045913e-01 3.455712760631e-01 3.475793959062e-01 3.496491912920e-01 3.517757182422e-01 3.539576673399e-01 3.561921817309e-01 3.584745370954e-01 3.608057982220e-01 3.631767197614e-01 3.655902342866e-01 3.680367551452e-01 3.705203544245e-01 3.730299316861e-01 3.755667622952e-01 3.781260593885e-01 3.807015531019e-01 3.832943273691e-01 3.858944578403e-01 3.885054996718e-01 3.911143148222e-01 3.937250159021e-01 3.963287642778e-01 3.989222133634e-01 4.015045580285e-01 4.040654859994e-01 4.066086001210e-01 4.091220308318e-01 4.116107463790e-01 4.140631795435e-01 4.164794803236e-01 4.188564442772e-01 4.211848012236e-01 4.234710221248e-01 4.256991462297e-01 4.278774468801e-01 4.299928933134e-01 4.320481516629e-01 4.340393264351e-01 4.359577385603e-01 4.378106829217e-01 4.395822254339e-01 4.412823766606e-01 4.428977107491e-01 4.444318684037e-01 4.458833804168e-01 4.472421956221e-01 4.485189804800e-01 4.496969590918e-01 4.507886398025e-01 4.517823025659e-01 4.526799592634e-01 4.534841257321e-01 4.541836858653e-01 4.547927631278e-01 4.552927508791e-01 4.557012791043e-01 4.560046879623e-01 4.562087662482e-01 4.563161680652e-01 4.563172601358e-01 4.562305673895e-01 4.560355136310e-01 4.557537516894e-01 4.553734801225e-01 4.549014674237e-01 4.543427946023e-01 4.536910314790e-01 4.529639422651e-01 4.521457689810e-01 4.512592386065e-01 4.502916407614e-01 4.492575508912e-01 4.481604705068e-01 4.469961988806e-01 4.457859295004e-01 4.445153758248e-01 4.432098530037e-01 4.418605009824e-01 4.404807378636e-01 4.390793824549e-01 4.376532341598e-01 4.362254754894e-01 4.347856245940e-01 4.333586256891e-01 4.319382256217e-01 4.305417064853e-01 4.291768459671e-01 4.278432509394e-01 4.265656313596e-01 4.253337598395e-01 4.241748966245e-01 4.230817182476e-01 4.220725767933e-01 4.211570000876e-01 4.203313713451e-01 4.196243659629e-01 4.190194397215e-01 4.185466364050e-01 4.181981442489e-01 4.179868113831e-01 4.179208189197e-01 4.179952801482e-01 4.182337449746e-01 4.186188613634e-01 4.191750439798e-01 4.198890271642e-01 4.207715551455e-01 4.218243600969e-01 4.230390167067e-01 4.244315402564e-01 4.259800937970e-01 4.277031032604e-01 4.295823333564e-01 4.316215531275e-01 4.338192858093e-01 4.361568978110e-01 4.386499466071e-01 4.412672367925e-01 4.440228798455e-01 4.468949563059e-01 4.498793374125e-01 4.529745504583e-01 4.561521410898e-01 4.594279007124e-01 4.627665454723e-01 4.661762655487e-01 4.696371161189e-01 4.731373746787e-01 4.766762192504e-01 4.802236957573e-01 4.837915911160e-01 4.873487694817e-01 4.908949790232e-01 4.944186536185e-01 4.979000384828e-01 5.013422248112e-01 5.047196795716e-01 5.080340261118e-01 5.112676807066e-01 5.144133328304e-01 5.174638716790e-01 5.204016484452e-01 5.232302136247e-01 5.259299579094e-01 5.284986673668e-01 5.309276588799e-01 5.332085366478e-01 5.353382269847e-01 5.373052327343e-01 5.391096220321e-01 5.407428021619e-01 5.422012686275e-01 5.434841476918e-01 5.445828820198e-01 5.454996350718e-01 5.462317973177e-01 5.467775097478e-01 5.471371109230e-01 5.473123346535e-01 5.473032596828e-01 5.471136944305e-01 5.467451800133e-01 5.462053670197e-01 5.454951740665e-01 5.446219970961e-01 5.435940261021e-01 5.424162060779e-01 5.411004614805e-01 5.396543451471e-01 5.380888486241e-01 5.364158110969e-01 5.346454577432e-01 5.327953421537e-01 5.308752237119e-01 5.289040246298e-01 5.268951320556e-01 5.248642071334e-01 5.228329286608e-01 5.208134072657e-01 5.188275616117e-01 5.168923950107e-01 5.150264383304e-01 5.132497244371e-01 5.115783135281e-01 5.100329010141e-01 5.086298050775e-01 5.073849644092e-01 5.063164253545e-01 5.054375299239e-01 5.047619318547e-01 5.043033524976e-01 5.040687063550e-01 5.040706415555e-01 5.043118996456e-01 5.047979435390e-01 5.055328146074e-01 5.065099562702e-01 5.077339040119e-01 5.091923157959e-01 5.108806457369e-01 5.127876356737e-01 5.148988512724e-01 5.171995471535e-01 5.196702144307e-01 5.222950828125e-01 5.250474921865e-01 5.279070426671e-01 5.308480568204e-01 5.338436118606e-01 5.368680827565e-01 5.398915595517e-01 5.428876284641e-01 5.458261108010e-01 5.486761690232e-01 5.514127093773e-01 5.540022794825e-01 5.564182560222e-01 5.586327349262e-01 5.606168132149e-01 5.623455538976e-01 5.637945127381e-01 5.649370332877e-01 5.657536898879e-01 5.662211537127e-01 5.663225433359e-01 5.660395854073e-01 5.653589012788e-01 5.642687616993e-01 5.627576772636e-01 5.608202630745e-01 5.584501654999e-01 5.556495285119e-01 5.524164219106e-01 5.487601664949e-01 5.446866201855e-01 5.402102063068e-01 5.353488520535e-01 5.301177196688e-01 5.245487892148e-01 5.186653199703e-01 5.125040538413e-01 5.061032998675e-01 4.995048269301e-01 4.927612281443e-01 4.859179499180e-01 4.790389465317e-01 4.721841124978e-01 4.654186691091e-01 4.588154703955e-01 4.524408063914e-01 4.463760400379e-01 4.406904284822e-01 4.354604415161e-01 4.307588930154e-01 4.266510236208e-01 4.232040881463e-01 4.204641667380e-01 4.184831567801e-01 4.172876541112e-01 4.168995578712e-01 4.173258232869e-01 4.185531384632e-01 4.205641730082e-01 4.233144444449e-01 4.267598355311e-01 4.308329598886e-01 4.354659988879e-01 4.405776566933e-01 4.460801619060e-01 4.518873594571e-01 4.579009342242e-01 4.640345033817e-01 4.701892075224e-01 4.762778744255e-01 4.822110782014e-01 4.879044351236e-01 4.932807814468e-01 4.982629064418e-01 5.027874402473e-01 5.067873228473e-01 5.102136555444e-01 5.130154508364e-01 5.151540447220e-01 5.166003391752e-01 5.173274243002e-01 5.173278027416e-01 5.165934691210e-01 5.151339317885e-01 5.129637011584e-01 5.101121567735e-01 5.066189426588e-01 5.025353056063e-01 4.979288808381e-01 4.928743603801e-01 4.874653671704e-01 4.818025424393e-01 4.760081977874e-01 4.702079644071e-01 4.645447019647e-01 4.591665239567e-01 4.542274523193e-01 4.498897465404e-01 4.463059190730e-01 4.436274843521e-01 4.419878653943e-01 4.415070754376e-01 4.422722526177e-01 4.443496483701e-01 4.477653104003e-01 4.525115359563e-01 4.585506866388e-01 4.658061045466e-01 4.741782009319e-01 4.835349325036e-01 4.937374642435e-01 5.046227414159e-01 5.160282564246e-01 5.277826153619e-01 5.397179080176e-01 5.516716911006e-01 5.634842800158e-01 5.750147197342e-01 5.861197482157e-01 5.966826509856e-01 6.065908541423e-01 6.157522052863e-01 6.240891135184e-01 6.315366499288e-01 6.380537810546e-01 6.436067382605e-01 6.481896927143e-01 6.518050575214e-01 6.544786395757e-01 6.562501049161e-01 6.571720876563e-01 6.573203458967e-01 6.567753115767e-01 6.556365589440e-01 6.540096533164e-01 6.520072431936e-01 6.497488470184e-01 6.473526063490e-01 6.449356343370e-01 6.426069560251e-01 6.404664234728e-01 6.385981694643e-01 6.370701177786e-01 6.359289064096e-01 6.352016769249e-01 6.348885208279e-01 6.349707012685e-01 6.354049388640e-01 6.361346381133e-01 6.370820089751e-01 6.381589692469e-01 6.392770265556e-01 6.403365128417e-01 6.412504583298e-01 6.419317661034e-01 6.423094061007e-01 6.423258421366e-01 6.419432728073e-01 6.411452737153e-01 6.399317589543e-01 6.383317917364e-01 6.363887830363e-01 6.341705395056e-01 6.317576932638e-01 6.292449415137e-01 6.267368718569e-01 6.243358758849e-01 6.221483546137e-01 6.202649036077e-01 6.187649667647e-01 6.177091175408e-01 6.171296397778e-01 6.170401559097e-01 6.174229420290e-01 6.182400145660e-01 6.194233158603e-01 6.208972946227e-01 6.225713852147e-01 6.243476391026e-01 6.261323299938e-01 6.278392869523e-01 6.293967090635e-01 6.307484411222e-01 6.318672477134e-01 6.327434455286e-01 6.333968796505e-01 6.338706803542e-01 6.342312040083e-01 6.345641859077e-01 6.349700825152e-01 6.355606959475e-01 6.364481687938e-01 6.377482724442e-01 6.395644502352e-01 6.419917873403e-01 6.451080958449e-01 6.489734471395e-01 6.536250440979e-01 6.590811881641e-01 6.653418542766e-01 6.723838231547e-01 6.801720876937e-01 6.864787584612e-01 6.926901843527e-01 6.990747658347e-01 7.059525510997e-01 7.135861898743e-01 7.220832739648e-01 7.313409214472e-01 7.410697046889e-01 7.508826058573e-01 7.603998435155e-01 7.693504099184e-01 7.776524263548e-01 7.854087584965e-01 7.928652517387e-01 8.003163706975e-01 8.079967659319e-01 8.159964658048e-01 8.242127947550e-01 8.323925230344e-01 8.401820982335e-01 8.472379901242e-01 8.533240354964e-01 8.583696709466e-01 8.624699836109e-01 8.658533078119e-01 8.687891298597e-01 8.714873044602e-01 8.740161593175e-01 8.762811913845e-01 8.780240309132e-01 8.788992465929e-01 8.785827020764e-01 8.768616918685e-01 8.736933008891e-01 8.692352218749e-01 8.638149085647e-01 8.578280829471e-01 8.516551851468e-01 8.455723088785e-01 8.396855508490e-01 8.339277858805e-01 8.281178399032e-01 8.220466908494e-01 8.155473655349e-01 8.085701260772e-01 8.012046957329e-01 7.936252839698e-01 7.860227292169e-01 7.785359522063e-01 7.711770540308e-01 7.638187363661e-01 7.562746371281e-01 7.483997968493e-01 7.402387829354e-01 7.321823955727e-01 7.250852725928e-01 6.741296170738e-01 6.228192162259e-01 6.161114824064e-01 6.141245943396e-01 6.193940128995e-01 6.311766329937e-01 6.467923601169e-01 6.630998878705e-01 6.776102854461e-01 6.889411306069e-01 6.966263134828e-01 7.007887783156e-01 7.017881292287e-01 7.002500384366e-01 6.972835376832e-01 6.947501685687e-01 6.952090969127e-01 7.012314656143e-01 7.143104216973e-01 7.337594776332e-01 7.565232504899e-01 7.779525732456e-01 7.933213806192e-01 7.993348018302e-01 7.952822388380e-01 7.836329747896e-01 7.697419964513e-01 7.604870611363e-01 7.616509559039e-01 7.751669638332e-01 7.978667097991e-01 8.228280200113e-01 8.422102489768e-01 8.498866683432e-01 8.431748857383e-01 8.235512086092e-01 7.966090042795e-01 7.708829743687e-01 7.553727766832e-01 7.558617484926e-01 7.720520237233e-01 7.977717422186e-01 8.240544649783e-01 8.426796705265e-01 8.483782809002e-01 8.397426317924e-01 8.191063333718e-01 7.918447250819e-01 7.649517139877e-01 7.449960596354e-01 7.359273411902e-01 7.377517658867e-01 7.471040794395e-01 7.591764836113e-01 7.698353661236e-01 7.767477216692e-01 7.795470961786e-01 7.791757918187e-01 7.769115927764e-01 7.735213326218e-01 7.688531657765e-01 7.621916032139e-01 7.529844711759e-01 7.417912282352e-01 7.307272489062e-01 7.232100735488e-01 7.227485221604e-01 7.311847690980e-01 7.473679555891e-01 7.671352963618e-01 7.847519870775e-01 7.947882828039e-01 7.938578347255e-01 7.816450200631e-01 7.612840121779e-01 7.388642917171e-01 7.217944624119e-01 7.160834900825e-01 7.234697614886e-01 7.405488816009e-01 7.604976204908e-01 7.761868992423e-01 7.826870230494e-01 7.785711527867e-01 7.660441658643e-01 7.500560979276e-01 7.365637996082e-01 7.301408891604e-01 7.320878615090e-01 7.400886636112e-01 7.498131675424e-01 7.572089224169e-01 7.602887034413e-01 7.597457031384e-01 7.583144448861e-01 7.592864024096e-01 7.646848790430e-01 7.741920913765e-01 7.853239627202e-01 7.948851602903e-01 8.006478635150e-01 8.025142453987e-01 8.026645703586e-01 8.045290187015e-01 8.110561641950e-01 8.229388802506e-01 8.380734925634e-01 8.524482144017e-01 8.620805998360e-01 8.648672340815e-01 8.616333841546e-01 8.567617195511e-01 8.733883941469e-01
 3.508375543948e-01 3.509824814813e-01 3.511277737338e-01 3.513792500125e-01 3.517625703383e-01 3.521922463172e-01 3.525624498033e-01 3.528487295972e-01 3.530880081935e-01 3.533154915948e-01 3.535457903444e-01 3.538032040705e-01 3.541117797571e-01 3.544566740780e-01 3.547904527891e-01 3.550837847677e-01 3.553522287470e-01 3.556205871523e-01 3.558865771262e-01 3.561408391299e-01 3.563943439640e-01 3.566625728485e-01 3.569452798782e-01 3.572366678389e-01 3.575513990260e-01 3.579011477416e-01 3.582548970409e-01 3.585566223120e-01 3.587969623141e-01 3.590351315496e-01 3.593456995533e-01 3.597473945518e-01 3.601961278187e-01 3.606349362126e-01 3.610297295165e-01 3.613779733523e-01 3.617103799732e-01 3.620700177837e-01 3.624802903223e-01 3.629229646309e-01 3.633612336132e-01 3.637812026724e-01 3.641929451050e-01 3.646008890180e-01 3.649948223184e-01 3.653709130549e-01 3.657530144878e-01 3.661714420300e-01 3.666367738000e-01 3.671240452224e-01 3.676031097653e-01 3.680518842978e-01 3.684700885568e-01 3.688839483575e-01 3.693339207421e-01 3.698405166461e-01 3.703818210780e-01 3.709118821608e-01 3.714051686336e-01 3.718732891817e-01 3.723383857059e-01 3.728114359842e-01 3.732910167083e-01 3.737749425474e-01 3.742642848692e-01 3.747582536236e-01 3.752604329616e-01 3.757693902887e-01 3.762688527087e-01 3.767402685306e-01 3.771973688760e-01 3.776834282059e-01 3.782202857871e-01 3.787802184340e-01 3.793045184364e-01 3.797632221390e-01 3.801791032924e-01 3.806155934936e-01 3.811342711524e-01 3.817325297876e-01 3.823345822518e-01 3.828382203108e-01 3.832161014737e-01 3.835542451872e-01 3.839840859890e-01 3.845805294551e-01 3.853110239677e-01 3.860547396458e-01 3.866819181227e-01 3.871477670115e-01 3.875374040824e-01 3.880088528672e-01 3.886723467496e-01 3.895153798550e-01 3.904182018123e-01 3.912393249179e-01 3.919018152155e-01 3.924467619358e-01 3.930094526967e-01 3.937183603307e-01 3.945951701067e-01 3.955457249516e-01 3.964391746511e-01 3.972022812250e-01 3.978581557906e-01 3.985063291611e-01 3.992385873548e-01 4.000652636523e-01 4.009052282567e-01 4.016591765835e-01 4.022998718917e-01 4.028909789980e-01 4.035327019788e-01 4.042827044306e-01 4.051072892490e-01 4.058968388120e-01 4.065501504473e-01 4.070683827543e-01 4.075680833677e-01 4.081998370837e-01 4.090326385451e-01 4.100036954748e-01 4.109572478360e-01 4.117553782059e-01 4.123742339500e-01 4.129358534593e-01 4.136140669010e-01 4.145081638406e-01 4.155730136652e-01 4.166655106188e-01 4.176369740473e-01 4.184293679934e-01 4.191056578757e-01 4.197964211987e-01 4.206016989619e-01 4.215300923324e-01 4.225160477842e-01 4.234795333986e-01 4.243664328621e-01 4.251673055255e-01 4.259189217771e-01 4.266764740185e-01 4.274803282215e-01 4.283520084158e-01 4.292913297574e-01 4.302664389507e-01 4.312198797430e-01 4.321112272088e-01 4.329478547163e-01 4.337717187091e-01 4.346304199845e-01 4.355491990937e-01 4.365115319770e-01 4.374686493370e-01 4.383847271790e-01 4.392699195687e-01 4.401555396560e-01 4.410598489326e-01 4.419830754968e-01 4.429135856133e-01 4.438485804247e-01 4.447975081126e-01 4.457806157032e-01 4.467977866907e-01 4.478117155107e-01 4.487927609957e-01 4.497436638930e-01 4.506997826476e-01 4.516891143225e-01 4.527139424043e-01 4.537406015922e-01 4.547280654507e-01 4.556702448885e-01 4.566027475374e-01 4.575683172852e-01 4.585708709222e-01 4.595894031974e-01 4.605953474178e-01 4.615831983591e-01 4.625755603006e-01 4.635995226000e-01 4.646596599480e-01 4.657292885216e-01 4.667820369226e-01 4.678191418105e-01 4.688563215392e-01 4.699106015431e-01 4.709828121911e-01 4.720570197363e-01 4.731145328137e-01 4.741554364107e-01 4.751972447228e-01 4.762540827192e-01 4.773229837473e-01 4.783967859407e-01 4.794673007375e-01 4.805347137695e-01 4.816102505272e-01 4.827005515645e-01 4.838039907345e-01 4.849079980677e-01 4.860051532072e-01 4.871006743539e-01 4.881997923157e-01 4.893097042936e-01 4.904284154445e-01 4.915462337863e-01 4.926545339834e-01 4.937570585120e-01 4.948649985749e-01 4.959824788509e-01 4.971078239039e-01 4.982336298564e-01 4.993568220377e-01 5.004792801153e-01 5.016113692482e-01 5.027542877976e-01 5.039023775808e-01 5.050484411391e-01 5.061923590026e-01 5.073383629882e-01 5.084890837584e-01 5.096454397319e-01 5.108018280820e-01 5.119561966354e-01 5.131091809176e-01 5.142684186044e-01 5.154331869419e-01 5.165993396908e-01 5.177670798962e-01 5.189365856853e-01 5.201076090374e-01 5.212824696302e-01 5.224604805437e-01 5.236377336962e-01 5.248142417066e-01 5.259950572110e-01 5.271793891579e-01 5.283642295689e-01 5.295508814613e-01 5.307389157148e-01 5.319260424322e-01 5.331170759289e-01 5.343134682202e-01 5.355108294372e-01 5.367080758996e-01 5.379066410484e-01 5.391064962371e-01 5.403056642675e-01 5.415079281877e-01 5.427143219126e-01 5.439194142015e-01 5.451253098459e-01 5.463345477342e-01 5.475420858595e-01 5.487495527591e-01 5.499606469697e-01 5.511719592762e-01 5.523837566989e-01 5.535972152704e-01 5.548109895979e-01 5.560215896465e-01 5.572342090866e-01 5.584513571924e-01 5.596668212255e-01 5.608822673294e-01 5.620996308374e-01 5.633146123796e-01 5.645315630029e-01 5.657517545459e-01 5.669715865342e-01 5.681879490215e-01 5.694062120945e-01 5.706253462108e-01 5.718434915786e-01 5.730623635217e-01 5.742817594050e-01 5.754984286169e-01 5.767155459487e-01 5.779358121860e-01 5.791531293459e-01 5.803693585386e-01 5.815866258661e-01 5.828038298145e-01 5.840185995044e-01 5.852346812717e-01 5.864489246552e-01 5.876602693857e-01 5.888728358351e-01 5.900844173319e-01 5.912954192141e-01 5.925065924011e-01 5.937157510658e-01 5.949234142669e-01 5.961289938554e-01 5.973358836289e-01 5.985390812049e-01 5.997413287251e-01 6.009446883623e-01 6.021447561620e-01 6.033435152417e-01 6.045404729796e-01 6.057359194323e-01 6.069284417583e-01 6.081211484861e-01 6.093135486992e-01 6.105017133872e-01 6.116885727169e-01 6.128728968615e-01 6.140547552208e-01 6.152350622467e-01 6.164139726627e-01 6.175903508446e-01 6.187633432499e-01 6.199354477272e-01 6.211034383216e-01 6.222682643383e-01 6.234304037598e-01 6.245905935548e-01 6.257474923437e-01 6.269032669537e-01 6.280543293785e-01 6.292011838218e-01 6.303448854795e-01 6.314861890655e-01 6.326243887222e-01 6.337598132484e-01 6.348921398974e-01 6.360196426233e-01 6.371452856954e-01 6.382670983945e-01 6.393825277066e-01 6.404951055419e-01 6.416049374216e-01 6.427104836597e-01 6.438127157396e-01 6.449114050197e-01 6.460045182118e-01 6.470927477202e-01 6.481780133014e-01 6.492571261667e-01 6.503311865701e-01 6.514025271800e-01 6.524699395689e-01 6.535327351247e-01 6.545914703901e-01 6.556437451266e-01 6.566904091037e-01 6.577321467680e-01 6.587683984444e-01 6.597985197226e-01 6.608257950166e-01 6.618486239858e-01 6.628656788861e-01 6.638778735947e-01 6.648822344102e-01 6.658799232249e-01 6.668721172919e-01 6.678598055960e-01 6.688409987752e-01 6.698183257641e-01 6.707903258922e-01 6.717545604686e-01 6.727128617135e-01 6.736643804453e-01 6.746072594107e-01 6.755462084681e-01 6.764793290948e-01 6.774055601143e-01 6.783261441502e-01 6.792395731182e-01 6.801460866332e-01 6.810446184117e-01 6.819365404098e-01 6.828206690371e-01 6.836985203831e-01 6.845708797821e-01 6.854335869726e-01 6.862911919718e-01 6.871398959970e-01 6.879805343362e-01 6.888141611258e-01 6.896391209918e-01 6.904558341159e-01 6.912663810220e-01 6.920689393961e-01 6.928625014832e-01 6.936488485698e-01 6.944264398351e-01 6.951947973111e-01 6.959554508682e-01 6.967071772962e-01 6.974507041986e-01 6.981867131789e-01 6.989145573303e-01 6.996321547596e-01 7.003415419579e-01 7.010403874424e-01 7.017306037739e-01 7.024127133162e-01 7.030854641662e-01 7.037491499075e-01 7.044043835743e-01 7.050479648889e-01 7.056816895112e-01 7.063058901523e-01 7.069211808258e-01 7.075261257673e-01 7.081225968422e-01 7.087082098858e-01 7.092826703226e-01 7.098469300484e-01 7.103999821106e-01 7.109428161124e-01 7.114762153108e-01 7.119992607471e-01 7.125120770502e-01 7.130139146429e-01 7.135028976230e-01 7.139823098878e-01 7.144505261643e-01 7.149074734840e-01 7.153542811994e-01 7.157900167322e-01 7.162143343456e-01 7.166275505273e-01 7.170290710811e-01 7.174180550176e-01 7.177968610562e-01 7.181632556280e-01 7.185181971002e-01 7.188617916170e-01 7.191936550298e-01 7.195123203199e-01 7.198196847834e-01 7.201137056808e-01 7.203951520128e-01 7.206666827794e-01 7.209252431155e-01 7.211717682200e-01 7.214055603891e-01 7.216264038057e-01 7.218346922136e-01 7.220307593986e-01 7.222141503376e-01 7.223846557049e-01 7.225441203646e-01 7.226879369310e-01 7.228194595274e-01 7.229372318703e-01 7.230408372477e-01 7.231332697046e-01 7.232111281692e-01 7.232760796623e-01 7.233264918235e-01 7.233631519845e-01 7.233862541658e-01 7.233956628808e-01 7.233920327879e-01 7.233740134887e-01 7.233424976946e-01 7.232966388516e-01 7.232368138294e-01 7.231630136728e-01 7.230744115503e-01 7.229731780412e-01 7.228573464245e-01 7.227271154984e-01 7.225813324207e-01 7.224216619478e-01 7.222472901197e-01 7.220589148079e-01 7.218572492831e-01 7.216404472881e-01 7.214091118432e-01 7.211617715928e-01 7.208989648830e-01 7.206233401247e-01 7.203326179148e-01 7.200270378501e-01 7.197068345326e-01 7.193693889499e-01 7.190166669419e-01 7.186486436257e-01 7.182660638660e-01 7.178694477151e-01 7.174563161028e-01 7.170278295340e-01 7.165837886291e-01 7.161234406920e-01 7.156484900678e-01 7.151590417579e-01 7.146538217040e-01 7.141327190842e-01 7.135974768568e-01 7.130448142594e-01 7.124783087028e-01 7.118958037775e-01 7.112965923617e-01 7.106834657273e-01 7.100531391220e-01 7.094074213085e-01 7.087462376606e-01 7.080685041552e-01 7.073749717641e-01 7.066664956604e-01 7.059404071880e-01 7.052006759295e-01 7.044445767289e-01 7.036711714560e-01 7.028837439945e-01 7.020794352917e-01 7.012588643464e-01 7.004243812812e-01 6.995721247470e-01 6.987044577319e-01 6.978211839654e-01 6.969208828894e-01 6.960052695156e-01 6.950746195147e-01 6.941269876828e-01 6.931637236097e-01 6.921842117761e-01 6.911881591542e-01 6.901785576886e-01 6.891521475985e-01 6.881094390508e-01 6.870516651430e-01 6.859767610871e-01 6.848874545319e-01 6.837818778267e-01 6.826607135649e-01 6.815249221727e-01 6.803715837949e-01 6.792024021703e-01 6.780193487675e-01 6.768190480502e-01 6.756044623143e-01 6.743741505093e-01 6.731270910874e-01 6.718662482360e-01 6.705886292709e-01 6.692962357753e-01 6.679880466503e-01 6.666648280385e-01 6.653266042845e-01 6.639732118096e-01 6.626041687356e-01 6.612213859401e-01 6.598224857250e-01 6.584084936740e-01 6.569813293429e-01 6.555375621080e-01 6.540795424083e-01 6.526076867794e-01 6.511195690334e-01 6.496183569181e-01 6.481009242964e-01 6.465702149419e-01 6.450244274739e-01 6.434648861424e-01 6.418911424001e-01 6.403029343202e-01 6.387006615035e-01 6.370853045860e-01 6.354554068109e-01 6.338121406629e-01 6.321559121162e-01 6.304849392302e-01 6.288015131039e-01 6.271039681465e-01 6.253935783911e-01 6.236699008694e-01 6.219328589332e-01 6.201834000476e-01 6.184200366924e-01 6.166449458221e-01 6.148573000352e-01 6.130562611015e-01 6.112432146221e-01 6.094182348520e-01 6.075815838648e-01 6.057318074011e-01 6.038712133591e-01 6.019990787739e-01 6.001157842996e-01 5.982202531270e-01 5.963138960763e-01 5.943963962942e-01 5.924673594905e-01 5.905278836354e-01 5.885779203079e-01 5.866171418046e-01 5.846454074079e-01 5.826641196478e-01 5.806728608369e-01 5.786715624664e-01 5.766608299137e-01 5.746402398963e-01 5.726106118340e-01 5.705714583917e-01 5.685239401699e-01 5.664673114407e-01 5.644023268524e-01 5.623295939524e-01 5.602472647406e-01 5.581582803480e-01 5.560605743072e-01 5.539554274927e-01 5.518422346843e-01 5.497220954224e-01 5.475956021728e-01 5.454610010486e-01 5.433210250799e-01 5.411742674219e-01 5.390214349230e-01 5.368628091423e-01 5.346985912746e-01 5.325284567390e-01 5.303534815032e-01 5.281740469474e-01 5.259888118390e-01 5.238004903654e-01 5.216068068450e-01 5.194092552440e-01 5.172081121928e-01 5.150034165231e-01 5.127960742649e-01 5.105844789447e-01 5.083708469414e-01 5.061545164563e-01 5.039356216330e-01 5.017153926853e-01 4.994935065582e-01 4.972700546399e-01 4.950461144140e-01 4.928216050099e-01 4.905953996082e-01 4.883698024486e-01 4.861438931629e-01 4.839187802080e-01 4.816940890594e-01 4.794701382624e-01 4.772479774785e-01 4.750268661312e-01 4.728077637862e-01 4.705901900996e-01 4.683758847945e-01 4.661642392770e-01 4.639556208835e-01 4.617503457926e-01 4.595494788711e-01 4.573521113625e-01 4.551594765853e-01 4.529708671290e-01 4.507881984558e-01 4.486109520215e-01 4.464389520144e-01 4.442735755967e-01 4.421145075395e-01 4.399620118544e-01 4.378170129704e-01 4.356783187156e-01 4.335487610156e-01 4.314269977877e-01 4.293142021068e-01 4.272096157106e-01 4.251148693925e-01 4.230297103055e-01 4.209547136691e-01 4.188902022118e-01 4.168358500520e-01 4.147933373469e-01 4.127623253121e-01 4.107423758916e-01 4.087354732388e-01 4.067403673335e-01 4.047594733032e-01 4.027913329862e-01 4.008366959453e-01 3.988962932636e-01 3.969713156389e-01 3.950599578241e-01 3.931651587541e-01 3.912857260665e-01 3.894216822562e-01 3.875760820277e-01 3.857450398276e-01 3.839325823324e-01 3.821373600221e-01 3.803602493291e-01 3.786014840602e-01 3.768613508162e-01 3.751408286805e-01 3.734391855511e-01 3.717581312433e-01 3.700966653824e-01 3.684565393303e-01 3.668372395270e-01 3.652393505310e-01 3.636635900893e-01 3.621098072372e-01 3.605783451435e-01 3.590697821212e-01 3.575839774812e-01 3.561222237259e-01 3.546830157208e-01 3.532698296460e-01 3.518795567240e-01 3.505153225368e-01 3.491755879242e-01 3.478609685419e-01 3.465727080150e-01 3.453101038977e-01 3.440737842499e-01 3.428645199132e-01 3.416809088864e-01 3.405257062049e-01 3.393967989128e-01 3.382959243630e-01 3.372223652823e-01 3.361769566400e-01 3.351594793106e-01 3.341708687015e-01 3.332108259842e-01 3.322781113980e-01 3.313751765856e-01 3.305006740115e-01 3.296557151432e-01 3.288390575475e-01 3.280520242577e-01 3.272941908885e-01 3.265655257702e-01 3.258669056492e-01 3.251974874665e-01 3.245574197126e-01 3.239462977819e-01 3.233650132317e-01 3.228127577323e-01 3.222899355952e-01 3.217952415026e-01 3.213305278652e-01 3.208940556384e-01 3.204871553161e-01 3.201081045746e-01 3.197588547923e-01 3.194366394976e-01 3.191430896145e-01 3.188780976553e-01 3.186396426780e-01 3.184304195392e-01 3.182470045120e-01 3.180906480061e-01 3.179623085920e-01 3.178582392731e-01 3.177817783289e-01 3.177297996422e-01 3.177031318806e-01 3.177011859796e-01 3.177241109963e-01 3.177708700960e-01 3.178408953552e-01 3.179345531999e-01 3.180505822493e-01 3.181893761690e-01 3.183495396991e-01 3.185315024191e-01 3.187340721169e-01 3.189571423629e-01 3.191999025288e-01 3.194616481264e-01 3.197418038121e-01 3.200399925162e-01 3.203553582972e-01 3.206875438466e-01 3.210360046651e-01 3.213998132035e-01 3.217776149404e-01 3.221711159772e-01 3.225781278749e-01 3.229972916017e-01 3.234293450926e-01 3.238734843856e-01 3.243281017789e-01 3.247939499953e-01 3.252680621519e-01 3.257525712435e-01 3.262438238572e-01 3.267436018271e-01 3.272495441769e-01 3.277611655875e-01 3.282785495121e-01 3.287997016237e-01 3.293248388843e-01 3.298526108806e-01 3.303829585118e-01 3.309144801530e-01 3.314467752211e-01 3.319797362749e-01 3.325121899926e-01 3.330424942631e-01 3.335713336901e-01 3.340971305766e-01 3.346190070086e-01 3.351363335374e-01 3.356489631350e-01 3.361549696178e-01 3.366546935094e-01 3.371465556783e-01 3.376303948114e-01 3.381043631769e-01 3.385691429195e-01 3.390233662583e-01 3.394662804227e-01 3.398988263806e-01 3.403172848528e-01 3.407235976238e-01 3.411163287856e-01 3.414946256106e-01 3.418581649734e-01 3.422057962072e-01 3.425373308571e-01 3.428527622251e-01 3.431485999457e-01 3.434279837067e-01 3.436880822312e-01 3.439279757990e-01 3.441497923886e-01 3.443493153291e-01 3.445299159814e-01 3.446881042056e-01 3.448249544433e-01 3.449404133240e-01 3.450330014708e-01 3.451036544483e-01 3.451510478697e-01 3.451755695425e-01 3.451765612076e-01 3.451535328542e-01 3.451072961320e-01 3.450352853970e-01 3.449392388534e-01 3.448187901960e-01 3.446732720921e-01 3.445032698340e-01 3.443094069560e-01 3.440892027715e-01 3.438457858096e-01 3.435772368944e-01 3.432848353779e-01 3.429685899110e-01 3.426290747196e-01 3.422667258319e-01 3.418811679835e-01 3.414731381938e-01 3.410437221826e-01 3.405928158786e-01 3.401206655285e-01 3.396277410504e-01 3.391166032101e-01 3.385857703249e-01 3.380368796304e-01 3.374716028948e-01 3.368891318189e-01 3.362922674370e-01 3.356818512759e-01 3.350587881137e-01 3.344240106338e-01 3.337799015840e-01 3.331275126478e-01 3.324677975074e-01 3.318028197709e-01 3.311347931049e-01 3.304632416371e-01 3.297922587266e-01 3.291212016512e-01 3.284545301452e-01 3.277927053273e-01 3.271365836529e-01 3.264916134630e-01 3.258562842741e-01 3.252364376486e-01 3.246310049981e-01 3.240450430417e-01 3.234801778941e-01 3.229373404867e-01 3.224221580370e-01 3.219346501294e-01 3.214781194345e-01 3.210555756994e-01 3.206686434941e-01 3.203199127208e-01 3.200126425846e-01 3.197496066748e-01 3.195321487723e-01 3.193639754399e-01 3.192465641546e-01 3.191831052665e-01 3.191756343354e-01 3.192270858821e-01 3.193393164498e-01 3.195148977287e-01 3.197567280120e-01 3.200650797858e-01 3.204430722012e-01 3.208930556487e-01 3.214143303864e-01 3.220103402946e-01 3.226813702487e-01 3.234294215105e-01 3.242540308036e-01 3.251578972297e-01 3.261400419102e-01 3.272006788215e-01 3.283420768344e-01 3.295622844316e-01 3.308623647756e-01 3.322407154533e-01 3.336991729805e-01 3.352341832893e-01 3.368474750060e-01 3.385359331894e-01 3.402987425128e-01 3.421349744583e-01 3.440420118872e-01 3.460185502369e-01 3.480600741354e-01 3.501692083994e-01 3.523384906138e-01 3.545669218280e-01 3.568538330406e-01 3.591913582738e-01 3.615832353641e-01 3.640184748654e-01 3.665024370145e-01 3.690235654779e-01 3.715835103074e-01 3.741779539335e-01 3.768003535405e-01 3.794515842123e-01 3.821226802770e-01 3.848149619536e-01 3.875192404571e-01 3.902357368808e-01 3.929567641924e-01 3.956812700794e-01 3.984038648272e-01 4.011174401797e-01 4.038258692322e-01 4.065135343147e-01 4.091894491656e-01 4.118378341734e-01 4.144628698958e-01 4.170573538606e-01 4.196147395968e-01 4.221384203154e-01 4.246148923687e-01 4.270506192952e-01 4.294322392756e-01 4.317627986238e-01 4.340367615087e-01 4.362476952281e-01 4.383986211154e-01 4.404772983370e-01 4.424909277003e-01 4.444256980947e-01 4.462865433049e-01 4.480684719177e-01 4.497649907206e-01 4.513822947735e-01 4.529057401546e-01 4.543475797237e-01 4.556920229057e-01 4.569461706352e-01 4.581065934895e-01 4.591654375579e-01 4.601330491249e-01 4.609936492252e-01 4.617620030949e-01 4.624227150022e-01 4.629847952041e-01 4.634464833285e-01 4.637995805542e-01 4.640607730459e-01 4.642090935029e-01 4.642670942924e-01 4.642174843694e-01 4.640729469661e-01 4.638323931171e-01 4.634910252771e-01 4.630649629163e-01 4.625378025746e-01 4.619324769813e-01 4.612330680650e-01 4.604568622392e-01 4.596014812564e-01 4.586683102538e-01 4.576716283618e-01 4.565988792064e-01 4.554766864758e-01 4.542897747158e-01 4.530571544094e-01 4.517812975542e-01 4.504627978240e-01 4.491203026253e-01 4.477445099330e-01 4.463609508473e-01 4.449590379757e-01 4.435604386985e-01 4.421665580151e-01 4.407821681323e-01 4.394279490242e-01 4.380947756915e-01 4.368099994491e-01 4.355641851995e-01 4.343810785350e-01 4.332620073086e-01 4.322132138554e-01 4.312557748773e-01 4.303786224805e-01 4.296111084071e-01 4.289448272133e-01 4.283982092160e-01 4.279748849982e-01 4.276763324403e-01 4.275242452739e-01 4.275045843935e-01 4.276438477922e-01 4.279288113803e-01 4.283755373764e-01 4.289839372875e-01 4.297519720671e-01 4.306937025883e-01 4.317927744706e-01 4.330701763715e-01 4.345053923425e-01 4.361113402919e-01 4.378825496941e-01 4.398078380711e-01 4.419003776300e-01 4.441325830309e-01 4.465232139459e-01 4.490462717955e-01 4.517062699749e-01 4.544963778172e-01 4.573955766609e-01 4.604168985860e-01 4.635269710767e-01 4.667375391048e-01 4.700234363936e-01 4.733813894016e-01 4.768040691068e-01 4.802656690178e-01 4.837781312617e-01 4.873070990062e-01 4.908585091108e-01 4.944122086237e-01 4.979569251188e-01 5.014877739592e-01 5.049831461441e-01 5.084445667074e-01 5.118487027046e-01 5.151933441465e-01 5.184661968235e-01 5.216518204918e-01 5.247503966553e-01 5.277415663164e-01 5.306230312559e-01 5.333833402074e-01 5.360135453691e-01 5.385104305576e-01 5.408576033934e-01 5.430578551339e-01 5.450967246683e-01 5.469718326128e-01 5.486799912048e-01 5.502103058305e-01 5.515646922259e-01 5.527367661289e-01 5.537228365387e-01 5.545240536443e-01 5.551353749746e-01 5.555598468062e-01 5.557948583835e-01 5.558428284783e-01 5.557072793908e-01 5.553883167212e-01 5.548908462598e-01 5.542198130647e-01 5.533793923036e-01 5.523777730436e-01 5.512211367466e-01 5.499185170320e-01 5.484782062510e-01 5.469099956974e-01 5.452288001182e-01 5.434413079761e-01 5.415664832463e-01 5.396143032365e-01 5.375998312473e-01 5.355432242574e-01 5.334555383273e-01 5.313583576630e-01 5.292665364614e-01 5.271987347797e-01 5.251761329086e-01 5.232145405595e-01 5.213361603105e-01 5.195577539738e-01 5.178975480371e-01 5.163765256567e-01 5.150091932468e-01 5.138135865439e-01 5.128069378626e-01 5.120006010874e-01 5.114110371417e-01 5.110458458012e-01 5.109187683515e-01 5.110341625671e-01 5.113959387044e-01 5.120125628389e-01 5.128770621435e-01 5.139926629157e-01 5.153520290607e-01 5.169463650884e-01 5.187700589001e-01 5.208031845931e-01 5.230379119166e-01 5.254512564129e-01 5.280256741812e-01 5.307402742117e-01 5.335687865017e-01 5.364897400381e-01 5.394735306900e-01 5.424959364473e-01 5.455251139105e-01 5.485330254787e-01 5.514926018009e-01 5.543691256650e-01 5.571367413545e-01 5.597618144202e-01 5.622171228908e-01 5.644723817978e-01 5.665011039232e-01 5.682730299765e-01 5.697652853048e-01 5.709498675889e-01 5.718068529547e-01 5.723105877071e-01 5.724452988217e-01 5.721920524190e-01 5.715342990450e-01 5.704621001046e-01 5.689617164829e-01 5.670277363896e-01 5.646541441275e-01 5.618414550277e-01 5.585879874953e-01 5.549025521538e-01 5.507926247638e-01 5.462680306742e-01 5.413510632096e-01 5.360554559529e-01 5.304120714834e-01 5.244487750836e-01 5.181977344968e-01 5.117053817039e-01 5.050061138065e-01 4.981572851961e-01 4.912092753772e-01 4.842226954336e-01 4.772623321609e-01 4.703912961333e-01 4.636889274393e-01 4.572208397534e-01 4.510704414065e-01 4.453111275693e-01 4.400201067699e-01 4.352736388884e-01 4.311362193471e-01 4.276787693824e-01 4.249507395127e-01 4.230002735178e-01 4.218600410402e-01 4.215472005457e-01 4.220727595696e-01 4.234197583689e-01 4.255706252533e-01 4.284790588350e-01 4.320974274604e-01 4.363600904282e-01 4.411908850524e-01 4.465104314482e-01 4.522253359638e-01 4.582502474834e-01 4.644823552216e-01 4.708310030945e-01 4.772005718091e-01 4.834962086125e-01 4.896318141289e-01 4.955189619541e-01 5.010825028952e-01 5.062402624807e-01 5.109323301607e-01 5.150905750927e-01 5.186644602339e-01 5.216070453239e-01 5.238760749963e-01 5.254484690711e-01 5.262970732375e-01 5.264150966775e-01 5.257984887706e-01 5.244571212078e-01 5.224116106719e-01 5.196925663074e-01 5.163466649897e-01 5.124261911387e-01 5.080041701398e-01 5.031602407439e-01 4.979922154160e-01 4.926073882556e-01 4.871286514503e-01 4.816870090731e-01 4.764261808491e-01 4.714984756367e-01 4.670567067546e-01 4.632596053557e-01 4.602566583012e-01 4.581933629579e-01 4.571942230411e-01 4.573680539779e-01 4.587948429122e-01 4.615223499544e-01 4.655692284224e-01 4.709161050967e-01 4.775149257529e-01 4.852777416511e-01 4.941007029613e-01 5.038491829215e-01 5.143773801146e-01 5.255255580303e-01 5.371260369409e-01 5.490118255957e-01 5.610155239687e-01 5.729785084251e-01 5.847413488388e-01 5.961675518491e-01 6.071190995672e-01 6.174807650830e-01 6.271479618214e-01 6.360289512128e-01 6.440550436666e-01 6.511619646092e-01 6.573183707967e-01 6.624956312273e-01 6.666925937636e-01 6.699203903691e-01 6.722048940420e-01 6.735974036737e-01 6.741540748930e-01 6.739544287547e-01 6.730862762211e-01 6.716478978672e-01 6.697486006887e-01 6.675027221251e-01 6.650282039243e-01 6.624398262185e-01 6.598501964449e-01 6.573624661198e-01 6.550685563728e-01 6.530436574124e-01 6.513454714416e-01 6.500111509279e-01 6.490556140726e-01 6.484717232385e-01 6.482321223266e-01 6.482885101873e-01 6.485756258158e-01 6.490212121552e-01 6.495352007292e-01 6.500361310021e-01 6.504335888381e-01 6.506477868847e-01 6.506092668643e-01 6.502612820628e-01 6.495692984125e-01 6.485087860888e-01 6.470880908859e-01 6.453268749777e-01 6.432752615317e-01 6.409954803480e-01 6.385701173887e-01 6.360961339760e-01 6.336737340052e-01 6.314159742860e-01 6.294209259678e-01 6.277864594076e-01 6.265930420641e-01 6.258979877252e-01 6.257412281686e-01 6.261287294244e-01 6.270469745120e-01 6.284478417706e-01 6.302679584511e-01 6.324240267617e-01 6.348188060189e-01 6.373514684655e-01 6.399183970052e-01 6.424308156191e-01 6.448042082793e-01 6.469834326366e-01 6.489255413390e-01 6.506184219499e-01 6.520727769875e-01 6.533245248064e-01 6.544332261437e-01 6.554762627958e-01 6.565510187299e-01 6.577579253518e-01 6.592123436127e-01 6.610204648895e-01 6.632874744626e-01 6.661100425533e-01 6.695676416542e-01 6.737222587613e-01 6.786195590390e-01 6.842873181958e-01 6.907283693971e-01 6.979311715210e-01 7.037929602717e-01 7.095807461131e-01 7.155732517764e-01 7.221070521207e-01 7.294551271582e-01 7.377337399291e-01 7.468422690148e-01 7.564854612013e-01 7.662664037331e-01 7.757930669999e-01 7.847837685870e-01 7.931444253480e-01 8.009751013395e-01 8.085209126467e-01 8.160752470981e-01 8.238768350535e-01 8.320147867939e-01 8.403850075928e-01 8.487263243473e-01 8.566825813460e-01 8.639063788601e-01 8.701560806022e-01 8.753650554922e-01 8.796400767914e-01 8.832182495341e-01 8.863824042399e-01 8.893574342756e-01 8.922178210165e-01 8.948666245633e-01 8.970414634982e-01 8.983795680411e-01 8.985342328859e-01 8.972668108455e-01 8.945117225133e-01 8.903966323889e-01 8.852235822371e-01 8.793735044228e-01 8.732083311695e-01 8.669937333644e-01 8.608367246223e-01 8.546800892005e-01 8.483564633092e-01 8.416852260336e-01 8.345350605766e-01 8.268946449926e-01 8.188963969611e-01 8.107560834449e-01 8.026873995659e-01 7.948283995798e-01 7.871661863745e-01 7.795015556846e-01 7.715365408283e-01 7.629814450285e-01 7.536953691519e-01 7.438112303572e-01 7.276286846772e-01 6.457943902762e-01 6.292428786313e-01 6.185872956212e-01 6.167432003137e-01 6.252149459269e-01 6.417451787736e-01 6.617562382507e-01 6.805264005915e-01 6.947363670995e-01 7.030338369894e-01 7.057558461265e-01 7.043702142910e-01 7.007841019518e-01 6.969472386009e-01 6.946868237943e-01 6.957382008925e-01 7.016703037133e-01 7.134628708213e-01 7.309429764316e-01 7.522805730903e-01 7.741614900667e-01 7.924944995456e-01 8.036249513003e-01 8.055037314467e-01 7.986020867131e-01 7.863088473326e-01 7.744003956196e-01 7.694206724303e-01 7.759704994096e-01 7.943679327170e-01 8.201481641567e-01 8.459314591007e-01 8.642107358841e-01 8.696735313031e-01 8.606247811376e-01 8.394646411115e-01 8.124291736380e-01 7.881565888654e-01 7.750290269353e-01 7.776665337567e-01 7.947120142808e-01 8.196572022666e-01 8.439980178855e-01 8.604169345266e-01 8.646194351574e-01 8.559485747709e-01 8.370218605134e-01 8.128289048493e-01 7.892333186500e-01 7.712132372613e-01 7.613674955264e-01 7.593775609880e-01 7.628349608487e-01 7.687187922866e-01 7.747677530817e-01 7.799563573288e-01 7.842598854681e-01 7.878733095136e-01 7.904803555134e-01 7.909617371935e-01 7.876828152696e-01 7.793612461334e-01 7.659480355584e-01 7.493877737353e-01 7.336159267700e-01 7.236789401121e-01 7.238302708661e-01 7.353772845568e-01 7.556582327949e-01 7.788742621620e-01 7.982840771084e-01 8.083282664595e-01 8.061911444641e-01 7.925155681868e-01 7.714345284305e-01 7.497058443614e-01 7.347500754968e-01 7.318326638523e-01 7.415800494161e-01 7.597921244800e-01 7.795827128808e-01 7.943788502236e-01 8.000629936920e-01 7.959241791276e-01 7.845159352800e-01 7.705895907986e-01 7.593588290594e-01 7.544013012985e-01 7.563051642610e-01 7.627386068536e-01 7.700253040878e-01 7.750650373762e-01 7.766856064973e-01 7.759430875502e-01 7.753281939481e-01 7.773722217307e-01 7.831684650231e-01 7.917853330932e-01 8.007525531157e-01 8.074922463265e-01 8.107081892560e-01 8.111694842619e-01 8.115076108115e-01 8.149555424236e-01 8.236473325899e-01 8.372019816421e-01 8.527136022396e-01 8.659977453702e-01 8.735437924725e-01 8.741309799744e-01 8.695583233114e-01 8.646646243038e-01 8.841005648114e-01
 3.481311075286e-01 3.482494548214e-01 3.483744068100e-01 3.486094370338e-01 3.489714559242e-01 3.493695380059e-01 3.497052717387e-01 3.499615075721e-01 3.501765362237e-01 3.503814205680e-01 3.505889864696e-01 3.508232279496e-01 3.511069710989e-01 3.514217791748e-01 3.517219437176e-01 3.519854066011e-01 3.522315252215e-01 3.524805728905e-01 3.527229471009e-01 3.529498830076e-01 3.531748264449e-01 3.534168476001e-01 3.536739552755e-01 3.539408987425e-01 3.542342098046e-01 3.545634302282e-01 3.548935915785e-01 3.551683217791e-01 3.553818911125e-01 3.555961105751e-01 3.558854728205e-01 3.562646214361e-01 3.566901063472e-01 3.571053606703e-01 3.574746297867e-01 3.577975110277e-01 3.581063714552e-01 3.584450525923e-01 3.588342701611e-01 3.592512857332e-01 3.596591048171e-01 3.600489319603e-01 3.604342623318e-01 3.608210230564e-01 3.611950544241e-01 3.615490581402e-01 3.619049589958e-01 3.622964156038e-01 3.627336012449e-01 3.631969748472e-01 3.636551569198e-01 3.640838965212e-01 3.644792141728e-01 3.648703258737e-01 3.652997432762e-01 3.657880982413e-01 3.663083635591e-01 3.668123463890e-01 3.672758517444e-01 3.677153637743e-01 3.681559684243e-01 3.686102623904e-01 3.690730556784e-01 3.695372668793e-01 3.700003717305e-01 3.704623606892e-01 3.709349414993e-01 3.714203381573e-01 3.719010042923e-01 3.723545467788e-01 3.727936254430e-01 3.732581092243e-01 3.737719192695e-01 3.743056710929e-01 3.748040200608e-01 3.752377754920e-01 3.756308721114e-01 3.760475607588e-01 3.765473016589e-01 3.771258131418e-01 3.777053734691e-01 3.781821600239e-01 3.785321465264e-01 3.788457248659e-01 3.792532557585e-01 3.798312596962e-01 3.805433218133e-01 3.812668654124e-01 3.818693823687e-01 3.823083817430e-01 3.826709849859e-01 3.831189300229e-01 3.837631471417e-01 3.845894555577e-01 3.854745193859e-01 3.862734459308e-01 3.869097038891e-01 3.874277331509e-01 3.879689933049e-01 3.886621925414e-01 3.895254861946e-01 3.904586614525e-01 3.913292253905e-01 3.920650812272e-01 3.926949414143e-01 3.933221668207e-01 3.940400327390e-01 3.948540552494e-01 3.956763361197e-01 3.964054748163e-01 3.970183023738e-01 3.975833946409e-01 3.982046169215e-01 3.989407548470e-01 3.997521777100e-01 4.005243506377e-01 4.011539834569e-01 4.016442688672e-01 4.021195315593e-01 4.027322343491e-01 4.035517257062e-01 4.045089800758e-01 4.054467757808e-01 4.062231657053e-01 4.068187173891e-01 4.073596998268e-01 4.080217541963e-01 4.089014143855e-01 4.099526878296e-01 4.110282845337e-01 4.119814526849e-01 4.127550282285e-01 4.134140501773e-01 4.140901449247e-01 4.148802638779e-01 4.157927325602e-01 4.167613489794e-01 4.177084564938e-01 4.185782891519e-01 4.193628844535e-01 4.200990776022e-01 4.208400887067e-01 4.216281768160e-01 4.224832288482e-01 4.234066908875e-01 4.243651426286e-01 4.253010341520e-01 4.261748740813e-01 4.269967069410e-01 4.278056162849e-01 4.286507440503e-01 4.295545409195e-01 4.305004140965e-01 4.314404978239e-01 4.323409902895e-01 4.332149823191e-01 4.340897346043e-01 4.349831863761e-01 4.358919794974e-01 4.368077016185e-01 4.377283403972e-01 4.386664401573e-01 4.396410903700e-01 4.406470528165e-01 4.416474483298e-01 4.426117206622e-01 4.435496389604e-01 4.444940854519e-01 4.454740816343e-01 4.464884541050e-01 4.475011079531e-01 4.484731203144e-01 4.494009588465e-01 4.503239225053e-01 4.512813258330e-01 4.522755849866e-01 4.532828594607e-01 4.542768805948e-01 4.552540169417e-01 4.562376046720e-01 4.572549902985e-01 4.583087220745e-01 4.593680519412e-01 4.604099346941e-01 4.614372996543e-01 4.624660851184e-01 4.635136138308e-01 4.645782002323e-01 4.656434672255e-01 4.666905225008e-01 4.677229198885e-01 4.687577615815e-01 4.698088157015e-01 4.708712780615e-01 4.719376746423e-01 4.730015873299e-01 4.740623204292e-01 4.751330410710e-01 4.762193993151e-01 4.773175832552e-01 4.784156371604e-01 4.795070767729e-01 4.805972073435e-01 4.816924159690e-01 4.827983384544e-01 4.839132391163e-01 4.850262079910e-01 4.861290294897e-01 4.872283288208e-01 4.883335525014e-01 4.894490586629e-01 4.905715102616e-01 4.916945740088e-01 4.928147038830e-01 4.939366521497e-01 4.950668846001e-01 4.962091986547e-01 4.973554201413e-01 4.985002284819e-01 4.996432321664e-01 5.007892724618e-01 5.019397877070e-01 5.030961149073e-01 5.042530251931e-01 5.054066832740e-01 5.065619512877e-01 5.077223637136e-01 5.088885513881e-01 5.100556874108e-01 5.112261077482e-01 5.123977016665e-01 5.135706240056e-01 5.147492416807e-01 5.159302057327e-01 5.171101581696e-01 5.182913971732e-01 5.194758038438e-01 5.206644337574e-01 5.218537538617e-01 5.230452600807e-01 5.242384189706e-01 5.254315589954e-01 5.266275221363e-01 5.278307681369e-01 5.290338673113e-01 5.302375580586e-01 5.314431344190e-01 5.326502960043e-01 5.338568117416e-01 5.350672308531e-01 5.362818520111e-01 5.374948455698e-01 5.387105218395e-01 5.399285264802e-01 5.411455696932e-01 5.423631325628e-01 5.435837282566e-01 5.448053664736e-01 5.460279550432e-01 5.472527284388e-01 5.484776520233e-01 5.496999929338e-01 5.509251030066e-01 5.521541428717e-01 5.533821318994e-01 5.546109694959e-01 5.558411883549e-01 5.570703803706e-01 5.583011282390e-01 5.595364263544e-01 5.607701322454e-01 5.620020427297e-01 5.632354372796e-01 5.644703320497e-01 5.657044784520e-01 5.669401215598e-01 5.681766171952e-01 5.694100700394e-01 5.706451307420e-01 5.718830000721e-01 5.731183293009e-01 5.743534397442e-01 5.755896959112e-01 5.768257228427e-01 5.780606433640e-01 5.792966681463e-01 5.805315311033e-01 5.817629536609e-01 5.829973016623e-01 5.842305781353e-01 5.854633919023e-01 5.866963890476e-01 5.879288037569e-01 5.891588273228e-01 5.903886639673e-01 5.916186848343e-01 5.928460343165e-01 5.940734813855e-01 5.953014719369e-01 5.965275697369e-01 5.977516146574e-01 5.989746818102e-01 6.001962168096e-01 6.014161386416e-01 6.026364993992e-01 6.038567319569e-01 6.050724927920e-01 6.062876849608e-01 6.075011902005e-01 6.087121027667e-01 6.099221748662e-01 6.111315113017e-01 6.123382246039e-01 6.135424054257e-01 6.147454272942e-01 6.159451294034e-01 6.171417318792e-01 6.183365696621e-01 6.195297830468e-01 6.207201230734e-01 6.219092692129e-01 6.230944349859e-01 6.242756422331e-01 6.254548269755e-01 6.266313465201e-01 6.278051970634e-01 6.289770771798e-01 6.301456138291e-01 6.313111275166e-01 6.324731464452e-01 6.336333122409e-01 6.347868069121e-01 6.359381350940e-01 6.370873304676e-01 6.382321000053e-01 6.393749066488e-01 6.405135164893e-01 6.416477608900e-01 6.427771315632e-01 6.439044925280e-01 6.450250812991e-01 6.461420174436e-01 6.472566580447e-01 6.483672934615e-01 6.494737053706e-01 6.505769713454e-01 6.516737483838e-01 6.527657033137e-01 6.538532311639e-01 6.549351945613e-01 6.560117843745e-01 6.570861260396e-01 6.581557989113e-01 6.592209759270e-01 6.602810952047e-01 6.613338940824e-01 6.623805580792e-01 6.634225345576e-01 6.644599220594e-01 6.654916316700e-01 6.665197086300e-01 6.675431295518e-01 6.685587217335e-01 6.695691722999e-01 6.705731167349e-01 6.715689350795e-01 6.725611220512e-01 6.735484504573e-01 6.745283582276e-01 6.755045964184e-01 6.764728371647e-01 6.774344227073e-01 6.783893481749e-01 6.793376058871e-01 6.802785415960e-01 6.812139300702e-01 6.821436113780e-01 6.830651336898e-01 6.839811423285e-01 6.848881314388e-01 6.857891305098e-01 6.866826458471e-01 6.875672127765e-01 6.884456894849e-01 6.893170874187e-01 6.901814794952e-01 6.910368653210e-01 6.918861004590e-01 6.927261466596e-01 6.935580002265e-01 6.943828497701e-01 6.951985767338e-01 6.960070976128e-01 6.968080801232e-01 6.976014192609e-01 6.983848276347e-01 6.991601214738e-01 6.999264180998e-01 7.006834921663e-01 7.014339083990e-01 7.021740961825e-01 7.029065679918e-01 7.036305928480e-01 7.043440197114e-01 7.050469117071e-01 7.057421181057e-01 7.064264321202e-01 7.071037031125e-01 7.077712655446e-01 7.084284149985e-01 7.090753565236e-01 7.097122866101e-01 7.103379660013e-01 7.109541307285e-01 7.115619278474e-01 7.121593595780e-01 7.127461256164e-01 7.133230547788e-01 7.138873871725e-01 7.144430132899e-01 7.149873281131e-01 7.155207132869e-01 7.160451371486e-01 7.165582869915e-01 7.170598705079e-01 7.175512246921e-01 7.180315232579e-01 7.184991018169e-01 7.189578378104e-01 7.194034391076e-01 7.198385522091e-01 7.202626900256e-01 7.206749420469e-01 7.210751319652e-01 7.214640048447e-01 7.218391738437e-01 7.222039979653e-01 7.225575372788e-01 7.228993440229e-01 7.232289786915e-01 7.235464185150e-01 7.238509088169e-01 7.241442429656e-01 7.244239561903e-01 7.246921545969e-01 7.249492912816e-01 7.251933582166e-01 7.254235192439e-01 7.256414838911e-01 7.258453565144e-01 7.260365772486e-01 7.262153655668e-01 7.263810033938e-01 7.265337841367e-01 7.266724434626e-01 7.267978055932e-01 7.269091620518e-01 7.270080492154e-01 7.270932736547e-01 7.271654791140e-01 7.272233464209e-01 7.272679965967e-01 7.272983528984e-01 7.273148918546e-01 7.273182015566e-01 7.273070576693e-01 7.272835651396e-01 7.272441401679e-01 7.271907515604e-01 7.271235392512e-01 7.270408197427e-01 7.269458512272e-01 7.268365249254e-01 7.267127565099e-01 7.265750872425e-01 7.264206453314e-01 7.262521841571e-01 7.260700960264e-01 7.258736845638e-01 7.256623683111e-01 7.254366657783e-01 7.251936810905e-01 7.249356783687e-01 7.246629495117e-01 7.243751216058e-01 7.240739972613e-01 7.237557052998e-01 7.234230801926e-01 7.230745841720e-01 7.227105112359e-01 7.223305748843e-01 7.219383085874e-01 7.215287139700e-01 7.211043014222e-01 7.206654940325e-01 7.202086805728e-01 7.197394446176e-01 7.192530331450e-01 7.187510966081e-01 7.182349438196e-01 7.177012804309e-01 7.171521101544e-01 7.165883827007e-01 7.160075081624e-01 7.154115306023e-01 7.147994638478e-01 7.141705202829e-01 7.135281871784e-01 7.128692108128e-01 7.121924609803e-01 7.115028920654e-01 7.107949622074e-01 7.100720402421e-01 7.093340579017e-01 7.085788584602e-01 7.078086156227e-01 7.070216746529e-01 7.062181420571e-01 7.053995527013e-01 7.045653422582e-01 7.037146299819e-01 7.028481562849e-01 7.019642573042e-01 7.010654012489e-01 7.001522348916e-01 6.992205645078e-01 6.982748061985e-01 6.973122937000e-01 6.963331273517e-01 6.953392999934e-01 6.943287840588e-01 6.933027029528e-01 6.922622920333e-01 6.912027982995e-01 6.901286733105e-01 6.890393270584e-01 6.879336044051e-01 6.868127262632e-01 6.856756811123e-01 6.845226468779e-01 6.833541523897e-01 6.821692471533e-01 6.809696742385e-01 6.797536507310e-01 6.785221046679e-01 6.772761382193e-01 6.760132500389e-01 6.747353056345e-01 6.734433464735e-01 6.721341756268e-01 6.708103956440e-01 6.694724202334e-01 6.681178953399e-01 6.667486846575e-01 6.653645955662e-01 6.639648320705e-01 6.625504425961e-01 6.611201182988e-01 6.596761453026e-01 6.582164543162e-01 6.567421000391e-01 6.552537516809e-01 6.537494563606e-01 6.522319618629e-01 6.506996679239e-01 6.491528911333e-01 6.475923089623e-01 6.460173691256e-01 6.444284499023e-01 6.428251207720e-01 6.412085063545e-01 6.395767462429e-01 6.379322686158e-01 6.362736187800e-01 6.346010629663e-01 6.329152935297e-01 6.312161732611e-01 6.295040061593e-01 6.277779177033e-01 6.260389555267e-01 6.242875763185e-01 6.225233466455e-01 6.207457917861e-01 6.189559283685e-01 6.171539786396e-01 6.153401852637e-01 6.135133589295e-01 6.116750781604e-01 6.098248621813e-01 6.079613574721e-01 6.060878046698e-01 6.042017586063e-01 6.023042847649e-01 6.003954811523e-01 5.984758496075e-01 5.965452096335e-01 5.946035214149e-01 5.926518069929e-01 5.906885265494e-01 5.887163211559e-01 5.867319185832e-01 5.847398992168e-01 5.827363137347e-01 5.807242043290e-01 5.787021263450e-01 5.766704765085e-01 5.746308052818e-01 5.725808772197e-01 5.705224267608e-01 5.684552801576e-01 5.663790744275e-01 5.642960424736e-01 5.622037895483e-01 5.601038258915e-01 5.579971298027e-01 5.558828240511e-01 5.537603318174e-01 5.516320734204e-01 5.494964487244e-01 5.473540508269e-01 5.452060267850e-01 5.430509653334e-01 5.408913265421e-01 5.387246549218e-01 5.365530681785e-01 5.343761872275e-01 5.321946060792e-01 5.300076013873e-01 5.278170311845e-01 5.256211001410e-01 5.234215438523e-01 5.212179720427e-01 5.190110234126e-01 5.168013398305e-01 5.145880709465e-01 5.123722503445e-01 5.101544533114e-01 5.079335622968e-01 5.057119465663e-01 5.034876734127e-01 5.012626635724e-01 4.990360629511e-01 4.968086545231e-01 4.945810228900e-01 4.923522528847e-01 4.901239004285e-01 4.878956627674e-01 4.856683190655e-01 4.834415641996e-01 4.812164454938e-01 4.789924080891e-01 4.767708206157e-01 4.745508643556e-01 4.723332880893e-01 4.701183664056e-01 4.679063285848e-01 4.656985263784e-01 4.634933074268e-01 4.612932508215e-01 4.590960845856e-01 4.569050903249e-01 4.547177785934e-01 4.525356626476e-01 4.503603820306e-01 4.481899977857e-01 4.460266310216e-01 4.438695623448e-01 4.417196856196e-01 4.395776587316e-01 4.374429563225e-01 4.353161754194e-01 4.331979065334e-01 4.310888637892e-01 4.289881203222e-01 4.268976849445e-01 4.248165661761e-01 4.227460727765e-01 4.206857124062e-01 4.186368510570e-01 4.165986998543e-01 4.145728252460e-01 4.125590419007e-01 4.105569246169e-01 4.085689307209e-01 4.065934743133e-01 4.046317401700e-01 4.026847809693e-01 4.007508514151e-01 3.988328656938e-01 3.969291078824e-01 3.950415806651e-01 3.931695019460e-01 3.913139029492e-01 3.894753953065e-01 3.876531037999e-01 3.858490023391e-01 3.840620638422e-01 3.822944219276e-01 3.805445806162e-01 3.788140538027e-01 3.771032131463e-01 3.754118173281e-01 3.737405565605e-01 3.720900319764e-01 3.704604790005e-01 3.688514762073e-01 3.672644643184e-01 3.656997441292e-01 3.641569872325e-01 3.626369423781e-01 3.611400104432e-01 3.596660701141e-01 3.582168914376e-01 3.567909654884e-01 3.553895177014e-01 3.540132493872e-01 3.526613108957e-01 3.513356600428e-01 3.500346054381e-01 3.487607354301e-01 3.475115781299e-01 3.462903388703e-01 3.450947620309e-01 3.439270288291e-01 3.427862586833e-01 3.416724228198e-01 3.405869399442e-01 3.395290475306e-01 3.384991215226e-01 3.374980440319e-01 3.365249737218e-01 3.355808250791e-01 3.346650873651e-01 3.337791780973e-01 3.329215968456e-01 3.320938833951e-01 3.312952609137e-01 3.305252618034e-01 3.297855250952e-01 3.290750230725e-01 3.283931965008e-01 3.277412134811e-01 3.271184285974e-01 3.265257475606e-01 3.259615441571e-01 3.254277616938e-01 3.249226287347e-01 3.244467439308e-01 3.240000929759e-01 3.235825121060e-01 3.231943930405e-01 3.228347695917e-01 3.225029757646e-01 3.222003726889e-01 3.219252388883e-01 3.216786137757e-01 3.214585837092e-01 3.212664197908e-01 3.211007774849e-01 3.209623873888e-01 3.208500309975e-01 3.207637149525e-01 3.207040079156e-01 3.206684553723e-01 3.206581101696e-01 3.206737343760e-01 3.207121985375e-01 3.207750658901e-01 3.208609021325e-01 3.209705656178e-01 3.211012072764e-01 3.212543273463e-01 3.214286222667e-01 3.216231591314e-01 3.218381263190e-01 3.220730040453e-01 3.223265851181e-01 3.225980013019e-01 3.228879739038e-01 3.231957044089e-01 3.235184448387e-01 3.238594621815e-01 3.242140025674e-01 3.245849339824e-01 3.249691433919e-01 3.253664393541e-01 3.257781475329e-01 3.261991515510e-01 3.266343022751e-01 3.270779538763e-01 3.275317540335e-01 3.279947385131e-01 3.284659308753e-01 3.289452474183e-01 3.294296015050e-01 3.299214289191e-01 3.304185484056e-01 3.309190616261e-01 3.314256193516e-01 3.319334529804e-01 3.324446621967e-01 3.329571332273e-01 3.334702945463e-01 3.339830822468e-01 3.344951312402e-01 3.350062848610e-01 3.355138305860e-01 3.360189849520e-01 3.365192881689e-01 3.370149130211e-01 3.375046197360e-01 3.379873876445e-01 3.384638645327e-01 3.389316709493e-01 3.393920234353e-01 3.398416701711e-01 3.402820416319e-01 3.407116567745e-01 3.411293658139e-01 3.415354936438e-01 3.419276444903e-01 3.423074195419e-01 3.426719041080e-01 3.430208474724e-01 3.433551604048e-01 3.436713436836e-01 3.439714142069e-01 3.442534515845e-01 3.445167547550e-01 3.447620244292e-01 3.449867708684e-01 3.451925814746e-01 3.453774462142e-01 3.455411871853e-01 3.456845968975e-01 3.458054805923e-01 3.459048140844e-01 3.459813100377e-01 3.460350701194e-01 3.460656927722e-01 3.460717896140e-01 3.460542698942e-01 3.460119377912e-01 3.459452119340e-01 3.458541928472e-01 3.457380085759e-01 3.455971886885e-01 3.454310897631e-01 3.452395723226e-01 3.450243096693e-01 3.447835016277e-01 3.445185031520e-01 3.442295102082e-01 3.439156805522e-01 3.435783794075e-01 3.432172764029e-01 3.428334940850e-01 3.424261927044e-01 3.419956672330e-01 3.415445978986e-01 3.410706841412e-01 3.405771866023e-01 3.400628102305e-01 3.395293626976e-01 3.389778878672e-01 3.384090735635e-01 3.378237463590e-01 3.372230587335e-01 3.366087392661e-01 3.359816111379e-01 3.353431634749e-01 3.346943050541e-01 3.340378495881e-01 3.333732254754e-01 3.327031436119e-01 3.320287900252e-01 3.313524389249e-01 3.306755097547e-01 3.299988459307e-01 3.293266934611e-01 3.286581833707e-01 3.279997129818e-01 3.273492652587e-01 3.267108899202e-01 3.260878293402e-01 3.254805739351e-01 3.248940235725e-01 3.243279237537e-01 3.237876546800e-01 3.232736132733e-01 3.227883087777e-01 3.223366516659e-01 3.219179115509e-01 3.215378073805e-01 3.211976878704e-01 3.208997917206e-01 3.206473219752e-01 3.204432463689e-01 3.202893310919e-01 3.201891829049e-01 3.201452996539e-01 3.201599279568e-01 3.202364865219e-01 3.203762077858e-01 3.205824486387e-01 3.208558548432e-01 3.211998652507e-01 3.216158659131e-01 3.221053741002e-01 3.226707100935e-01 3.233118583770e-01 3.240326877685e-01 3.248321352748e-01 3.257118967356e-01 3.266728315040e-01 3.277157076970e-01 3.288415636001e-01 3.300482021226e-01 3.313401516618e-01 3.327126049388e-01 3.341680233185e-01 3.357055723396e-01 3.373230160335e-01 3.390208843664e-01 3.407959034271e-01 3.426501112685e-01 3.445760513841e-01 3.465785793394e-01 3.486510388231e-01 3.507917037738e-01 3.529999909332e-01 3.552704700133e-01 3.576052750137e-01 3.599945525718e-01 3.624429201469e-01 3.649403931663e-01 3.674885082858e-01 3.700816934219e-01 3.727164102251e-01 3.753906129154e-01 3.780968327706e-01 3.808372087637e-01 3.836012937561e-01 3.863901745200e-01 3.891958471899e-01 3.920164289346e-01 3.948479519354e-01 3.976833113631e-01 4.005237897853e-01 4.033579137411e-01 4.061896739718e-01 4.090065977851e-01 4.118120092712e-01 4.145970583380e-01 4.173575892156e-01 4.200943352588e-01 4.227943618182e-01 4.254653109280e-01 4.280903541262e-01 4.306769829813e-01 4.332132406394e-01 4.356985441856e-01 4.381307052634e-01 4.404999270309e-01 4.428127232586e-01 4.450535015317e-01 4.472292477653e-01 4.493315144876e-01 4.513563643402e-01 4.533064971445e-01 4.551701188271e-01 4.569560448525e-01 4.586492380620e-01 4.602585706215e-01 4.617744676775e-01 4.631945094603e-01 4.645251105099e-01 4.657506576753e-01 4.668856940677e-01 4.679128429699e-01 4.688437202731e-01 4.696709618264e-01 4.703918228657e-01 4.710165301169e-01 4.715263301909e-01 4.719435018981e-01 4.722472723401e-01 4.724548537822e-01 4.725570100313e-01 4.725557008018e-01 4.724603749890e-01 4.722574635411e-01 4.719681739466e-01 4.715737761302e-01 4.710948748808e-01 4.705226835469e-01 4.698636747519e-01 4.691261402777e-01 4.683011848383e-01 4.674105406135e-01 4.664394086332e-01 4.654091511139e-01 4.643140483919e-01 4.631628413067e-01 4.619657290785e-01 4.607177730682e-01 4.594404316686e-01 4.581243251847e-01 4.567892018823e-01 4.554357465859e-01 4.540714582111e-01 4.527098384081e-01 4.513476995675e-01 4.500091579716e-01 4.486835881532e-01 4.473978458461e-01 4.461477195424e-01 4.449457870768e-01 4.438077154029e-01 4.427265757192e-01 4.417317848205e-01 4.408105113423e-01 4.399901770417e-01 4.392667098762e-01 4.386502977850e-01 4.381573664748e-01 4.377795830107e-01 4.375425824541e-01 4.374344728138e-01 4.374762241865e-01 4.376643515438e-01 4.380048375961e-01 4.385093473849e-01 4.391645710838e-01 4.399956789885e-01 4.409811043150e-01 4.421409748673e-01 4.434653521965e-01 4.449532223372e-01 4.466130906526e-01 4.484241765146e-01 4.504056862465e-01 4.525322761916e-01 4.548147318200e-01 4.572420663424e-01 4.598018361289e-01 4.625030059773e-01 4.653164175417e-01 4.682559653971e-01 4.712941356673e-01 4.744330799828e-01 4.776619587839e-01 4.809612695894e-01 4.843381452609e-01 4.877604633230e-01 4.912376088968e-01 4.947431773144e-01 4.982721329834e-01 5.018165604329e-01 5.053539888829e-01 5.088892147536e-01 5.123923078794e-01 5.158671994682e-01 5.192952111389e-01 5.226656323963e-01 5.259729825807e-01 5.291965563621e-01 5.323381829765e-01 5.353781792725e-01 5.383119667690e-01 5.411308452395e-01 5.438206545753e-01 5.463807686091e-01 5.487949634314e-01 5.510613149117e-01 5.531718757088e-01 5.551178061972e-01 5.568971694680e-01 5.585011903052e-01 5.599267498241e-01 5.611705203380e-01 5.622271315846e-01 5.630970980210e-01 5.637756156700e-01 5.642636316609e-01 5.645614926089e-01 5.646677856739e-01 5.645859882460e-01 5.643174107354e-01 5.638641931234e-01 5.632329241611e-01 5.624265429336e-01 5.614530267308e-01 5.603173410486e-01 5.590276704486e-01 5.575949931351e-01 5.560265561742e-01 5.543369206793e-01 5.525345103456e-01 5.506334255353e-01 5.486508402319e-01 5.465963336882e-01 5.444905655930e-01 5.423461106189e-01 5.401822395748e-01 5.380177973925e-01 5.358685718635e-01 5.337573374176e-01 5.316996142174e-01 5.297177778878e-01 5.278295497181e-01 5.260540614165e-01 5.244115372840e-01 5.229195683324e-01 5.215944526408e-01 5.204562212685e-01 5.195156713735e-01 5.187919747412e-01 5.182932064002e-01 5.180315068773e-01 5.180178833182e-01 5.182520144561e-01 5.187442900732e-01 5.194921512231e-01 5.204941339193e-01 5.217496456917e-01 5.232458726739e-01 5.249790942142e-01 5.269323316950e-01 5.290937937279e-01 5.314454400299e-01 5.339664619677e-01 5.366379712811e-01 5.394335276669e-01 5.423320235666e-01 5.453011261253e-01 5.483181627757e-01 5.513521556629e-01 5.543712887479e-01 5.573498274720e-01 5.602513466786e-01 5.630481433372e-01 5.657089136182e-01 5.682024985433e-01 5.704998120837e-01 5.725700508974e-01 5.743870582221e-01 5.759230596478e-01 5.771498238747e-01 5.780461895346e-01 5.785897103033e-01 5.787575940007e-01 5.785356725750e-01 5.779018727221e-01 5.768479265879e-01 5.753599941646e-01 5.734313552599e-01 5.710553862219e-01 5.682315050160e-01 5.649601857083e-01 5.612453517255e-01 5.570989670897e-01 5.525279329951e-01 5.475548194854e-01 5.421970643276e-01 5.364801998289e-01 5.304393594788e-01 5.241022582109e-01 5.175166390142e-01 5.107214247983e-01 5.037718778801e-01 4.967238802979e-01 4.896324988329e-01 4.825723050197e-01 4.756030351973e-01 4.688066054934e-01 4.622552356375e-01 4.560262114607e-01 4.502043489737e-01 4.448612866271e-01 4.400817106018e-01 4.359284056261e-01 4.324749521135e-01 4.297724821517e-01 4.278684720175e-01 4.268005611334e-01 4.265817467439e-01 4.272236841590e-01 4.287100176123e-01 4.310183828995e-01 4.341048187811e-01 4.379146302806e-01 4.423835399274e-01 4.474299077909e-01 4.529749964946e-01 4.589202207196e-01 4.651759205039e-01 4.716431378512e-01 4.782221045170e-01 4.848188610236e-01 4.913367687565e-01 4.976896027791e-01 5.037838628475e-01 5.095454345490e-01 5.148942455085e-01 5.197662977262e-01 5.240971684486e-01 5.278310502907e-01 5.309282137511e-01 5.333443525860e-01 5.350561159595e-01 5.360418409753e-01 5.362922425367e-01 5.358102379510e-01 5.346060659379e-01 5.327053815330e-01 5.301409117931e-01 5.269633684969e-01 5.232308951970e-01 5.190187528215e-01 5.144127822824e-01 5.095145713947e-01 5.044347137989e-01 4.992990128330e-01 4.942456004083e-01 4.894155726675e-01 4.849635542887e-01 4.810411790464e-01 4.778035464227e-01 4.753953436050e-01 4.739537470958e-01 4.735972558166e-01 4.744217645960e-01 4.764958926120e-01 4.798566683417e-01 4.845122626871e-01 4.904286974025e-01 4.975509264321e-01 5.057840984385e-01 5.150176610073e-01 5.251146039721e-01 5.359242186640e-01 5.472872691032e-01 5.590360046935e-01 5.710061780605e-01 5.830289830227e-01 5.949515247341e-01 6.066177702037e-01 6.178895401347e-01 6.286415459253e-01 6.387546491162e-01 6.481335516146e-01 6.566875073126e-01 6.643556289656e-01 6.710823003306e-01 6.768351505287e-01 6.815981821821e-01 6.853699014145e-01 6.881716364862e-01 6.900356570343e-01 6.910168972760e-01 6.911791164066e-01 6.906044475067e-01 6.893838421835e-01 6.876200157663e-01 6.854252487468e-01 6.829105038733e-01 6.801926765513e-01 6.773848810083e-01 6.745934815251e-01 6.719141007305e-01 6.694307367254e-01 6.672108150740e-01 6.653001862887e-01 6.637275082026e-01 6.624974943037e-01 6.615954078423e-01 6.609845922717e-01 6.606160460263e-01 6.604199141670e-01 6.603263517960e-01 6.602513443433e-01 6.601169406675e-01 6.598450940347e-01 6.593698701195e-01 6.586396707633e-01 6.576117938623e-01 6.562735781047e-01 6.546231076574e-01 6.526874651820e-01 6.505107740523e-01 6.481568806002e-01 6.457122180509e-01 6.432670400083e-01 6.409332987772e-01 6.388133626983e-01 6.370156494009e-01 6.356368184468e-01 6.347562379226e-01 6.344381894012e-01 6.347140157249e-01 6.355981647386e-01 6.370658640664e-01 6.390742259684e-01 6.415534984391e-01 6.444133433645e-01 6.475551770553e-01 6.508673330787e-01 6.542458812728e-01 6.575886594594e-01 6.608129393558e-01 6.638458118462e-01 6.666461440870e-01 6.691896154920e-01 6.714796913967e-01 6.735477596773e-01 6.754427851926e-01 6.772387532153e-01 6.790209282286e-01 6.808912782480e-01 6.829533126570e-01 6.853120487824e-01 6.880748472099e-01 6.913309317627e-01 6.951649451373e-01 6.996415107158e-01 7.048135764283e-01 7.107097706735e-01 7.173429478095e-01 7.227456072824e-01 7.280731604772e-01 7.336163367525e-01 7.397304280535e-01 7.467030742781e-01 7.546624069290e-01 7.635131209531e-01 7.729604547648e-01 7.825978332835e-01 7.920235097463e-01 8.009482830331e-01 8.092668449893e-01 8.170747828848e-01 8.246168610129e-01 8.321855543247e-01 8.400219645846e-01 8.482139218028e-01 8.566560991027e-01 8.650768768372e-01 8.731128204072e-01 8.804137715182e-01 8.867290582496e-01 8.919949022494e-01 8.963263203614e-01 8.999711261995e-01 9.032262266262e-01 9.063354081913e-01 9.093847272746e-01 9.122781068633e-01 9.147534022845e-01 9.164405718313e-01 9.169737249494e-01 9.160917396477e-01 9.137103529862e-01 9.099317174035e-01 9.050296036237e-01 8.993683882863e-01 8.932869913465e-01 8.870326856520e-01 8.807039026524e-01 8.742403806172e-01 8.674807179993e-01 8.602612080897e-01 8.524845079221e-01 8.441798637494e-01 8.355269939742e-01 8.267974524323e-01 8.182502596554e-01 8.100462235071e-01 8.021658891791e-01 7.943587378596e-01 7.862204409011e-01 7.773109855828e-01 7.673063136153e-01 7.559801177056e-01 7.050913869750e-01 6.547359138972e-01 6.358758914761e-01 6.231854411493e-01 6.223014806906e-01 6.341871639669e-01 6.549687207482e-01 6.782891144067e-01 6.981883562181e-01 7.108942702089e-01 7.153685861925e-01 7.128937685961e-01 7.063113419602e-01 6.989926872347e-01 6.940160208223e-01 6.935915779339e-01 6.989059070220e-01 7.101994526564e-01 7.268003485893e-01 7.471482889145e-01 7.687400953504e-01 7.884354918600e-01 8.029834905115e-01 8.099085254605e-01 8.083874901448e-01 7.999361002207e-01 7.885850284686e-01 7.801048876238e-01 7.802134289978e-01 7.920096983014e-01 8.142626334002e-01 8.416271063313e-01 8.667657551527e-01 8.829001044735e-01 8.857734069773e-01 8.747765303835e-01 8.531885676757e-01 8.276649073809e-01 8.065262288046e-01 7.970189007745e-01 8.022226359131e-01 8.196906329374e-01 8.428527874796e-01 8.640456023607e-01 8.772213967934e-01 8.793306487345e-01 8.706139722065e-01 8.539623830105e-01 8.338076376344e-01 8.146198886220e-01 7.995361906802e-01 7.896375862439e-01 7.841711035924e-01 7.816237795935e-01 7.808177963789e-01 7.815538658044e-01 7.843551704151e-01 7.896839109188e-01 7.969977801826e-01 8.043322335346e-01 8.086721303679e-01 8.069409881273e-01 7.972920508245e-01 7.800923534196e-01 7.585105383916e-01 7.381530975631e-01 7.256181389567e-01 7.258895105440e-01 7.397804656847e-01 7.632412785466e-01 7.890381760559e-01 8.096241081277e-01 8.194167471027e-01 8.161738995848e-01 8.014181107384e-01 7.801357362419e-01 7.595655189929e-01 7.469438434034e-01 7.466877172965e-01 7.583818728829e-01 7.772328413189e-01 7.964878172121e-01 8.102506059365e-01 8.152528641438e-01 8.114664624332e-01 8.016989453955e-01 7.903706543437e-01 7.818334308274e-01 7.786257918874e-01 7.806600238579e-01 7.856518597872e-01 7.906326846915e-01 7.934923748675e-01 7.938944055868e-01 7.932395965705e-01 7.937244116721e-01 7.970627103341e-01 8.033899154423e-01 8.111628493151e-01 8.179337590048e-01 8.217496220207e-01 8.222573163621e-01 8.211168324444e-01 8.214222295782e-01 8.262166022693e-01 8.368259718372e-01 8.518312178791e-01 8.675672647548e-01 8.796903874773e-01 8.851301533291e-01 8.834960489919e-01 8.775029513793e-01 8.724744973366e-01 8.945017044694e-01
 3.453247419740e-01 3.454160894139e-01 3.455208670254e-01 3.457383874485e-01 3.460772646950e-01 3.464427041346e-01 3.467432069104e-01 3.469691555657e-01 3.471598885874e-01 3.473413305157e-01 3.475250761942e-01 3.477358152637e-01 3.479938756968e-01 3.482776054935e-01 3.485434785735e-01 3.487769921691e-01 3.490011040803e-01 3.492295520028e-01 3.494476914249e-01 3.496457909272e-01 3.498421897442e-01 3.500574703637e-01 3.502879693343e-01 3.505301865332e-01 3.508012411659e-01 3.511097525346e-01 3.514148547941e-01 3.516622577701e-01 3.518479894115e-01 3.520382972028e-01 3.523054483965e-01 3.526616415630e-01 3.530629755503e-01 3.534532210769e-01 3.537961004939e-01 3.540931039906e-01 3.543781685273e-01 3.546950023635e-01 3.550629110807e-01 3.554528510359e-01 3.558295861732e-01 3.561883659528e-01 3.565475299881e-01 3.569127414161e-01 3.572655665920e-01 3.575963225123e-01 3.579260946968e-01 3.582891118771e-01 3.586980208502e-01 3.591364222782e-01 3.595737620925e-01 3.599808937268e-01 3.603532979904e-01 3.607205388216e-01 3.611292793702e-01 3.615975928244e-01 3.620967193706e-01 3.625729248583e-01 3.630061102412e-01 3.634164977767e-01 3.638324873233e-01 3.642675953692e-01 3.647128441152e-01 3.651566747016e-01 3.655915453263e-01 3.660215573971e-01 3.664643038030e-01 3.669254572480e-01 3.673862238109e-01 3.678215876235e-01 3.682411702892e-01 3.686842086176e-01 3.691730963558e-01 3.696804514249e-01 3.701510841013e-01 3.705601311671e-01 3.709299895303e-01 3.713262398396e-01 3.718053061262e-01 3.723644666781e-01 3.729200625399e-01 3.733689891490e-01 3.736908413034e-01 3.739785934779e-01 3.743643979363e-01 3.749228116469e-01 3.756152502173e-01 3.763171158239e-01 3.768947372912e-01 3.773054224308e-01 3.776404340185e-01 3.780644837572e-01 3.786886447815e-01 3.794968924356e-01 3.803631079136e-01 3.811391012721e-01 3.817479840503e-01 3.822388136718e-01 3.827575478511e-01 3.834345994719e-01 3.842826994364e-01 3.851975254507e-01 3.860439929901e-01 3.867520795855e-01 3.873547707986e-01 3.879611548369e-01 3.886640552999e-01 3.894642960480e-01 3.902673449887e-01 3.909709376527e-01 3.915546779313e-01 3.920930111803e-01 3.926936515883e-01 3.934147096731e-01 3.942128174842e-01 3.949663242496e-01 3.955705755492e-01 3.960327986431e-01 3.964825434330e-01 3.970764406640e-01 3.978809963866e-01 3.988240399759e-01 3.997446052856e-01 4.004979818586e-01 4.010700748767e-01 4.015888315672e-01 4.022341575116e-01 4.030989446397e-01 4.041351473158e-01 4.051928633087e-01 4.061264868187e-01 4.068799560858e-01 4.075219353986e-01 4.081813747895e-01 4.089565061863e-01 4.098510898942e-01 4.108021585882e-01 4.117310507955e-01 4.125829482582e-01 4.133505482990e-01 4.140701512554e-01 4.147948482141e-01 4.155649316410e-01 4.164028022427e-01 4.173085621593e-01 4.182496486201e-01 4.191662795686e-01 4.200230910619e-01 4.208280309096e-01 4.216222962069e-01 4.224526257853e-01 4.233399976485e-01 4.242685335992e-01 4.251899287215e-01 4.260747772699e-01 4.269362897824e-01 4.277996917854e-01 4.286807074416e-01 4.295734927147e-01 4.304739677041e-01 4.313792697667e-01 4.323057603396e-01 4.332707607498e-01 4.342642739559e-01 4.352486208325e-01 4.361966593212e-01 4.371192809298e-01 4.380524077163e-01 4.390213216116e-01 4.400238806518e-01 4.410214748698e-01 4.419769172600e-01 4.428895084514e-01 4.438022762945e-01 4.447504053835e-01 4.457351636176e-01 4.467303069520e-01 4.477110970582e-01 4.486761100949e-01 4.496501677203e-01 4.506608458895e-01 4.517053779597e-01 4.527532124526e-01 4.537834768079e-01 4.547993246919e-01 4.558201677488e-01 4.568588595331e-01 4.579149156414e-01 4.589690964344e-01 4.600054229502e-01 4.610277139874e-01 4.620550398065e-01 4.630986597810e-01 4.641536410567e-01 4.652120734134e-01 4.662675567050e-01 4.673211757581e-01 4.683855913150e-01 4.694663862816e-01 4.705587737591e-01 4.716487673178e-01 4.727335463763e-01 4.738176979736e-01 4.749067966244e-01 4.760084117750e-01 4.771174523775e-01 4.782239992682e-01 4.793212139654e-01 4.804159527245e-01 4.815175986161e-01 4.826289037939e-01 4.837481078866e-01 4.848667025652e-01 4.859834225689e-01 4.871021469973e-01 4.882301316743e-01 4.893701502196e-01 4.905135775268e-01 4.916555624933e-01 4.927969193878e-01 4.939411138756e-01 4.950906869423e-01 4.962451261086e-01 4.974011132003e-01 4.985538602144e-01 4.997088426918e-01 5.008700526380e-01 5.020355680952e-01 5.032040190481e-01 5.043747478599e-01 5.055470611898e-01 5.067213281988e-01 5.079012718764e-01 5.090840594595e-01 5.102661862565e-01 5.114497225185e-01 5.126371532456e-01 5.138283231141e-01 5.150213597052e-01 5.162164573733e-01 5.174130626057e-01 5.186099349787e-01 5.198112910728e-01 5.210185054423e-01 5.222266729853e-01 5.234355753660e-01 5.246471424492e-01 5.258595320782e-01 5.270724885625e-01 5.282900161939e-01 5.295105909809e-01 5.307307683593e-01 5.319539394455e-01 5.331802255372e-01 5.344045516635e-01 5.356312724162e-01 5.368601961740e-01 5.380908433569e-01 5.393229426239e-01 5.405575995055e-01 5.417919453954e-01 5.430245270447e-01 5.442605769899e-01 5.455006287440e-01 5.467395069819e-01 5.479807606272e-01 5.492221305491e-01 5.504637030165e-01 5.517073868125e-01 5.529552987031e-01 5.542027507595e-01 5.554480835629e-01 5.566961396309e-01 5.579446912619e-01 5.591936501695e-01 5.604448719762e-01 5.616960817726e-01 5.629454210152e-01 5.641970059006e-01 5.654511198856e-01 5.667032315723e-01 5.679553972880e-01 5.692091996326e-01 5.704624812162e-01 5.717165269638e-01 5.729716037109e-01 5.742240086442e-01 5.754760669644e-01 5.767295484995e-01 5.779833437753e-01 5.792361798870e-01 5.804900529203e-01 5.817438881285e-01 5.829957493919e-01 5.842471335091e-01 5.854994979036e-01 5.867497259064e-01 5.879999983292e-01 5.892522222089e-01 5.905019250348e-01 5.917501909956e-01 5.929982217641e-01 5.942446746862e-01 5.954903658009e-01 5.967368669635e-01 5.979828872543e-01 5.992258929813e-01 6.004678560796e-01 6.017084034900e-01 6.029474574790e-01 6.041854139320e-01 6.054236048529e-01 6.066596457526e-01 6.078935460549e-01 6.091261508538e-01 6.103561071075e-01 6.115822765930e-01 6.128096159821e-01 6.140334991856e-01 6.152563688652e-01 6.164772577160e-01 6.176948481368e-01 6.189097495441e-01 6.201220413810e-01 6.213330143077e-01 6.225412737188e-01 6.237472634052e-01 6.249519205508e-01 6.261527459068e-01 6.273510051287e-01 6.285464998886e-01 6.297378777745e-01 6.309264488705e-01 6.321126879663e-01 6.332966874472e-01 6.344774458334e-01 6.356554539947e-01 6.368291556697e-01 6.379985364966e-01 6.391656126087e-01 6.403275935053e-01 6.414856140549e-01 6.426420353177e-01 6.437940649784e-01 6.449437168427e-01 6.460897389640e-01 6.472302358653e-01 6.483652513902e-01 6.494974146961e-01 6.506238707979e-01 6.517455383709e-01 6.528653788816e-01 6.539811725518e-01 6.550925885082e-01 6.561997426541e-01 6.572996585743e-01 6.583935022874e-01 6.594846928459e-01 6.605700904636e-01 6.616510528067e-01 6.627289570354e-01 6.638019107500e-01 6.648681142279e-01 6.659298483201e-01 6.669838717614e-01 6.680319103340e-01 6.690768990393e-01 6.701157981739e-01 6.711494020380e-01 6.721791349152e-01 6.732013066190e-01 6.742169397211e-01 6.752271257743e-01 6.762300489377e-01 6.772266044494e-01 6.782189604156e-01 6.792047564238e-01 6.801835153895e-01 6.811565843102e-01 6.821219038179e-01 6.830810762369e-01 6.840335634742e-01 6.849774521419e-01 6.859154017714e-01 6.868469328185e-01 6.877719758650e-01 6.886882060165e-01 6.895993601151e-01 6.905011246063e-01 6.913950210240e-01 6.922833125524e-01 6.931617010999e-01 6.940336169348e-01 6.948995457862e-01 6.957567614205e-01 6.966054418081e-01 6.974464030490e-01 6.982779851023e-01 6.991018043847e-01 6.999185846679e-01 7.007261273159e-01 7.015265986344e-01 7.023183290750e-01 7.031002015947e-01 7.038720313841e-01 7.046361314105e-01 7.053904061012e-01 7.061378068359e-01 7.068765365748e-01 7.076040939549e-01 7.083226711512e-01 7.090315586317e-01 7.097289221495e-01 7.104184151157e-01 7.110994242076e-01 7.117696188233e-01 7.124311109715e-01 7.130812277141e-01 7.137210191017e-01 7.143516274517e-01 7.149712022861e-01 7.155812154749e-01 7.161817229489e-01 7.167718459838e-01 7.173505304463e-01 7.179197594288e-01 7.184773863114e-01 7.190241690399e-01 7.195610769167e-01 7.200863367275e-01 7.206005552176e-01 7.211048984405e-01 7.215974043366e-01 7.220785934022e-01 7.225481261016e-01 7.230043830130e-01 7.234518429350e-01 7.238872860603e-01 7.243113506759e-01 7.247245138790e-01 7.251249160842e-01 7.255133639726e-01 7.258901800854e-01 7.262547175442e-01 7.266079882274e-01 7.269497909914e-01 7.272791174008e-01 7.275950548123e-01 7.278991414319e-01 7.281899079205e-01 7.284678656103e-01 7.287337555925e-01 7.289864150024e-01 7.292268937844e-01 7.294541309982e-01 7.296682583950e-01 7.298680661712e-01 7.300557129620e-01 7.302309699910e-01 7.303923489149e-01 7.305407995651e-01 7.306749807353e-01 7.307961308924e-01 7.309040683668e-01 7.309976140352e-01 7.310787201683e-01 7.311462127053e-01 7.311992159251e-01 7.312383212766e-01 7.312626499625e-01 7.312729939774e-01 7.312712872290e-01 7.312555241742e-01 7.312247886583e-01 7.311807371868e-01 7.311209857162e-01 7.310463763528e-01 7.309588823428e-01 7.308564997995e-01 7.307411521574e-01 7.306095288529e-01 7.304622261254e-01 7.302999633163e-01 7.301225076583e-01 7.299310854070e-01 7.297249288249e-01 7.295041946876e-01 7.292670777557e-01 7.290153413240e-01 7.287474935717e-01 7.284652031500e-01 7.281698064353e-01 7.278577142134e-01 7.275303200611e-01 7.271884280329e-01 7.268300854572e-01 7.264582212544e-01 7.260696722893e-01 7.256661362187e-01 7.252474568625e-01 7.248121314789e-01 7.243615020512e-01 7.238954124822e-01 7.234135462898e-01 7.229159541779e-01 7.224016114968e-01 7.218722527102e-01 7.213285732435e-01 7.207672009960e-01 7.201905449283e-01 7.195982508425e-01 7.189897570200e-01 7.183656076044e-01 7.177264244527e-01 7.170698965058e-01 7.163981386360e-01 7.157104848711e-01 7.150048315114e-01 7.142854279569e-01 7.135500598534e-01 7.127977063649e-01 7.120297246512e-01 7.112445858487e-01 7.104440309905e-01 7.096291297004e-01 7.087955256175e-01 7.079481255886e-01 7.070835133559e-01 7.062019188041e-01 7.053066356530e-01 7.043932573385e-01 7.034651360763e-01 7.025216193416e-01 7.015592830908e-01 7.005826749043e-01 6.995900419097e-01 6.985809550636e-01 6.975568513532e-01 6.965156003710e-01 6.954587919390e-01 6.943862835392e-01 6.932967499649e-01 6.921927181827e-01 6.910725113412e-01 6.899355897667e-01 6.887837779603e-01 6.876149665607e-01 6.864321884233e-01 6.852331017813e-01 6.840178802708e-01 6.827869054979e-01 6.815424556576e-01 6.802793842222e-01 6.790029278984e-01 6.777103752508e-01 6.764017373958e-01 6.750784817218e-01 6.737390601831e-01 6.723849834289e-01 6.710152980564e-01 6.696303368534e-01 6.682307186191e-01 6.668156088466e-01 6.653854444777e-01 6.639409178208e-01 6.624814150244e-01 6.610070042262e-01 6.595184844397e-01 6.580146313524e-01 6.564968854674e-01 6.549643956608e-01 6.534167573685e-01 6.518557705108e-01 6.502795695631e-01 6.486892271170e-01 6.470855219568e-01 6.454669714357e-01 6.438351743228e-01 6.421889837837e-01 6.405292561569e-01 6.388558788746e-01 6.371694154913e-01 6.354692079925e-01 6.337555390744e-01 6.320289190829e-01 6.302897641965e-01 6.285373041566e-01 6.267720710436e-01 6.249945407262e-01 6.232031611066e-01 6.214002723250e-01 6.195841245389e-01 6.177559493923e-01 6.159159027050e-01 6.140635663331e-01 6.121997414658e-01 6.103241738084e-01 6.084365128652e-01 6.065382242048e-01 6.046278050364e-01 6.027069782568e-01 6.007751429610e-01 5.988321477671e-01 5.968784660706e-01 5.949149507179e-01 5.929402918709e-01 5.909562144908e-01 5.889613648379e-01 5.869571317187e-01 5.849422415195e-01 5.829178509183e-01 5.808854026044e-01 5.788421197632e-01 5.767909538669e-01 5.747307005713e-01 5.726622187705e-01 5.705846445434e-01 5.684997838293e-01 5.664061597766e-01 5.643051273761e-01 5.621958283886e-01 5.600799055252e-01 5.579563472897e-01 5.558258153770e-01 5.536878909390e-01 5.515441895167e-01 5.493933367525e-01 5.472375798411e-01 5.450743744876e-01 5.429063185134e-01 5.407324743176e-01 5.385528743783e-01 5.363686785226e-01 5.341803052079e-01 5.319867267021e-01 5.297890160950e-01 5.275868887927e-01 5.253821854356e-01 5.231728741269e-01 5.209605445145e-01 5.187457733365e-01 5.165268273771e-01 5.143068107097e-01 5.120830381245e-01 5.098580782171e-01 5.076311427780e-01 5.054024841086e-01 5.031731533512e-01 5.009417281593e-01 4.987114676713e-01 4.964794055833e-01 4.942479808131e-01 4.920170416177e-01 4.897859939715e-01 4.875558123729e-01 4.853267159750e-01 4.830992192292e-01 4.808733030210e-01 4.786496975363e-01 4.764280002478e-01 4.742089423569e-01 4.719927289477e-01 4.697791628809e-01 4.675706601776e-01 4.653638414319e-01 4.631630870851e-01 4.609661637845e-01 4.587743556771e-01 4.565880196862e-01 4.544058154013e-01 4.522314183842e-01 4.500613957881e-01 4.478993138945e-01 4.457424852726e-01 4.435946058385e-01 4.414534522546e-01 4.393199071482e-01 4.371952250409e-01 4.350783192128e-01 4.329714020434e-01 4.308729899360e-01 4.287848661989e-01 4.267062284006e-01 4.246389351158e-01 4.225816830240e-01 4.205361741031e-01 4.185020213523e-01 4.164796240943e-01 4.144699490109e-01 4.124719645543e-01 4.104882058859e-01 4.085174910547e-01 4.065596890394e-01 4.046176995198e-01 4.026890103487e-01 4.007757916588e-01 3.988777432653e-01 3.969956771775e-01 3.951302665124e-01 3.932803396164e-01 3.914484024763e-01 3.896330157896e-01 3.878359756291e-01 3.860563294673e-01 3.842959717926e-01 3.825538364306e-01 3.808309025232e-01 3.791284365149e-01 3.774448471565e-01 3.757822246582e-01 3.741400716539e-01 3.725188815397e-01 3.709200784269e-01 3.693427575399e-01 3.677876504639e-01 3.662545418779e-01 3.647460426911e-01 3.632593760036e-01 3.617965753747e-01 3.603579075461e-01 3.589450233603e-01 3.575546691281e-01 3.561905995182e-01 3.548514953715e-01 3.535376752936e-01 3.522505484864e-01 3.509887654496e-01 3.497536964885e-01 3.485449765436e-01 3.473645352476e-01 3.462105806639e-01 3.450841476331e-01 3.439860254512e-01 3.429152870636e-01 3.418728463871e-01 3.408594448574e-01 3.398744739426e-01 3.389176374025e-01 3.379900846807e-01 3.370922065369e-01 3.362223014958e-01 3.353817167788e-01 3.345714596506e-01 3.337893287820e-01 3.330381495654e-01 3.323152195732e-01 3.316228013493e-01 3.309602470926e-01 3.303266206471e-01 3.297232063598e-01 3.291497409852e-01 3.286054077181e-01 3.280915954723e-01 3.276064489147e-01 3.271498979473e-01 3.267236923320e-01 3.263263046330e-01 3.259567172405e-01 3.256166279826e-01 3.253049414161e-01 3.250217130842e-01 3.247658394851e-01 3.245386665351e-01 3.243384297083e-01 3.241655022416e-01 3.240202011433e-01 3.239011588868e-01 3.238085563337e-01 3.237412763903e-01 3.237014009961e-01 3.236849221862e-01 3.236932592841e-01 3.237270416078e-01 3.237831393369e-01 3.238632487450e-01 3.239656054954e-01 3.240915624563e-01 3.242373841019e-01 3.244053025488e-01 3.245945750436e-01 3.248032533829e-01 3.250323655536e-01 3.252796801895e-01 3.255461841592e-01 3.258300213816e-01 3.261314205454e-01 3.264501175310e-01 3.267820422915e-01 3.271323476780e-01 3.274945311755e-01 3.278711006970e-01 3.282610680810e-01 3.286624960793e-01 3.290762596971e-01 3.294994078942e-01 3.299336510007e-01 3.303765713558e-01 3.308279814223e-01 3.312884994691e-01 3.317543943033e-01 3.322278870533e-01 3.327067417860e-01 3.331895613870e-01 3.336757777321e-01 3.341662107643e-01 3.346584968951e-01 3.351511817811e-01 3.356454197446e-01 3.361386516803e-01 3.366304355359e-01 3.371201542633e-01 3.376072447827e-01 3.380902023887e-01 3.385692956726e-01 3.390438726155e-01 3.395110241268e-01 3.399721220236e-01 3.404262567272e-01 3.408713416622e-01 3.413080377646e-01 3.417335788448e-01 3.421501313035e-01 3.425536461558e-01 3.429451812024e-01 3.433248394962e-01 3.436880368113e-01 3.440392109114e-01 3.443738547923e-01 3.446926739607e-01 3.449949830465e-01 3.452803548660e-01 3.455477904906e-01 3.457962155360e-01 3.460259416831e-01 3.462369571142e-01 3.464272223512e-01 3.465973686440e-01 3.467458028069e-01 3.468733988923e-01 3.469784406316e-01 3.470609619438e-01 3.471204746196e-01 3.471557382153e-01 3.471673382526e-01 3.471555101004e-01 3.471181756259e-01 3.470568892101e-01 3.469708956938e-01 3.468588747262e-01 3.467236471698e-01 3.465616926227e-01 3.463752108350e-01 3.461645441719e-01 3.459274229624e-01 3.456666162393e-01 3.453806421987e-01 3.450704988338e-01 3.447349403873e-01 3.443753053804e-01 3.439928986034e-01 3.435848938972e-01 3.431557942972e-01 3.427029116409e-01 3.422291294364e-01 3.417342239665e-01 3.412184643001e-01 3.406833118738e-01 3.401294522669e-01 3.395580495775e-01 3.389703119836e-01 3.383663048767e-01 3.377493951345e-01 3.371184506394e-01 3.364760955656e-01 3.358232346940e-01 3.351617590480e-01 3.344917559063e-01 3.338166091052e-01 3.331365472888e-01 3.324543710581e-01 3.317710028015e-01 3.310902764101e-01 3.304124296594e-01 3.297406067387e-01 3.290772071364e-01 3.284228565497e-01 3.277826266034e-01 3.271560767854e-01 3.265489547172e-01 3.259603304573e-01 3.253946024579e-01 3.248547772660e-01 3.243418700954e-01 3.238598728583e-01 3.234107557208e-01 3.229984873622e-01 3.226238541742e-01 3.222909344414e-01 3.220026984425e-01 3.217617126966e-01 3.215709078531e-01 3.214327154315e-01 3.213519209199e-01 3.213277876597e-01 3.213666617465e-01 3.214674536686e-01 3.216350787004e-01 3.218712196887e-01 3.221771781043e-01 3.225573518134e-01 3.230102708472e-01 3.235410789612e-01 3.241495894143e-01 3.248378353981e-01 3.256078918992e-01 3.264596020177e-01 3.273957632210e-01 3.284149082271e-01 3.295211165096e-01 3.307112813212e-01 3.319882004602e-01 3.333507973958e-01 3.347983772626e-01 3.363318179199e-01 3.379483804452e-01 3.396504651140e-01 3.414323797004e-01 3.432976291557e-01 3.452406891277e-01 3.472614444645e-01 3.493585531311e-01 3.515274542378e-01 3.537696295125e-01 3.560776247012e-01 3.584550474575e-01 3.608924928463e-01 3.633922564770e-01 3.659482927231e-01 3.685569834509e-01 3.712186251443e-01 3.739226651816e-01 3.766749939537e-01 3.794614164663e-01 3.822866030902e-01 3.851405063841e-01 3.880229496702e-01 3.909270514328e-01 3.938499004371e-01 3.967886961198e-01 3.997348608280e-01 4.026904754932e-01 4.056433722152e-01 4.085983727838e-01 4.115434975372e-01 4.144778902326e-01 4.173981249155e-01 4.202952093453e-01 4.231731603736e-01 4.260175159337e-01 4.288335777475e-01 4.316102989270e-01 4.343463765388e-01 4.370392846382e-01 4.396786896036e-01 4.422716121622e-01 4.448012791708e-01 4.472762578750e-01 4.496829381551e-01 4.520231906947e-01 4.542941264010e-01 4.564868684054e-01 4.586079382279e-01 4.606422260446e-01 4.625993999740e-01 4.644672486669e-01 4.662455320428e-01 4.679371722138e-01 4.695288650749e-01 4.710316939832e-01 4.724291795004e-01 4.737345421473e-01 4.749342219058e-01 4.760319294260e-01 4.770303156441e-01 4.779155633272e-01 4.787061298793e-01 4.793808975730e-01 4.799585531538e-01 4.804245909977e-01 4.807863257960e-01 4.810464916788e-01 4.811952096770e-01 4.812504747476e-01 4.811932354204e-01 4.810443469222e-01 4.807917859395e-01 4.804452418543e-01 4.800064929054e-01 4.794714494588e-01 4.788577443260e-01 4.781493184488e-01 4.773699771847e-01 4.765082252087e-01 4.755772673565e-01 4.745817529075e-01 4.735191342404e-01 4.724080914467e-01 4.712385475828e-01 4.700321722703e-01 4.687835735642e-01 4.675063657754e-01 4.662063830752e-01 4.648847097035e-01 4.635630158951e-01 4.622302095383e-01 4.609127116203e-01 4.596053465794e-01 4.583234834316e-01 4.570767005263e-01 4.558648747348e-01 4.547118491223e-01 4.536073365863e-01 4.525804980966e-01 4.516237093124e-01 4.507537304227e-01 4.499800848083e-01 4.493015159554e-01 4.487423331616e-01 4.482910390347e-01 4.479724923452e-01 4.477812119784e-01 4.477290232208e-01 4.478243491636e-01 4.480615048542e-01 4.484624818277e-01 4.490105908523e-01 4.497282613660e-01 4.506048274614e-01 4.516467368556e-01 4.528593723379e-01 4.542287914225e-01 4.557747137852e-01 4.574714644443e-01 4.593379320449e-01 4.613585666529e-01 4.635294791395e-01 4.658558552503e-01 4.683141815708e-01 4.709203463480e-01 4.736433455952e-01 4.764957223483e-01 4.794576674187e-01 4.825196682241e-01 4.856851047121e-01 4.889230994470e-01 4.922459812503e-01 4.956247739791e-01 4.990582674883e-01 5.025363006203e-01 5.060374556753e-01 5.095665131225e-01 5.130933742410e-01 5.166226741010e-01 5.201327210956e-01 5.236154383504e-01 5.270620874805e-01 5.304534866666e-01 5.337908842871e-01 5.370495908225e-01 5.402303470607e-01 5.433171593735e-01 5.462993099062e-01 5.491729006511e-01 5.519203962529e-01 5.545403068411e-01 5.570190824360e-01 5.593518722272e-01 5.615309260056e-01 5.635467577953e-01 5.653972625841e-01 5.670723167470e-01 5.685694109772e-01 5.698848091279e-01 5.710123503959e-01 5.719502565378e-01 5.726980820434e-01 5.732505410373e-01 5.736105320220e-01 5.737766394826e-01 5.737486965641e-01 5.735305733008e-01 5.731237513887e-01 5.725329951857e-01 5.717617990034e-01 5.708157654741e-01 5.697018462082e-01 5.684275556234e-01 5.670035911292e-01 5.654356761215e-01 5.637381197302e-01 5.619213983996e-01 5.599976134850e-01 5.579831885454e-01 5.558890336243e-01 5.537341793781e-01 5.515340061307e-01 5.493040376453e-01 5.470666857081e-01 5.448351973821e-01 5.426339463079e-01 5.404797966848e-01 5.383923187785e-01 5.363931571706e-01 5.344998041141e-01 5.327339566194e-01 5.311134951400e-01 5.296573790347e-01 5.283836109060e-01 5.273070338146e-01 5.264444662090e-01 5.258095725084e-01 5.254103234941e-01 5.252611098872e-01 5.253641659624e-01 5.257275662400e-01 5.263540711338e-01 5.272382203261e-01 5.283832478092e-01 5.297768252938e-01 5.314142073215e-01 5.332825859217e-01 5.353667428945e-01 5.376519592335e-01 5.401157216582e-01 5.427420041867e-01 5.455004701876e-01 5.483717202080e-01 5.513270426327e-01 5.543348609641e-01 5.573720412858e-01 5.604008529271e-01 5.633944238022e-01 5.663207554759e-01 5.691460241721e-01 5.718419129831e-01 5.743724831381e-01 5.767111512060e-01 5.788259409344e-01 5.806851381432e-01 5.822643475211e-01 5.835357771179e-01 5.844736658951e-01 5.850568269966e-01 5.852599365384e-01 5.850680771027e-01 5.844614907756e-01 5.834277462570e-01 5.819542400493e-01 5.800312778178e-01 5.776542596750e-01 5.748204785319e-01 5.715323869454e-01 5.677890446491e-01 5.636069146386e-01 5.589923984275e-01 5.539638791121e-01 5.485458794039e-01 5.427592530908e-01 5.366414579500e-01 5.302214092217e-01 5.235458220581e-01 5.166603733599e-01 5.096136097782e-01 5.024693349747e-01 4.952818141241e-01 4.881259338693e-01 4.810678017671e-01 4.741838392992e-01 4.675567769348e-01 4.612617849782e-01 4.553865142289e-01 4.500059805653e-01 4.452049313165e-01 4.410517117606e-01 4.376161313192e-01 4.349582711937e-01 4.331189656426e-01 4.321411636165e-01 4.320368839559e-01 4.328147071831e-01 4.344609312691e-01 4.369456249856e-01 4.402298077518e-01 4.442509913323e-01 4.489445520510e-01 4.542258605619e-01 4.600116507300e-01 4.662056240001e-01 4.727089607966e-01 4.794244324999e-01 4.862502246032e-01 4.930901446889e-01 4.998446824170e-01 5.064257894278e-01 5.127425286058e-01 5.187171171885e-01 5.242716225708e-01 5.293350695838e-01 5.338518787238e-01 5.377609426499e-01 5.410254259383e-01 5.436029686119e-01 5.454685966041e-01 5.466065088175e-01 5.470076885887e-01 5.466771519557e-01 5.456291948375e-01 5.438928604354e-01 5.415043607836e-01 5.385178686866e-01 5.349968131265e-01 5.310197097872e-01 5.266779701310e-01 5.220740940340e-01 5.173277728907e-01 5.125629689018e-01 5.079223467938e-01 5.035468392754e-01 4.995925007348e-01 4.962065436936e-01 4.935397432073e-01 4.917350277520e-01 4.909177549618e-01 4.911988832735e-01 4.926620388478e-01 4.953678078731e-01 4.993379833647e-01 5.045701383056e-01 5.110221161051e-01 5.186292360104e-01 5.272921199272e-01 5.368908138012e-01 5.472889997740e-01 5.583309940881e-01 5.698595345676e-01 5.817058729184e-01 5.937089943269e-01 6.057012352931e-01 6.175296617982e-01 6.290484100923e-01 6.401172528112e-01 6.506163090391e-01 6.604299576484e-01 6.694697038023e-01 6.776507040708e-01 6.849142280178e-01 6.912144693401e-01 6.965206629061e-01 7.008259495333e-01 7.041338457576e-01 7.064743925353e-01 7.078831600194e-01 7.084206964184e-01 7.081579835803e-01 7.071780860448e-01 7.055815222577e-01 7.034672348979e-01 7.009514644766e-01 6.981429690666e-01 6.951582833170e-01 6.921031982665e-01 6.890798447347e-01 6.861797163694e-01 6.834734635197e-01 6.810219249698e-01 6.788603452147e-01 6.770094576125e-01 6.754622013458e-01 6.742005471125e-01 6.731795463302e-01 6.723492574553e-01 6.716419105786e-01 6.709871275354e-01 6.703098229741e-01 6.695394633815e-01 6.686157275511e-01 6.674826600654e-01 6.661091741369e-01 6.644746576305e-01 6.625830004039e-01 6.604581914198e-01 6.581450927109e-01 6.557114008873e-01 6.532365545583e-01 6.508209655901e-01 6.485680850256e-01 6.465901299467e-01 6.449926361676e-01 6.438737493621e-01 6.433163512251e-01 6.433800746787e-01 6.441050932640e-01 6.454946276600e-01 6.475296654336e-01 6.501611208986e-01 6.533147247388e-01 6.568978984354e-01 6.608022790241e-01 6.649176720729e-01 6.691259507377e-01 6.733255020239e-01 6.774192983130e-01 6.813357913292e-01 6.850198328189e-01 6.884416238858e-01 6.916020557982e-01 6.945186518346e-01 6.972371151050e-01 6.998206944570e-01 7.023532543163e-01 7.049254728239e-01 7.076354842389e-01 7.105900081316e-01 7.138841578848e-01 7.176136486021e-01 7.218582183891e-01 7.266886059798e-01 7.321584357637e-01 7.382996652841e-01 7.432786510001e-01 7.481543483061e-01 7.532360708233e-01 7.588953478275e-01 7.654375227211e-01 7.730060400587e-01 7.815135084432e-01 7.906716825261e-01 8.000660635999e-01 8.092898767934e-01 8.180454371630e-01 8.262203205666e-01 8.339048498885e-01 8.413453573379e-01 8.488364302472e-01 8.566158726124e-01 8.647740133374e-01 8.732018946218e-01 8.816182226618e-01 8.896496104494e-01 8.969362604998e-01 9.032213433822e-01 9.084392212485e-01 9.127094553852e-01 9.162921975390e-01 9.194968459035e-01 9.225866141768e-01 9.256643706113e-01 9.286393862282e-01 9.312563572570e-01 9.331413557026e-01 9.339168871212e-01 9.333066642720e-01 9.312115071696e-01 9.277132604698e-01 9.230593481169e-01 9.175951340372e-01 9.116391593626e-01 9.054112142578e-01 8.989932741240e-01 8.923115886761e-01 8.851991873560e-01 8.774977450442e-01 8.691356335618e-01 8.601803569086e-01 8.508617030099e-01 8.415158428872e-01 8.324647087865e-01 8.239183585084e-01 8.158744642346e-01 8.080608495101e-01 7.999768573182e-01 7.910211154290e-01 7.807493701043e-01 7.657547040532e-01 6.876588689454e-01 6.663763580015e-01 6.440331441442e-01 6.303300920114e-01 6.311436835010e-01 6.464401769247e-01 6.706714768699e-01 6.959947998765e-01 7.156469448036e-01 7.257894022970e-01 7.259469859855e-01 7.184526078682e-01 7.074846103342e-01 6.977016210741e-01 6.929760743249e-01 6.954502792227e-01 7.053324985373e-01 7.213381286334e-01 7.413059094419e-01 7.627200418094e-01 7.829052146581e-01 7.992774317130e-01 8.096340942758e-01 8.127293957985e-01 8.088822077047e-01 8.004310930918e-01 7.916746548483e-01 7.878850742762e-01 7.934963806417e-01 8.099432929663e-01 8.346847233928e-01 8.619728095845e-01 8.849726124743e-01 8.979650268629e-01 8.979387630238e-01 8.854368441991e-01 8.645417588363e-01 8.420675667474e-01 8.255894251421e-01 8.207506902667e-01 8.288307577341e-01 8.463346576249e-01 8.668657922806e-01 8.838949840779e-01 8.929273657195e-01 8.923900871566e-01 8.835559044279e-01 8.695829862233e-01 8.541945268695e-01 8.402642962994e-01 8.289378517285e-01 8.197150759998e-01 8.113445274631e-01 8.031004714812e-01 7.955686797710e-01 7.906583802864e-01 7.905893745271e-01 7.964448148783e-01 8.070021386936e-01 8.186767648921e-01 8.266388715162e-01 8.264749029964e-01 8.158198608415e-01 7.953817517464e-01 7.693730547037e-01 7.448483340332e-01 7.297712526803e-01 7.297648518990e-01 7.451855830581e-01 7.707766507961e-01 7.981382318152e-01 8.191470660464e-01 8.283187053481e-01 8.239979476302e-01 8.085016309106e-01 7.875140328578e-01 7.685413006255e-01 7.584236323637e-01 7.606337327124e-01 7.738010616814e-01 7.927448891795e-01 8.110387768764e-01 8.235806049304e-01 8.279884878892e-01 8.248784969455e-01 8.172116648984e-01 8.089407083190e-01 8.034475128209e-01 8.022095593427e-01 8.045172950253e-01 8.081998018283e-01 8.110429788046e-01 8.119537447346e-01 8.114352788030e-01 8.112065016062e-01 8.131178879660e-01 8.180173042769e-01 8.250714477628e-01 8.321350469016e-01 8.367936389363e-01 8.377059398248e-01 8.354559982234e-01 8.325911394916e-01 8.326761197940e-01 8.385707786626e-01 8.508226741996e-01 8.670349903615e-01 8.828432551975e-01 8.937658237880e-01 8.971414216017e-01 8.933411387914e-01 8.859141946151e-01 8.806976631748e-01 9.050196382555e-01
 3.424166406887e-01 3.424812364588e-01 3.425651450694e-01 3.427647004896e-01 3.430786780347e-01 3.434098658603e-01 3.436745701888e-01 3.438703740787e-01 3.440364477011e-01 3.441936292491e-01 3.443531566672e-01 3.445395058424e-01 3.447712510693e-01 3.450224650815e-01 3.452530394029e-01 3.454569059410e-01 3.456585985559e-01 3.458660019042e-01 3.460582717876e-01 3.462272013774e-01 3.463945632979e-01 3.465818987090e-01 3.467850449036e-01 3.470022676970e-01 3.472511854416e-01 3.475374386121e-01 3.478168829250e-01 3.480352772923e-01 3.481930065247e-01 3.483596841226e-01 3.486038024105e-01 3.489361105067e-01 3.493119267794e-01 3.496758383103e-01 3.499918668963e-01 3.502631522238e-01 3.505232382642e-01 3.508183311064e-01 3.511635836090e-01 3.515250213809e-01 3.518696036003e-01 3.521972453768e-01 3.525300042373e-01 3.528731355093e-01 3.532037487833e-01 3.535105904067e-01 3.538137715043e-01 3.541469520213e-01 3.545271700652e-01 3.549405552704e-01 3.553558398218e-01 3.557405126271e-01 3.560886568252e-01 3.564321659860e-01 3.568190216780e-01 3.572671145286e-01 3.577431681541e-01 3.581911207968e-01 3.585937547646e-01 3.589736282620e-01 3.593652819948e-01 3.597801421479e-01 3.602076654159e-01 3.606295168392e-01 3.610353999601e-01 3.614331753963e-01 3.618453361983e-01 3.622813215466e-01 3.627216533899e-01 3.631381323308e-01 3.635376457267e-01 3.639583339976e-01 3.644214077722e-01 3.649005307500e-01 3.653435835637e-01 3.657266581924e-01 3.660731984297e-01 3.664478463322e-01 3.669063127187e-01 3.674448769927e-01 3.679752299855e-01 3.683949599256e-01 3.686887373124e-01 3.689504877174e-01 3.693138420276e-01 3.698516633873e-01 3.705231189901e-01 3.712028246861e-01 3.717544646596e-01 3.721355720540e-01 3.724426449699e-01 3.728420855626e-01 3.734455722211e-01 3.742343653312e-01 3.750803010613e-01 3.758326997586e-01 3.764130163851e-01 3.768757906139e-01 3.773719846778e-01 3.780317829051e-01 3.788638141625e-01 3.797589464124e-01 3.805800243859e-01 3.812589115291e-01 3.818347802314e-01 3.824196343165e-01 3.831068260790e-01 3.838919643266e-01 3.846744586809e-01 3.853509750883e-01 3.859057281034e-01 3.864161814077e-01 3.869963593734e-01 3.877013505611e-01 3.884852613878e-01 3.892187774172e-01 3.897960662635e-01 3.902294877360e-01 3.906540059591e-01 3.912279627440e-01 3.920167223548e-01 3.929454355628e-01 3.938464933453e-01 3.945764053935e-01 3.951234640458e-01 3.956199758491e-01 3.962475496489e-01 3.970966810066e-01 3.981160533233e-01 3.991557206207e-01 4.000678973651e-01 4.008013999033e-01 4.014242340651e-01 4.020672231941e-01 4.028257853292e-01 4.037017864111e-01 4.046336022025e-01 4.055430594025e-01 4.063761981966e-01 4.071263216675e-01 4.078281460842e-01 4.085356012476e-01 4.092865787718e-01 4.101058358250e-01 4.109937802155e-01 4.119155311604e-01 4.128123433823e-01 4.136504493806e-01 4.144384335433e-01 4.152173423416e-01 4.160306909997e-01 4.169017407607e-01 4.178107432991e-01 4.187128636772e-01 4.195820857511e-01 4.204296941276e-01 4.212813360627e-01 4.221474344965e-01 4.230244385209e-01 4.239070779721e-01 4.247976042062e-01 4.257111797791e-01 4.266645687358e-01 4.276450878897e-01 4.286119679106e-01 4.295428676796e-01 4.304494726953e-01 4.313697976453e-01 4.323273536901e-01 4.333158993592e-01 4.342972150904e-01 4.352344894388e-01 4.361322294298e-01 4.370330565862e-01 4.379717953150e-01 4.389453589157e-01 4.399269736423e-01 4.408932425692e-01 4.418450379525e-01 4.428097251859e-01 4.438115168706e-01 4.448456902277e-01 4.458807619491e-01 4.468980119113e-01 4.479022178499e-01 4.489124069270e-01 4.499424847221e-01 4.509881752480e-01 4.520301879323e-01 4.530543108429e-01 4.540658712633e-01 4.550848114080e-01 4.561195470820e-01 4.571658355493e-01 4.582151026084e-01 4.592608475568e-01 4.603061807883e-01 4.613635129706e-01 4.624374143212e-01 4.635216685150e-01 4.646035442567e-01 4.656801028520e-01 4.667570002900e-01 4.678395594116e-01 4.689346266737e-01 4.700369542142e-01 4.711358477350e-01 4.722264735690e-01 4.733155617826e-01 4.744118067220e-01 4.755185648256e-01 4.766318095588e-01 4.777456329906e-01 4.788578249155e-01 4.799710797032e-01 4.810966318663e-01 4.822325274475e-01 4.833718224693e-01 4.845102151308e-01 4.856478785204e-01 4.867894774839e-01 4.879360314376e-01 4.890885220838e-01 4.902416195056e-01 4.913927612738e-01 4.925457871315e-01 4.937060529490e-01 4.948704062570e-01 4.960381463198e-01 4.972081988639e-01 4.983794672454e-01 4.995542051654e-01 5.007343627421e-01 5.019168672863e-01 5.031006056877e-01 5.042846335890e-01 5.054737409075e-01 5.066670035152e-01 5.078616399453e-01 5.090587305707e-01 5.102578539547e-01 5.114569545468e-01 5.126622080044e-01 5.138725445259e-01 5.150838411145e-01 5.162970700219e-01 5.175127928744e-01 5.187293650885e-01 5.199472526444e-01 5.211703755986e-01 5.223958479087e-01 5.236217646922e-01 5.248513965627e-01 5.260833314324e-01 5.273144656637e-01 5.285484285302e-01 5.297845028597e-01 5.310233165126e-01 5.322627627520e-01 5.335058618354e-01 5.347482222476e-01 5.359899101881e-01 5.372354926217e-01 5.384848324745e-01 5.397340844345e-01 5.409849328021e-01 5.422372164835e-01 5.434891692477e-01 5.447445978744e-01 5.460037373063e-01 5.472633954634e-01 5.485207353469e-01 5.497812852917e-01 5.510427851626e-01 5.523052419972e-01 5.535697828491e-01 5.548347556386e-01 5.560983397105e-01 5.573652499960e-01 5.586339936331e-01 5.599012555864e-01 5.611695886683e-01 5.624391636006e-01 5.637089450389e-01 5.649802047926e-01 5.662519978006e-01 5.675217589232e-01 5.687915462691e-01 5.700636857016e-01 5.713359627096e-01 5.726078865405e-01 5.738812391302e-01 5.751546817238e-01 5.764265064605e-01 5.776983693625e-01 5.789718526900e-01 5.802431165662e-01 5.815154648581e-01 5.827895836483e-01 5.840612677385e-01 5.853330892394e-01 5.866037085989e-01 5.878747765530e-01 5.891437037828e-01 5.904148218598e-01 5.916856413236e-01 5.929538515552e-01 5.942215914882e-01 5.954879078188e-01 5.967530622767e-01 5.980181759413e-01 5.992834911244e-01 6.005468059541e-01 6.018093519693e-01 6.030697083500e-01 6.043282252751e-01 6.055843285593e-01 6.068406222958e-01 6.080949606901e-01 6.093479623174e-01 6.105997822622e-01 6.118485940311e-01 6.130947497016e-01 6.143395567274e-01 6.155829537000e-01 6.168239943071e-01 6.180636572368e-01 6.193022600291e-01 6.205361290850e-01 6.217701041989e-01 6.230001337945e-01 6.242267472603e-01 6.254513825461e-01 6.266741949124e-01 6.278948954578e-01 6.291125400561e-01 6.303288131351e-01 6.315395527800e-01 6.327478831330e-01 6.339535480729e-01 6.351552290760e-01 6.363528363677e-01 6.375497241616e-01 6.387420904139e-01 6.399334988726e-01 6.411208413928e-01 6.423027423873e-01 6.434804048477e-01 6.446554440492e-01 6.458245415476e-01 6.469907617444e-01 6.481544891652e-01 6.493150572954e-01 6.504714855728e-01 6.516237680561e-01 6.527694807847e-01 6.539101567240e-01 6.550473365119e-01 6.561809439518e-01 6.573093117341e-01 6.584355837688e-01 6.595569453815e-01 6.606725276232e-01 6.617833436983e-01 6.628875682161e-01 6.639856210384e-01 6.650821292494e-01 6.661715961159e-01 6.672575266502e-01 6.683385940469e-01 6.694139492217e-01 6.704833142362e-01 6.715460555038e-01 6.726031618305e-01 6.736541721341e-01 6.747018751979e-01 6.757430446759e-01 6.767774116265e-01 6.778066613907e-01 6.788291207024e-01 6.798450192057e-01 6.808546615729e-01 6.818576018808e-01 6.828531446464e-01 6.838440877696e-01 6.848283895837e-01 6.858049379560e-01 6.867757431066e-01 6.877388050677e-01 6.886943336899e-01 6.896435926972e-01 6.905839231817e-01 6.915189705937e-01 6.924477710566e-01 6.933683043496e-01 6.942809827529e-01 6.951865837789e-01 6.960824183438e-01 6.969714675725e-01 6.978541606555e-01 6.987281460806e-01 6.995950228835e-01 7.004536136104e-01 7.013026010464e-01 7.021432372516e-01 7.029749510797e-01 7.037987918680e-01 7.046150614694e-01 7.054233192279e-01 7.062210123412e-01 7.070105708685e-01 7.077894289438e-01 7.085590788291e-01 7.093199019553e-01 7.100735055731e-01 7.108160667422e-01 7.115507768965e-01 7.122745334259e-01 7.129879332121e-01 7.136926106880e-01 7.143877542563e-01 7.150725905552e-01 7.157490670418e-01 7.164152508417e-01 7.170704694418e-01 7.177166274670e-01 7.183512601537e-01 7.189764115658e-01 7.195907624295e-01 7.201946579676e-01 7.207884444356e-01 7.213713209794e-01 7.219440182767e-01 7.225054825857e-01 7.230547329143e-01 7.235929999111e-01 7.241209717166e-01 7.246383333814e-01 7.251445462196e-01 7.256405279421e-01 7.261235536897e-01 7.265954827166e-01 7.270554873307e-01 7.275046975467e-01 7.279421421639e-01 7.283683677484e-01 7.287828590035e-01 7.291841889801e-01 7.295742727172e-01 7.299511844661e-01 7.303159131765e-01 7.306691987330e-01 7.310083782830e-01 7.313368238830e-01 7.316519553718e-01 7.319543711930e-01 7.322427275117e-01 7.325195886830e-01 7.327840378418e-01 7.330350131636e-01 7.332738343565e-01 7.334979889104e-01 7.337097783075e-01 7.339087106343e-01 7.340934311952e-01 7.342661233184e-01 7.344251106325e-01 7.345704570187e-01 7.347020049685e-01 7.348185238217e-01 7.349221382237e-01 7.350141639281e-01 7.350917235722e-01 7.351546422612e-01 7.352044775053e-01 7.352393776056e-01 7.352595006290e-01 7.352669061994e-01 7.352592961161e-01 7.352398786061e-01 7.352034635187e-01 7.351517118397e-01 7.350857255054e-01 7.350044091606e-01 7.349094379379e-01 7.348003407179e-01 7.346763390437e-01 7.345363289987e-01 7.343814767803e-01 7.342113488852e-01 7.340269884424e-01 7.338294289269e-01 7.336151831283e-01 7.333863586440e-01 7.331424824243e-01 7.328831793737e-01 7.326100075067e-01 7.323198894274e-01 7.320153780715e-01 7.316961326703e-01 7.313596811351e-01 7.310089774481e-01 7.306418956274e-01 7.302593663242e-01 7.298614366058e-01 7.294476637822e-01 7.290179996689e-01 7.285739463692e-01 7.281127474728e-01 7.276360760475e-01 7.271438823578e-01 7.266358698341e-01 7.261121797116e-01 7.255727927510e-01 7.250170164244e-01 7.244454684435e-01 7.238581805194e-01 7.232532768872e-01 7.226339073418e-01 7.219992090168e-01 7.213471072565e-01 7.206792108878e-01 7.199947266719e-01 7.192953827472e-01 7.185792845124e-01 7.178473333136e-01 7.170997422364e-01 7.163346413156e-01 7.155535345255e-01 7.147581625839e-01 7.139449665554e-01 7.131166578027e-01 7.122719821545e-01 7.114096191581e-01 7.105328111402e-01 7.096391963484e-01 7.087293049844e-01 7.078039106272e-01 7.068621455983e-01 7.059036717345e-01 7.049294624105e-01 7.039386747081e-01 7.029331384069e-01 7.019100962279e-01 7.008711984905e-01 6.998165986870e-01 6.987459782682e-01 6.976595143630e-01 6.965574337960e-01 6.954388850063e-01 6.943048037614e-01 6.931548324001e-01 6.919885644096e-01 6.908069153715e-01 6.896093002819e-01 6.883959174495e-01 6.871666944014e-01 6.859213183368e-01 6.846613773817e-01 6.833845554118e-01 6.820930676109e-01 6.807857480281e-01 6.794632139539e-01 6.781245117963e-01 6.767714434362e-01 6.754027236901e-01 6.740193329787e-01 6.726202123299e-01 6.712068833010e-01 6.697778447313e-01 6.683335255412e-01 6.668750684581e-01 6.654011782803e-01 6.639118245914e-01 6.624087562805e-01 6.608906192980e-01 6.593579552272e-01 6.578103719182e-01 6.562491871427e-01 6.546728255496e-01 6.530828730135e-01 6.514787975142e-01 6.498606964352e-01 6.482280382761e-01 6.465820090851e-01 6.449230795045e-01 6.432492613391e-01 6.415630025917e-01 6.398625563244e-01 6.381492066846e-01 6.364218733138e-01 6.346814150905e-01 6.329283915070e-01 6.311623097184e-01 6.293830903300e-01 6.275917819497e-01 6.257878034604e-01 6.239711468671e-01 6.221425665051e-01 6.203015496118e-01 6.184487473595e-01 6.165838142540e-01 6.147073730496e-01 6.128191865050e-01 6.109200728733e-01 6.090088880948e-01 6.070874702337e-01 6.051535052942e-01 6.032109259362e-01 6.012547189175e-01 5.992893936235e-01 5.973141864288e-01 5.953272851640e-01 5.933311424921e-01 5.913250814913e-01 5.893095204488e-01 5.872841371050e-01 5.852502519350e-01 5.832058803926e-01 5.811535951526e-01 5.790920195856e-01 5.770217284665e-01 5.749430408085e-01 5.728555634117e-01 5.707604359947e-01 5.686575835268e-01 5.665459982156e-01 5.644290521506e-01 5.623024486211e-01 5.601702555012e-01 5.580303516114e-01 5.558842614315e-01 5.537309621131e-01 5.515727996190e-01 5.494079387233e-01 5.472373312337e-01 5.450617803596e-01 5.428803768385e-01 5.406937280936e-01 5.385023553624e-01 5.363067811233e-01 5.341066666028e-01 5.319023922233e-01 5.296934069959e-01 5.274814186659e-01 5.252667175754e-01 5.230472952147e-01 5.208254963574e-01 5.186018306867e-01 5.163751384378e-01 5.141464036180e-01 5.119163286617e-01 5.096838910008e-01 5.074512988759e-01 5.052166117782e-01 5.029812510669e-01 5.007463106466e-01 4.985101069459e-01 4.962744893443e-01 4.940394479922e-01 4.918046273332e-01 4.895708150054e-01 4.873384163810e-01 4.851074961581e-01 4.828773743240e-01 4.806511551247e-01 4.784263418628e-01 4.762051480520e-01 4.739861697380e-01 4.717709503864e-01 4.695597814931e-01 4.673519567387e-01 4.651485534347e-01 4.629501548533e-01 4.607566735243e-01 4.585687700973e-01 4.563858627988e-01 4.542098740657e-01 4.520390541698e-01 4.498759412495e-01 4.477191448603e-01 4.455700313259e-01 4.434285279313e-01 4.412956400503e-01 4.391710224034e-01 4.370546893848e-01 4.349479587740e-01 4.328511470303e-01 4.307635979312e-01 4.286860125973e-01 4.266196216205e-01 4.245640276328e-01 4.225192394562e-01 4.204874591501e-01 4.184669062626e-01 4.164589295560e-01 4.144637273223e-01 4.124818317920e-01 4.105140777901e-01 4.085600530860e-01 4.066203826217e-01 4.046958224631e-01 4.027863097258e-01 4.008925446379e-01 3.990143193159e-01 3.971532257026e-01 3.953084052071e-01 3.934808810141e-01 3.916707785384e-01 3.898785620807e-01 3.881051112711e-01 3.863494711776e-01 3.846139039071e-01 3.828974096360e-01 3.812013626901e-01 3.795251640280e-01 3.778699860186e-01 3.762356796656e-01 3.746227086345e-01 3.730316709706e-01 3.714630762860e-01 3.699168946082e-01 3.683937753577e-01 3.668936266895e-01 3.654174932530e-01 3.639651923645e-01 3.625368927451e-01 3.611331934576e-01 3.597553649196e-01 3.584019248645e-01 3.570748415548e-01 3.557734581501e-01 3.544988156130e-01 3.532504748287e-01 3.520283276047e-01 3.508348778845e-01 3.496675310625e-01 3.485284738876e-01 3.474167894814e-01 3.463338952546e-01 3.452786749898e-01 3.442520192752e-01 3.432543990975e-01 3.422852332754e-01 3.413453162562e-01 3.404344972910e-01 3.395534705480e-01 3.387017573662e-01 3.378797295977e-01 3.370871902423e-01 3.363254415864e-01 3.355924362357e-01 3.348907713052e-01 3.342186013168e-01 3.335751221438e-01 3.329625945924e-01 3.323796142858e-01 3.318265146519e-01 3.313026942324e-01 3.308091285358e-01 3.303447611251e-01 3.299099090551e-01 3.295048576128e-01 3.291277818278e-01 3.287817350469e-01 3.284621942741e-01 3.281732976364e-01 3.279119547680e-01 3.276784311408e-01 3.274737437112e-01 3.272958216738e-01 3.271451326332e-01 3.270215930898e-01 3.269241570820e-01 3.268526718650e-01 3.268062383198e-01 3.267866830629e-01 3.267902611054e-01 3.268187388168e-01 3.268712390575e-01 3.269477378217e-01 3.270462228583e-01 3.271674807043e-01 3.273115060350e-01 3.274753666151e-01 3.276622249444e-01 3.278676613009e-01 3.280920387578e-01 3.283370363337e-01 3.285987806051e-01 3.288787171088e-01 3.291750128699e-01 3.294874751488e-01 3.298161849447e-01 3.301578975831e-01 3.305155622623e-01 3.308846071874e-01 3.312670570701e-01 3.316622588594e-01 3.320670900010e-01 3.324837078117e-01 3.329090953918e-01 3.333436661087e-01 3.337853752778e-01 3.342340444710e-01 3.346898409663e-01 3.351500325682e-01 3.356154342301e-01 3.360838630193e-01 3.365551478945e-01 3.370278756513e-01 3.375021603119e-01 3.379761574907e-01 3.384501115758e-01 3.389229337059e-01 3.393928126574e-01 3.398596569483e-01 3.403231082001e-01 3.407814920031e-01 3.412349528876e-01 3.416808650520e-01 3.421209360226e-01 3.425514142662e-01 3.429731860383e-01 3.433857487146e-01 3.437861287688e-01 3.441759018850e-01 3.445534576001e-01 3.449175360335e-01 3.452682015543e-01 3.456040675467e-01 3.459251434794e-01 3.462293712107e-01 3.465177859526e-01 3.467887711218e-01 3.470418769259e-01 3.472770873938e-01 3.474919490684e-01 3.476882764861e-01 3.478636403019e-01 3.480182108005e-01 3.481513539866e-01 3.482612631324e-01 3.483495330166e-01 3.484140833255e-01 3.484554665982e-01 3.484728258565e-01 3.484661655016e-01 3.484347558456e-01 3.483798256797e-01 3.482991609250e-01 3.481928188495e-01 3.480632636826e-01 3.479068381831e-01 3.477264009121e-01 3.475192649291e-01 3.472876655528e-01 3.470302068165e-01 3.467473930268e-01 3.464399211915e-01 3.461062081791e-01 3.457491570650e-01 3.453669191935e-01 3.449615076188e-01 3.445325046217e-01 3.440801096621e-01 3.436061487850e-01 3.431100769673e-01 3.425942051965e-01 3.420581456881e-01 3.415023029230e-01 3.409295687390e-01 3.403394474914e-01 3.397337242716e-01 3.391131814269e-01 3.384791979003e-01 3.378319740651e-01 3.371753216869e-01 3.365083210285e-01 3.358332371826e-01 3.351522028707e-01 3.344682083399e-01 3.337799430664e-01 3.330928726305e-01 3.324075452268e-01 3.317245434928e-01 3.310495812870e-01 3.303817002506e-01 3.297257600965e-01 3.290816459321e-01 3.284538670028e-01 3.278445739054e-01 3.272540026821e-01 3.266896128048e-01 3.261482399082e-01 3.256376289584e-01 3.251579205098e-01 3.247122321982e-01 3.243042607576e-01 3.239359148551e-01 3.236124848276e-01 3.233331858781e-01 3.231058758938e-01 3.229287689383e-01 3.228079394357e-01 3.227450961697e-01 3.227418580813e-01 3.228033484095e-01 3.229291489294e-01 3.231258501413e-01 3.233907885780e-01 3.237305853932e-01 3.241443718442e-01 3.246367864963e-01 3.252087287597e-01 3.258607465153e-01 3.265974054536e-01 3.274162338693e-01 3.283239618660e-01 3.293152968061e-01 3.303962266024e-01 3.315647459097e-01 3.328216942404e-01 3.341683902193e-01 3.356025819833e-01 3.371276164502e-01 3.387370541603e-01 3.404378062306e-01 3.422213393994e-01 3.440917207221e-01 3.460451738733e-01 3.480788260378e-01 3.501958222741e-01 3.523869482493e-01 3.546584820446e-01 3.569998546236e-01 3.594140506208e-01 3.618948295613e-01 3.644413223634e-01 3.670513646501e-01 3.697159655143e-01 3.724406027483e-01 3.752122717748e-01 3.780351522796e-01 3.808990344943e-01 3.838053577066e-01 3.867454298814e-01 3.897176098919e-01 3.927182357212e-01 3.957393463226e-01 3.987836549957e-01 4.018377530539e-01 4.049069993242e-01 4.079779887853e-01 4.110532794970e-01 4.141252550929e-01 4.171875686245e-01 4.202424488447e-01 4.232763397008e-01 4.262932970361e-01 4.292824381107e-01 4.322437038263e-01 4.351705797451e-01 4.380578724837e-01 4.409065307872e-01 4.437040333682e-01 4.464561429659e-01 4.491492327421e-01 4.517863930583e-01 4.543610875114e-01 4.568684426637e-01 4.593106721877e-01 4.616737300199e-01 4.639678348994e-01 4.661773680357e-01 4.683074444007e-01 4.703528469736e-01 4.723053264851e-01 4.741741001007e-01 4.759408078099e-01 4.776199000558e-01 4.791952513691e-01 4.806729499899e-01 4.820509458966e-01 4.833199582991e-01 4.844931516137e-01 4.855502409937e-01 4.865108392185e-01 4.873565625908e-01 4.880982831384e-01 4.887333719684e-01 4.892552913741e-01 4.896785401951e-01 4.899846713037e-01 4.901935809407e-01 4.902905720800e-01 4.902886394201e-01 4.901834882052e-01 4.899753415248e-01 4.896766944453e-01 4.892730415936e-01 4.887882072095e-01 4.882053523205e-01 4.875431808929e-01 4.867989767283e-01 4.859747419903e-01 4.850850582341e-01 4.841186176470e-01 4.831003449215e-01 4.820183192761e-01 4.808895474656e-01 4.797164966062e-01 4.785026683978e-01 4.772648961029e-01 4.759943631830e-01 4.747164406811e-01 4.734233645354e-01 4.721341206900e-01 4.708518392489e-01 4.695827716646e-01 4.683443384907e-01 4.671308829246e-01 4.659695863291e-01 4.648508813261e-01 4.637967898337e-01 4.628111337898e-01 4.618985955076e-01 4.610794295281e-01 4.603470559143e-01 4.597247997604e-01 4.592069556937e-01 4.588117961384e-01 4.585415205972e-01 4.583999870871e-01 4.584044700902e-01 4.585439491419e-01 4.588417977726e-01 4.592867066650e-01 4.598935095418e-01 4.606616312608e-01 4.615872219309e-01 4.626871306459e-01 4.639395297640e-01 4.653678686282e-01 4.669525402322e-01 4.687012548117e-01 4.706117553010e-01 4.726702389478e-01 4.748915512521e-01 4.772452544262e-01 4.797494873216e-01 4.823827510625e-01 4.851395145754e-01 4.880219469350e-01 4.910030970235e-01 4.940967082863e-01 4.972701685646e-01 5.005320437953e-01 5.038611506015e-01 5.072478044661e-01 5.106900018194e-01 5.141600285275e-01 5.176646911354e-01 5.211776378566e-01 5.246962935366e-01 5.282059059164e-01 5.316928248641e-01 5.351525708321e-01 5.385619503692e-01 5.419229392651e-01 5.452149357623e-01 5.484286910268e-01 5.515593613555e-01 5.545870063980e-01 5.575106876524e-01 5.603132313648e-01 5.629911778313e-01 5.655325729856e-01 5.679286633817e-01 5.701748541472e-01 5.722595680493e-01 5.741785471253e-01 5.759257920810e-01 5.774935278059e-01 5.788794156378e-01 5.800780992375e-01 5.810855016539e-01 5.819000963231e-01 5.825191287240e-01 5.829411492990e-01 5.831659840500e-01 5.831940894130e-01 5.830274092587e-01 5.826678609644e-01 5.821174377281e-01 5.813813029432e-01 5.804643805398e-01 5.793747726558e-01 5.781165144631e-01 5.767011212006e-01 5.751353975769e-01 5.734311305943e-01 5.716012060828e-01 5.696550629203e-01 5.676097048772e-01 5.654768030612e-01 5.632731314036e-01 5.610168362135e-01 5.587213147410e-01 5.564097833505e-01 5.540973759580e-01 5.518050644874e-01 5.495524684209e-01 5.473575320739e-01 5.452456379231e-01 5.432326201082e-01 5.413413184069e-01 5.395917093330e-01 5.380006612615e-01 5.365897412825e-01 5.353735635207e-01 5.343691650219e-01 5.335936620476e-01 5.330529430966e-01 5.327633209871e-01 5.327324440284e-01 5.329613341672e-01 5.334602808519e-01 5.342227751535e-01 5.352504333419e-01 5.365378819253e-01 5.380745860187e-01 5.398534004939e-01 5.418556021519e-01 5.440703191135e-01 5.464739812580e-01 5.490495838242e-01 5.517697907685e-01 5.546111799734e-01 5.575477946465e-01 5.605460490790e-01 5.635807870703e-01 5.666187336052e-01 5.696267900035e-01 5.725756561668e-01 5.754291493359e-01 5.781578672378e-01 5.807277339525e-01 5.831049307105e-01 5.852629847271e-01 5.871674432679e-01 5.887914199386e-01 5.901076571426e-01 5.910879312336e-01 5.917114033325e-01 5.919515842768e-01 5.917926390600e-01 5.912148893500e-01 5.902014536726e-01 5.887434685756e-01 5.868290059578e-01 5.844530421092e-01 5.816096818276e-01 5.783050846443e-01 5.745381907316e-01 5.703193206847e-01 5.656636496449e-01 5.605837605883e-01 5.551071104775e-01 5.492542144046e-01 5.430608894268e-01 5.365647403984e-01 5.298033345605e-01 5.228318445038e-01 5.156949991554e-01 5.084598328181e-01 5.011830023932e-01 4.939380145339e-01 4.867989653673e-01 4.798398616439e-01 4.731454843188e-01 4.667967701624e-01 4.608812362070e-01 4.554783072374e-01 4.506700198441e-01 4.465342467778e-01 4.431346224120e-01 4.405389427855e-01 4.387869663871e-01 4.379181734200e-01 4.379502774940e-01 4.388844989392e-01 4.407107571513e-01 4.433946535180e-01 4.468953849161e-01 4.511482765439e-01 4.560857454904e-01 4.616213394793e-01 4.676655621547e-01 4.741240576477e-01 4.808923443983e-01 4.878738841429e-01 4.949604996951e-01 5.020580564399e-01 5.090646254304e-01 5.158898145199e-01 5.224438878150e-01 5.286427805570e-01 5.344148837960e-01 5.396855772498e-01 5.443999955790e-01 5.484998031230e-01 5.519447873308e-01 5.546979485707e-01 5.567338075957e-01 5.580388535515e-01 5.586055712258e-01 5.584457146601e-01 5.575726682548e-01 5.560196104340e-01 5.538283454319e-01 5.510554491224e-01 5.477686539346e-01 5.440507719973e-01 5.399968110074e-01 5.357132938892e-01 5.313238117949e-01 5.269528227741e-01 5.227476577186e-01 5.188474837460e-01 5.154036352985e-01 5.125678229766e-01 5.104807487238e-01 5.092804996617e-01 5.090829271903e-01 5.099916760097e-01 5.120775879908e-01 5.153892551105e-01 5.199395161281e-01 5.257134593245e-01 5.326633207196e-01 5.407111604607e-01 5.497571026043e-01 5.596726990099e-01 5.703203491028e-01 5.815439909681e-01 5.931852989352e-01 6.050759391745e-01 6.170556506207e-01 6.289638232884e-01 6.406454055370e-01 6.519607774011e-01 6.627703722940e-01 6.729630601141e-01 6.824253323109e-01 6.910739563192e-01 6.988321684694e-01 7.056415510373e-01 7.114671559620e-01 7.162818988470e-01 7.200877773152e-01 7.228934599503e-01 7.247321755010e-01 7.256524823797e-01 7.257133042902e-01 7.249967393501e-01 7.235867449341e-01 7.215871499606e-01 7.190990101360e-01 7.162379285145e-01 7.131139637281e-01 7.098369262431e-01 7.065121831143e-01 7.032324917219e-01 7.000818669475e-01 6.971229529885e-01 6.944077310990e-01 6.919621537565e-01 6.897972703549e-01 6.879003170694e-01 6.862447407722e-01 6.847871436882e-01 6.834724388008e-01 6.822376930157e-01 6.810143403677e-01 6.797425079976e-01 6.783585995426e-01 6.768192032873e-01 6.750871875477e-01 6.731487227137e-01 6.710060511789e-01 6.686837888092e-01 6.662300830778e-01 6.637065692905e-01 6.612021801193e-01 6.588104569879e-01 6.566420102625e-01 6.548060220752e-01 6.534119224880e-01 6.525588042812e-01 6.523287740900e-01 6.527865800403e-01 6.539647111857e-01 6.558727179279e-01 6.584841100318e-01 6.617488244522e-01 6.655891288240e-01 6.699053765181e-01 6.745898182326e-01 6.795169467456e-01 6.845735117400e-01 6.896426771741e-01 6.946270562273e-01 6.994444241099e-01 7.040330375371e-01 7.083618157165e-01 7.124155212640e-01 7.162108130382e-01 7.197828523211e-01 7.231906638116e-01 7.265075899084e-01 7.298180121443e-01 7.332170562231e-01 7.368017013606e-01 7.406674278736e-01 7.449042525926e-01 7.495924818458e-01 7.548043651144e-01 7.605891756287e-01 7.652261377100e-01 7.697081832369e-01 7.743605961041e-01 7.795736611210e-01 7.856737895551e-01 7.928173247991e-01 8.009315877577e-01 8.097327185936e-01 8.188076825227e-01 8.277434185550e-01 8.362387814778e-01 8.441759894965e-01 8.516417761306e-01 8.588851162841e-01 8.662030070418e-01 8.738339424180e-01 8.818693463519e-01 8.901970741615e-01 8.985235258350e-01 9.064668662257e-01 9.136531521589e-01 9.198180780345e-01 9.248882025789e-01 9.289871537271e-01 9.323829624099e-01 9.353990064256e-01 9.383154320893e-01 9.412539583134e-01 9.441349586997e-01 9.467133642599e-01 9.486183023781e-01 9.494670980824e-01 9.489737775880e-01 9.470323948703e-01 9.437077228326e-01 9.392311277135e-01 9.339260488280e-01 9.280957242124e-01 9.219277571624e-01 9.154785233303e-01 9.086559281415e-01 9.012738615401e-01 8.931685480610e-01 8.842804381414e-01 8.747088652032e-01 8.647297345845e-01 8.547508947430e-01 8.451695171918e-01 8.362671483422e-01 8.280891493500e-01 8.203794975821e-01 8.125609142832e-01 8.037577118415e-01 7.924401073591e-01 7.584400571407e-01 7.034918210025e-01 6.776717031898e-01 6.534488477525e-01 6.401888729020e-01 6.434727082107e-01 6.619920834843e-01 6.886505800839e-01 7.145530044497e-01 7.326157461064e-01 7.393110981504e-01 7.349501871676e-01 7.229932317143e-01 7.088599912672e-01 6.982108625837e-01 6.952420370690e-01 7.014941554198e-01 7.158334573894e-01 7.354469422679e-01 7.570280396966e-01 7.776170227402e-01 7.948339346939e-01 8.069678627081e-01 8.130078826103e-01 8.129341258462e-01 8.080580037435e-01 8.012361537732e-01 7.965860860783e-01 7.983818288191e-01 8.094397497882e-01 8.295567011096e-01 8.552453622703e-01 8.808116465166e-01 9.003002359630e-01 9.092957181459e-01 9.061693244125e-01 8.926435579985e-01 8.734935853831e-01 8.554108561320e-01 8.448155869954e-01 8.453943591143e-01 8.565120948113e-01 8.737358202410e-01 8.910268049133e-01 9.031759446067e-01 9.074157096363e-01 9.038179216683e-01 8.947883215816e-01 8.837392670053e-01 8.735654155339e-01 8.654106157658e-01 8.583916946111e-01 8.504676856896e-01 8.398864035744e-01 8.265921948654e-01 8.127630944098e-01 8.023167845702e-01 7.991800716768e-01 8.051365959491e-01 8.183664202329e-01 8.337792521480e-01 8.449001697097e-01 8.461471134680e-01 8.347284140185e-01 8.116471139689e-01 7.819823371776e-01 7.539733745030e-01 7.366670891104e-01 7.361456869295e-01 7.523229808555e-01 7.789560740835e-01 8.067873043779e-01 8.273748404068e-01 8.354667390826e-01 8.300155100114e-01 8.140542761477e-01 7.937989221952e-01 7.767988424171e-01 7.692855256820e-01 7.737061183900e-01 7.878383055998e-01 8.063090603761e-01 8.231992242448e-01 8.343070685292e-01 8.381686693180e-01 8.360020016932e-01 8.308122887220e-01 8.259489545261e-01 8.237383241373e-01 8.245986066431e-01 8.272660817649e-01 8.297571778683e-01 8.306502574520e-01 8.298804414042e-01 8.287799566937e-01 8.293465928493e-01 8.330278480494e-01 8.397725694806e-01 8.477834714711e-01 8.543403479038e-01 8.570713082008e-01 8.552268463127e-01 8.502974796385e-01 8.456895178636e-01 8.454277093245e-01 8.521924342284e-01 8.658020094214e-01 8.829621612518e-01 8.986923924788e-01 9.084026495236e-01 9.098166889471e-01 9.039915667272e-01 8.952067476583e-01 8.898321378176e-01 9.160939522644e-01
 3.394064736313e-01 3.394439267602e-01 3.395072719178e-01 3.396877446279e-01 3.399749527552e-01 3.402705334572e-01 3.404988854450e-01 3.406649063248e-01 3.408056436230e-01 3.409378734349e-01 3.410722625759e-01 3.412339459130e-01 3.414376224896e-01 3.416551240933e-01 3.418505064809e-01 3.420242603089e-01 3.422032834578e-01 3.423886027197e-01 3.425539238361e-01 3.426927992347e-01 3.428301022329e-01 3.429887335571e-01 3.431643049263e-01 3.433562549245e-01 3.435827169022e-01 3.438452973870e-01 3.440981122261e-01 3.442862278857e-01 3.444161921500e-01 3.445584317205e-01 3.447793112817e-01 3.450861290008e-01 3.454354210110e-01 3.457720905285e-01 3.460613190639e-01 3.463054482682e-01 3.465402136547e-01 3.468132972372e-01 3.471336060461e-01 3.474658482116e-01 3.477777490397e-01 3.480737178372e-01 3.483798705615e-01 3.487002100367e-01 3.490080244511e-01 3.492901518120e-01 3.495653742898e-01 3.498682296352e-01 3.502192178781e-01 3.506072085571e-01 3.509985348515e-01 3.513606730259e-01 3.516834769671e-01 3.520029450152e-01 3.523672803311e-01 3.527943364853e-01 3.532457774722e-01 3.536648406149e-01 3.540356204471e-01 3.543849123173e-01 3.547517383159e-01 3.551462066007e-01 3.555551277921e-01 3.559535612654e-01 3.563298849033e-01 3.566946078499e-01 3.570752995196e-01 3.574854543088e-01 3.579052363230e-01 3.583018650320e-01 3.586803995385e-01 3.590774379654e-01 3.595143884790e-01 3.599637398755e-01 3.603787245933e-01 3.607350338346e-01 3.610575967920e-01 3.614099481510e-01 3.618480467577e-01 3.623639569657e-01 3.628677145488e-01 3.632579091286e-01 3.635232390565e-01 3.637586892253e-01 3.640986832653e-01 3.646144350507e-01 3.652644238139e-01 3.659212187030e-01 3.664447487741e-01 3.667965519697e-01 3.670746983806e-01 3.674488956120e-01 3.680304043571e-01 3.687991475335e-01 3.696239863536e-01 3.703503990998e-01 3.709021671107e-01 3.713360591869e-01 3.718093716323e-01 3.724508250157e-01 3.732656093574e-01 3.741395281492e-01 3.749338852111e-01 3.755830885671e-01 3.761313455550e-01 3.766945012319e-01 3.773654193328e-01 3.781338778494e-01 3.788946110260e-01 3.795434675941e-01 3.800673995861e-01 3.805507379297e-01 3.811088141361e-01 3.817981524613e-01 3.825655492674e-01 3.832781847611e-01 3.838276792908e-01 3.842316936517e-01 3.846303019305e-01 3.851833153607e-01 3.859564497372e-01 3.868684152577e-01 3.877491171637e-01 3.884547973869e-01 3.889756130433e-01 3.894500739190e-01 3.900589045878e-01 3.908913347290e-01 3.918927978763e-01 3.929123418619e-01 3.938027280430e-01 3.945148684399e-01 3.951179934288e-01 3.957439961758e-01 3.964844627876e-01 3.973412778117e-01 3.982520974616e-01 3.991415228182e-01 3.999549142822e-01 4.006859576142e-01 4.013701659051e-01 4.020579891994e-01 4.027902735939e-01 4.035895939797e-01 4.044581731824e-01 4.053590841605e-01 4.062356596499e-01 4.070539898389e-01 4.078246297935e-01 4.085863954249e-01 4.093825023173e-01 4.102351198640e-01 4.111244055234e-01 4.120062719549e-01 4.128585387423e-01 4.136922632778e-01 4.145297911435e-01 4.153802172649e-01 4.162401850356e-01 4.171042907304e-01 4.179790521071e-01 4.188785623890e-01 4.198198081849e-01 4.207851539081e-01 4.217346072442e-01 4.226455847659e-01 4.235365418837e-01 4.244427089690e-01 4.253876743864e-01 4.263610091724e-01 4.273243550219e-01 4.282427024770e-01 4.291247205568e-01 4.300131487571e-01 4.309408607179e-01 4.319022394131e-01 4.328689125000e-01 4.338193351942e-01 4.347577978354e-01 4.357115378553e-01 4.367034789932e-01 4.377260978916e-01 4.387471233624e-01 4.397501564493e-01 4.407410382482e-01 4.417401120573e-01 4.427601935916e-01 4.437937708414e-01 4.448234066234e-01 4.458332405275e-01 4.468335528049e-01 4.478425654906e-01 4.488676641140e-01 4.499039704188e-01 4.509423598974e-01 4.519772077827e-01 4.530134055315e-01 4.540625223427e-01 4.551282771922e-01 4.562034408111e-01 4.572753952785e-01 4.583428149399e-01 4.594106071140e-01 4.604860087060e-01 4.615735828714e-01 4.626674955332e-01 4.637575319503e-01 4.648402411269e-01 4.659221462864e-01 4.670125961019e-01 4.681127669752e-01 4.692195414105e-01 4.703270027535e-01 4.714324372565e-01 4.725410130418e-01 4.736615864497e-01 4.747925226373e-01 4.759263557704e-01 4.770590998985e-01 4.781927774404e-01 4.793300594537e-01 4.804722939649e-01 4.816217155264e-01 4.827707230592e-01 4.839180426638e-01 4.850685667021e-01 4.862257415455e-01 4.873884482257e-01 4.885532284660e-01 4.897215730366e-01 4.908916278357e-01 4.920649040593e-01 4.932436653193e-01 4.944253383882e-01 4.956081662924e-01 4.967920916062e-01 4.979815356605e-01 4.991746912931e-01 5.003699518123e-01 5.015677799162e-01 5.027678501245e-01 5.039689476457e-01 5.051756686692e-01 5.063876731462e-01 5.076011618462e-01 5.088170659433e-01 5.100355051244e-01 5.112546533242e-01 5.124764483527e-01 5.137028939798e-01 5.149326221229e-01 5.161631490932e-01 5.173977386201e-01 5.186335206222e-01 5.198706731277e-01 5.211096547166e-01 5.223523388104e-01 5.235966096711e-01 5.248428300160e-01 5.260928973795e-01 5.273420754841e-01 5.285911478475e-01 5.298449714594e-01 5.311018796333e-01 5.323598449925e-01 5.336193843019e-01 5.348804853375e-01 5.361422470518e-01 5.374073317971e-01 5.386770878326e-01 5.399462168764e-01 5.412144905089e-01 5.424862213373e-01 5.437594522147e-01 5.450334739166e-01 5.463103389447e-01 5.475873898548e-01 5.488640420221e-01 5.501441995339e-01 5.514262540750e-01 5.527073600430e-01 5.539902296658e-01 5.552743923596e-01 5.565591318123e-01 5.578452104216e-01 5.591324499048e-01 5.604188890298e-01 5.617042382709e-01 5.629937165562e-01 5.642831762686e-01 5.655728283419e-01 5.668635876944e-01 5.681554465346e-01 5.694454294221e-01 5.707369014310e-01 5.720295260400e-01 5.733206017572e-01 5.746134426188e-01 5.759075409092e-01 5.772004224350e-01 5.784929972973e-01 5.797862490089e-01 5.810786734038e-01 5.823708090341e-01 5.836646152509e-01 5.849586740259e-01 5.862503229621e-01 5.875419553238e-01 5.888331507545e-01 5.901230469525e-01 5.914134480638e-01 5.927043095792e-01 5.939937118675e-01 5.952819122331e-01 5.965700656225e-01 5.978554549937e-01 5.991393844656e-01 6.004237520804e-01 6.017063298303e-01 6.029884172877e-01 6.042696323107e-01 6.055482619801e-01 6.068234414425e-01 6.080998421844e-01 6.093741270839e-01 6.106464198066e-01 6.119183441391e-01 6.131886571017e-01 6.144558010374e-01 6.157220415753e-01 6.169863948381e-01 6.182462295665e-01 6.195053186573e-01 6.207634003821e-01 6.220187025214e-01 6.232726301616e-01 6.245246503394e-01 6.257719112367e-01 6.270172493181e-01 6.282606707526e-01 6.294994288944e-01 6.307360699410e-01 6.319713517093e-01 6.332034365334e-01 6.344339126985e-01 6.356610974914e-01 6.368838688116e-01 6.381026292969e-01 6.393181272420e-01 6.405300548948e-01 6.417379891121e-01 6.429448724250e-01 6.441482073237e-01 6.453485300166e-01 6.465443051884e-01 6.477350049443e-01 6.489199758815e-01 6.501030732274e-01 6.512822974815e-01 6.524572365279e-01 6.536301944034e-01 6.547983842050e-01 6.559619432567e-01 6.571208451834e-01 6.582729163819e-01 6.594209498739e-01 6.605661158179e-01 6.617061788655e-01 6.628422449872e-01 6.639743299984e-01 6.651007177837e-01 6.662220932065e-01 6.673367684204e-01 6.684462299680e-01 6.695509628808e-01 6.706521246527e-01 6.717472457889e-01 6.728360105027e-01 6.739208767146e-01 6.749978231910e-01 6.760702796394e-01 6.771357398056e-01 6.781955131224e-01 6.792485819512e-01 6.802973149875e-01 6.813394121294e-01 6.823747087954e-01 6.834048560191e-01 6.844272640587e-01 6.854430297221e-01 6.864522007718e-01 6.874539836289e-01 6.884503412387e-01 6.894410505309e-01 6.904234095375e-01 6.913993236594e-01 6.923678171952e-01 6.933272468040e-01 6.942807194073e-01 6.952280779718e-01 6.961667501136e-01 6.970996555999e-01 6.980237058830e-01 6.989392430740e-01 6.998466803342e-01 7.007456383563e-01 7.016372116957e-01 7.025217209011e-01 7.033985342457e-01 7.042650509633e-01 7.051248492101e-01 7.059735492782e-01 7.068134167416e-01 7.076453978176e-01 7.084693588913e-01 7.092850154353e-01 7.100909753706e-01 7.108876819453e-01 7.116737250059e-01 7.124523719635e-01 7.132213891452e-01 7.139806637162e-01 7.147317425145e-01 7.154729720037e-01 7.162044359816e-01 7.169262572978e-01 7.176382310891e-01 7.183397581862e-01 7.190315210580e-01 7.197130452077e-01 7.203851676722e-01 7.210468806978e-01 7.216983753319e-01 7.223391584418e-01 7.229685928656e-01 7.235875255546e-01 7.241957481549e-01 7.247939124748e-01 7.253820134896e-01 7.259599743583e-01 7.265254178816e-01 7.270797977659e-01 7.276231238910e-01 7.281555403827e-01 7.286768990444e-01 7.291877568412e-01 7.296868830082e-01 7.301735663317e-01 7.306487301541e-01 7.311109261457e-01 7.315626832464e-01 7.320022250603e-01 7.324290266290e-01 7.328441969327e-01 7.332469996444e-01 7.336373366168e-01 7.340145560020e-01 7.343804726971e-01 7.347333284867e-01 7.350744761655e-01 7.354026887116e-01 7.357171699095e-01 7.360196660214e-01 7.363088231241e-01 7.365853391145e-01 7.368492653334e-01 7.370997566488e-01 7.373373929593e-01 7.375611497315e-01 7.377709686999e-01 7.379675555932e-01 7.381529801092e-01 7.383237206099e-01 7.384812641855e-01 7.386252715509e-01 7.387541615280e-01 7.388699064966e-01 7.389716148168e-01 7.390607399523e-01 7.391358913387e-01 7.391957569326e-01 7.392401965230e-01 7.392705179507e-01 7.392860798604e-01 7.392876395092e-01 7.392763802109e-01 7.392490570332e-01 7.392067283112e-01 7.391502205809e-01 7.390781643264e-01 7.389917889923e-01 7.388933636953e-01 7.387774492196e-01 7.386482705857e-01 7.385031837101e-01 7.383431385104e-01 7.381693144655e-01 7.379790659410e-01 7.377746197504e-01 7.375552072587e-01 7.373190847009e-01 7.370685083245e-01 7.368019391142e-01 7.365199995707e-01 7.362226639209e-01 7.359103258514e-01 7.355813427537e-01 7.352378863428e-01 7.348792025524e-01 7.345029526070e-01 7.341129640023e-01 7.337057243073e-01 7.332842617964e-01 7.328462575750e-01 7.323922285016e-01 7.319229215221e-01 7.314370055032e-01 7.309344217095e-01 7.304172133564e-01 7.298842365857e-01 7.293340160113e-01 7.287689247192e-01 7.281860817778e-01 7.275885645842e-01 7.269748902907e-01 7.263448421249e-01 7.256996683562e-01 7.250363684765e-01 7.243577350787e-01 7.236637415270e-01 7.229531343450e-01 7.222263097163e-01 7.214829517669e-01 7.207232618375e-01 7.199474554581e-01 7.191552056735e-01 7.183473177831e-01 7.175232870148e-01 7.166824748703e-01 7.158252759891e-01 7.149520990776e-01 7.140624392615e-01 7.131572834442e-01 7.122345243897e-01 7.112966444334e-01 7.103421416880e-01 7.093715887477e-01 7.083843627591e-01 7.073823657420e-01 7.063633910337e-01 7.053282428450e-01 7.042771821300e-01 7.032097367870e-01 7.021265122416e-01 7.010273825938e-01 6.999114427909e-01 6.987799296899e-01 6.976317848798e-01 6.964687857771e-01 6.952894527190e-01 6.940937271659e-01 6.928830949474e-01 6.916556750744e-01 6.904127215629e-01 6.891544088578e-01 6.878807501094e-01 6.865907617120e-01 6.852867746282e-01 6.839658284438e-01 6.826302036401e-01 6.812787517667e-01 6.799123275674e-01 6.785302014780e-01 6.771316542622e-01 6.757199899979e-01 6.742916079936e-01 6.728486733930e-01 6.713907409040e-01 6.699180445095e-01 6.684301917844e-01 6.669277309614e-01 6.654106069625e-01 6.638791352303e-01 6.623328160383e-01 6.607719438893e-01 6.591978559581e-01 6.576080693849e-01 6.560051030247e-01 6.543876327994e-01 6.527563191630e-01 6.511103819426e-01 6.494508986483e-01 6.477780589712e-01 6.460909638184e-01 6.443904707718e-01 6.426775502133e-01 6.409504735273e-01 6.392101206716e-01 6.374569158161e-01 6.356916694697e-01 6.339114402895e-01 6.321206719583e-01 6.303161657921e-01 6.284998439665e-01 6.266707328121e-01 6.248298773523e-01 6.229767228996e-01 6.211110642855e-01 6.192345269344e-01 6.173455956284e-01 6.154449598615e-01 6.135332897160e-01 6.116102620509e-01 6.096756590134e-01 6.077307007220e-01 6.057751146464e-01 6.038090674426e-01 6.018319874391e-01 5.998454490233e-01 5.978485131538e-01 5.958419782695e-01 5.938246530295e-01 5.917988819620e-01 5.897617000861e-01 5.877176059277e-01 5.856624426096e-01 5.835994743953e-01 5.815276813786e-01 5.794466760650e-01 5.773581607215e-01 5.752612720041e-01 5.731554042480e-01 5.710423149658e-01 5.689226898169e-01 5.667951180699e-01 5.646607023932e-01 5.625193159038e-01 5.603708421844e-01 5.582157742749e-01 5.560547750786e-01 5.538876539965e-01 5.517148051043e-01 5.495362079398e-01 5.473513867630e-01 5.451623637027e-01 5.429677704037e-01 5.407689655920e-01 5.385649360588e-01 5.363575308759e-01 5.341452311378e-01 5.319296708614e-01 5.297108711447e-01 5.274882921041e-01 5.252633889111e-01 5.230352392576e-01 5.208047079802e-01 5.185722431597e-01 5.163369983756e-01 5.141009259169e-01 5.118625596691e-01 5.096238715332e-01 5.073837023641e-01 5.051434612933e-01 5.029019809431e-01 5.006604603951e-01 4.984202941603e-01 4.961792184860e-01 4.939396652142e-01 4.917014173291e-01 4.894645623056e-01 4.872287546965e-01 4.849954861420e-01 4.827641160406e-01 4.805353649527e-01 4.783098809347e-01 4.760871151485e-01 4.738687495652e-01 4.716533510192e-01 4.694421756476e-01 4.672353657485e-01 4.650335637469e-01 4.628371614730e-01 4.606457005211e-01 4.584608682823e-01 4.562820424988e-01 4.541090576836e-01 4.519438741969e-01 4.497851840757e-01 4.476344413970e-01 4.454909421562e-01 4.433559297894e-01 4.412295256490e-01 4.391122111407e-01 4.370039958409e-01 4.349061044246e-01 4.328169708932e-01 4.307392366873e-01 4.286719404371e-01 4.266161465140e-01 4.245718876087e-01 4.225393712423e-01 4.205198919292e-01 4.185120225588e-01 4.165180033528e-01 4.145374130967e-01 4.125702523710e-01 4.106180795229e-01 4.086796925210e-01 4.067570256824e-01 4.048497156203e-01 4.029581095129e-01 4.010821030537e-01 3.992240118211e-01 3.973818750799e-01 3.955576673007e-01 3.937518344247e-01 3.919639729920e-01 3.901947847736e-01 3.884440874634e-01 3.867140366181e-01 3.850021651110e-01 3.833121516213e-01 3.816419444079e-01 3.799931904983e-01 3.783656790004e-01 3.767593223106e-01 3.751759719665e-01 3.736145083291e-01 3.720767785792e-01 3.705616792168e-01 3.690706821356e-01 3.676035623660e-01 3.661618286627e-01 3.647436103163e-01 3.633507306427e-01 3.619841720940e-01 3.606424595030e-01 3.593276678255e-01 3.580387567417e-01 3.567765910683e-01 3.555415360073e-01 3.543331611275e-01 3.531528987555e-01 3.520003950242e-01 3.508753231291e-01 3.497789242394e-01 3.487118288247e-01 3.476725049016e-01 3.466636442154e-01 3.456824254094e-01 3.447312345316e-01 3.438101925759e-01 3.429182359569e-01 3.420565593936e-01 3.412245174681e-01 3.404228722446e-01 3.396498580122e-01 3.389087525984e-01 3.381963536901e-01 3.375147002240e-01 3.368638374782e-01 3.362420465962e-01 3.356520087569e-01 3.350909091779e-01 3.345607510683e-01 3.340598278565e-01 3.335898121390e-01 3.331497072414e-01 3.327384928615e-01 3.323580171366e-01 3.320056930075e-01 3.316837992072e-01 3.313893836718e-01 3.311247813367e-01 3.308875862694e-01 3.306776705928e-01 3.304975513194e-01 3.303434052541e-01 3.302157145980e-01 3.301162198848e-01 3.300421213158e-01 3.299946258411e-01 3.299716096779e-01 3.299754698922e-01 3.300016876205e-01 3.300544558850e-01 3.301290908365e-01 3.302267974875e-01 3.303474369800e-01 3.304898813962e-01 3.306532665169e-01 3.308366118932e-01 3.310402376674e-01 3.312641716534e-01 3.315047750358e-01 3.317649917229e-01 3.320411853848e-01 3.323347543928e-01 3.326442643535e-01 3.329679635307e-01 3.333082095345e-01 3.336601615663e-01 3.340264756779e-01 3.344037665792e-01 3.347924042666e-01 3.351914352116e-01 3.356000332667e-01 3.360176601473e-01 3.364422925647e-01 3.368744740689e-01 3.373118087731e-01 3.377550695227e-01 3.382022619317e-01 3.386533697837e-01 3.391074208762e-01 3.395620876528e-01 3.400189785538e-01 3.404749339547e-01 3.409305248452e-01 3.413848985173e-01 3.418360835009e-01 3.422841977941e-01 3.427269633342e-01 3.431654966198e-01 3.435968706100e-01 3.440207533064e-01 3.444371364717e-01 3.448441451419e-01 3.452416934287e-01 3.456292359483e-01 3.460041255324e-01 3.463681439868e-01 3.467184266080e-01 3.470555226006e-01 3.473774269779e-01 3.476845936616e-01 3.479763393419e-01 3.482504642427e-01 3.485085215995e-01 3.487469147187e-01 3.489680431226e-01 3.491682757669e-01 3.493488754119e-01 3.495085512623e-01 3.496463575175e-01 3.497625699253e-01 3.498557184283e-01 3.499268547899e-01 3.499738520699e-01 3.499981331501e-01 3.499977015962e-01 3.499730661844e-01 3.499239406877e-01 3.498496742611e-01 3.497515775908e-01 3.496257399192e-01 3.494770431353e-01 3.493000040048e-01 3.490985918650e-01 3.488714396747e-01 3.486172387354e-01 3.483389009797e-01 3.480336123468e-01 3.477040480031e-01 3.473484862701e-01 3.469683251152e-01 3.465649370750e-01 3.461365980936e-01 3.456867283377e-01 3.452125921484e-01 3.447179525815e-01 3.442009285764e-01 3.436649348644e-01 3.431088202365e-01 3.425345890979e-01 3.419424428845e-01 3.413334986457e-01 3.407103212053e-01 3.400722023683e-01 3.394217975636e-01 3.387597616657e-01 3.380886839583e-01 3.374097760814e-01 3.367238601563e-01 3.360354893444e-01 3.353427139110e-01 3.346523424551e-01 3.339622764574e-01 3.332767165604e-01 3.325973572465e-01 3.319261340928e-01 3.312674430963e-01 3.306193600304e-01 3.299910318231e-01 3.293771140495e-01 3.287872811947e-01 3.282207711282e-01 3.276807500809e-01 3.271710723341e-01 3.266924929042e-01 3.262528743060e-01 3.258487479990e-01 3.254894778787e-01 3.251736636318e-01 3.249072952163e-01 3.246911672401e-01 3.245291418096e-01 3.244248581764e-01 3.243788359535e-01 3.243989070347e-01 3.244806399373e-01 3.246335491887e-01 3.248551349512e-01 3.251521247252e-01 3.255238790428e-01 3.259737570929e-01 3.265057173178e-01 3.271177391222e-01 3.278177477765e-01 3.285998484627e-01 3.294723976974e-01 3.304323531465e-01 3.314829601712e-01 3.326248097360e-01 3.338559353036e-01 3.351827116927e-01 3.365970210683e-01 3.381072163295e-01 3.397051829885e-01 3.413966915799e-01 3.431768320227e-01 3.450451339617e-01 3.470047786228e-01 3.490449030075e-01 3.511770459032e-01 3.533853305269e-01 3.556791388018e-01 3.580474659389e-01 3.604942103160e-01 3.630135434961e-01 3.656004365171e-01 3.682581930822e-01 3.709761086830e-01 3.737568071777e-01 3.765913018626e-01 3.794809116307e-01 3.824180748968e-01 3.853997159902e-01 3.884229091253e-01 3.914807991730e-01 3.945739425072e-01 3.976918368867e-01 4.008368394542e-01 4.039977801215e-01 4.071764520597e-01 4.103645904833e-01 4.135578138455e-01 4.167552795653e-01 4.199446216554e-01 4.231312322773e-01 4.263002778592e-01 4.294564507663e-01 4.325883339576e-01 4.356940364733e-01 4.387721653631e-01 4.418106364542e-01 4.448150335157e-01 4.477708164258e-01 4.506822850875e-01 4.535403008177e-01 4.563418299509e-01 4.590868910238e-01 4.617621141125e-01 4.643767148685e-01 4.669150111855e-01 4.693826205212e-01 4.717709301579e-01 4.740754934174e-01 4.763009243076e-01 4.784310440011e-01 4.804797109812e-01 4.824265418016e-01 4.842840332681e-01 4.860421420420e-01 4.876970845812e-01 4.892561820339e-01 4.907025271486e-01 4.920531967216e-01 4.932891517951e-01 4.944231379813e-01 4.954459021801e-01 4.963583306925e-01 4.971663203887e-01 4.978557143798e-01 4.984452811553e-01 4.989158563205e-01 4.992849737297e-01 4.995418057581e-01 4.996924709369e-01 4.997406474988e-01 4.996789122390e-01 4.995248896039e-01 4.992621503602e-01 4.989107110922e-01 4.984622783682e-01 4.979239951363e-01 4.973033664227e-01 4.965945568439e-01 4.958157079263e-01 4.949564443578e-01 4.940352990652e-01 4.930483589478e-01 4.920051133094e-01 4.909150593894e-01 4.897723847499e-01 4.886027045847e-01 4.873929566737e-01 4.861660324340e-01 4.849199949769e-01 4.836657114175e-01 4.824166637464e-01 4.811675010503e-01 4.799458122179e-01 4.787398016726e-01 4.775745020870e-01 4.764491253428e-01 4.753752900932e-01 4.743665043261e-01 4.734204584468e-01 4.725609141849e-01 4.717798867389e-01 4.711010452225e-01 4.705228911315e-01 4.700550708801e-01 4.697109402398e-01 4.694856456034e-01 4.694018020542e-01 4.694487077685e-01 4.696465719431e-01 4.699922846660e-01 4.704891713462e-01 4.711503379198e-01 4.719626680441e-01 4.729465597343e-01 4.740864678965e-01 4.753945239223e-01 4.768664136346e-01 4.784958320495e-01 4.802952708689e-01 4.822395590199e-01 4.843491048553e-01 4.865997305993e-01 4.889964418920e-01 4.915339229742e-01 4.941942770253e-01 4.969893865036e-01 4.998869333506e-01 5.029016444314e-01 5.060067364712e-01 5.091999900174e-01 5.124759985209e-01 5.158091689532e-01 5.192079915284e-01 5.226427252127e-01 5.261172404601e-01 5.296105877213e-01 5.331126876939e-01 5.366178032650e-01 5.401020594360e-01 5.435702881168e-01 5.469940938367e-01 5.503724768061e-01 5.536931193145e-01 5.569383369857e-01 5.601057505386e-01 5.631761202128e-01 5.661464887259e-01 5.690016553013e-01 5.717336439512e-01 5.743356762277e-01 5.767934772388e-01 5.791041877074e-01 5.812560716110e-01 5.832433213427e-01 5.850601153051e-01 5.866989328957e-01 5.881550370653e-01 5.894236697230e-01 5.905008703845e-01 5.913822272810e-01 5.920663940283e-01 5.925510170318e-01 5.928358931344e-01 5.929208731791e-01 5.928056878855e-01 5.924922316892e-01 5.919833410215e-01 5.912846812251e-01 5.903980932922e-01 5.893320006076e-01 5.880920153428e-01 5.866854768103e-01 5.851247946611e-01 5.834142430281e-01 5.815720921848e-01 5.796041218668e-01 5.775280461653e-01 5.753571582729e-01 5.731051564655e-01 5.707930295887e-01 5.684328020241e-01 5.660463728556e-01 5.636510878213e-01 5.612659219653e-01 5.589137602633e-01 5.566125960201e-01 5.543853007372e-01 5.522523859262e-01 5.502334186580e-01 5.483517754988e-01 5.466238250756e-01 5.450722002293e-01 5.437147887819e-01 5.425646128434e-01 5.416424391823e-01 5.409584973904e-01 5.405242990982e-01 5.403527025061e-01 5.404443288187e-01 5.408094899587e-01 5.414455217653e-01 5.423525955536e-01 5.435275249330e-01 5.449599203824e-01 5.466428648603e-01 5.485605573417e-01 5.507008255673e-01 5.530403589068e-01 5.555609111977e-01 5.582399177587e-01 5.610481084188e-01 5.639622897705e-01 5.669484057171e-01 5.699797913227e-01 5.730230752899e-01 5.760453169340e-01 5.790139306208e-01 5.818962546565e-01 5.846560038443e-01 5.872634949311e-01 5.896821440109e-01 5.918828263811e-01 5.938332699298e-01 5.955026631082e-01 5.968652622690e-01 5.978892848421e-01 5.985548675596e-01 5.988347399986e-01 5.987094513551e-01 5.981609367112e-01 5.971720593646e-01 5.957311051116e-01 5.938253792676e-01 5.914520371363e-01 5.886030776111e-01 5.852826991118e-01 5.814938995396e-01 5.772430796127e-01 5.725482799147e-01 5.674211221261e-01 5.618871837498e-01 5.559733553050e-01 5.497109318074e-01 5.431414600085e-01 5.363018957565e-01 5.292479064102e-01 5.220290592340e-01 5.147080612624e-01 5.073518158323e-01 5.000274393800e-01 4.928152456892e-01 4.857919085276e-01 4.790447836761e-01 4.726558608035e-01 4.667136209148e-01 4.613043115605e-01 4.565070841980e-01 4.524067846640e-01 4.490658021219e-01 4.465518799819e-01 4.449090402854e-01 4.441719295459e-01 4.443616068976e-01 4.454749659671e-01 4.475032339187e-01 4.504079130690e-01 4.541467876201e-01 4.586521062294e-01 4.638513420677e-01 4.696612545550e-01 4.759824808972e-01 4.827226173938e-01 4.897733569515e-01 4.970355538775e-01 5.044013690346e-01 5.117710679371e-01 5.190448517731e-01 5.261266688692e-01 5.329309910503e-01 5.393692153989e-01 5.453722577126e-01 5.508639573029e-01 5.557886071456e-01 5.600933029071e-01 5.637314631931e-01 5.666746081644e-01 5.688950006343e-01 5.703825941377e-01 5.711335874948e-01 5.711602266942e-01 5.704797167228e-01 5.691298192338e-01 5.671560310638e-01 5.646169174829e-01 5.615863517568e-01 5.581486983100e-01 5.544058553480e-01 5.504645927805e-01 5.464533576273e-01 5.424982003072e-01 5.387424126707e-01 5.353312620444e-01 5.324118408112e-01 5.301319266836e-01 5.286252981794e-01 5.280258969397e-01 5.284390931639e-01 5.299573649066e-01 5.326424413698e-01 5.365307243362e-01 5.416264323739e-01 5.479029117251e-01 5.553060287266e-01 5.637483477063e-01 5.731258527387e-01 5.833068047123e-01 5.941501836998e-01 6.054997854377e-01 6.171958302023e-01 6.290755664559e-01 6.409746466068e-01 6.527400974233e-01 6.642169926834e-01 6.752691298621e-01 6.857654192919e-01 6.955934578703e-01 7.046508066411e-01 7.128528945913e-01 7.201346529428e-01 7.264408200836e-01 7.317428322878e-01 7.360210868824e-01 7.392827431986e-01 7.415457267093e-01 7.428468987785e-01 7.432434850145e-01 7.427981261442e-01 7.415992378095e-01 7.397332373980e-01 7.373064375767e-01 7.344239848684e-01 7.311972701279e-01 7.277374043563e-01 7.241493984369e-01 7.205330574452e-01 7.169747852374e-01 7.135496250945e-01 7.103145556102e-01 7.073086559069e-01 7.045530046571e-01 7.020473030285e-01 6.997768350571e-01 6.977089309958e-01 6.957983898620e-01 6.939902406645e-01 6.922288142986e-01 6.904539081452e-01 6.886137985844e-01 6.866628779626e-01 6.845715354482e-01 6.823255097805e-01 6.799275245854e-01 6.774076601940e-01 6.748070640898e-01 6.721974668321e-01 6.696601506807e-01 6.672954857455e-01 6.652118513036e-01 6.635207580623e-01 6.623351479223e-01 6.617509490009e-01 6.618572357707e-01 6.627109095433e-01 6.643512121919e-01 6.667810541620e-01 6.699754135694e-01 6.738796782413e-01 6.784108769917e-01 6.834700369684e-01 6.889347517661e-01 6.946863918710e-01 7.005957590252e-01 7.065457151522e-01 7.124314414558e-01 7.181617948465e-01 7.236746537596e-01 7.289240498613e-01 7.338941652000e-01 7.385915671631e-01 7.430448172461e-01 7.473055712274e-01 7.514370883538e-01 7.555204089270e-01 7.596405492718e-01 7.638915213313e-01 7.683609394786e-01 7.731350110849e-01 7.782965214866e-01 7.839072887536e-01 7.883216137788e-01 7.925127017424e-01 7.968149446715e-01 8.016370923999e-01 8.073280328087e-01 8.140551676010e-01 8.217642005425e-01 8.301774759901e-01 8.388866706290e-01 8.474741104246e-01 8.556378173072e-01 8.632579620395e-01 8.704212147366e-01 8.773804481502e-01 8.844355362475e-01 8.918292656812e-01 8.996540491415e-01 9.077975107358e-01 9.159526587462e-01 9.237268218243e-01 9.307333226138e-01 9.366944014356e-01 9.415270309495e-01 9.453547537149e-01 9.484506665738e-01 9.511492405671e-01 9.537453718023e-01 9.563814043459e-01 9.589929460742e-01 9.613430603518e-01 9.630723675650e-01 9.638020917910e-01 9.632403035744e-01 9.612800634655e-01 9.579790380436e-01 9.535605887725e-01 9.483306874883e-01 9.425770113497e-01 9.364633393654e-01 9.300118354605e-01 9.231048769095e-01 9.155304807842e-01 9.071041525567e-01 8.977657802524e-01 8.876366096427e-01 8.770311419645e-01 8.664231858624e-01 8.562970188483e-01 8.470228770540e-01 8.387263102071e-01 8.312145967161e-01 8.239690533928e-01 8.163391852151e-01 8.071174198599e-01 7.422761218383e-01 7.186074101348e-01 6.893672549056e-01 6.644923388489e-01 6.530097125734e-01 6.593985505440e-01 6.807530724184e-01 7.086600381175e-01 7.336768296056e-01 7.488886654328e-01 7.514346813121e-01 7.426259016502e-01 7.270915090408e-01 7.113372139375e-01 7.016234437844e-01 7.018841409218e-01 7.125097102387e-01 7.307982267899e-01 7.526009604767e-01 7.739237880387e-01 7.918728366093e-01 8.047638182462e-01 8.120048978843e-01 8.138648853382e-01 8.114896465224e-01 8.069649503917e-01 8.032860594537e-01 8.039100430555e-01 8.116931868975e-01 8.276867225226e-01 8.502549907693e-01 8.753676766952e-01 8.977668273599e-01 9.126375950408e-01 9.170199558745e-01 9.107418038923e-01 8.966886600375e-01 8.801839220210e-01 8.675131075267e-01 8.635968945628e-01 8.699677939295e-01 8.841164151284e-01 9.008330100076e-01 9.145691056791e-01 9.215021240742e-01 9.206535519861e-01 9.138080769834e-01 9.045492796443e-01 8.965161237040e-01 8.916913238239e-01 8.894456135584e-01 8.869461688111e-01 8.807493594993e-01 8.686643564131e-01 8.512036923290e-01 8.319203026087e-01 8.165100749376e-01 8.104679919092e-01 8.162540441517e-01 8.315381967028e-01 8.499146845607e-01 8.635159701977e-01 8.658259418028e-01 8.537563291571e-01 8.286000079761e-01 7.961470818359e-01 7.655406271569e-01 7.465652873329e-01 7.455005863043e-01 7.617899201377e-01 7.884343354944e-01 8.156444134404e-01 8.349311152521e-01 8.414254563915e-01 8.347166803448e-01 8.184864367139e-01 7.993154385186e-01 7.845715240253e-01 7.796790087361e-01 7.860018201198e-01 8.005760961968e-01 8.180193528627e-01 8.330743422736e-01 8.425312185824e-01 8.458645133924e-01 8.448436624964e-01 8.424037304109e-01 8.411691298313e-01 8.423441979887e-01 8.453206245848e-01 8.483641851173e-01 8.497518927281e-01 8.488859498168e-01 8.467255776542e-01 8.454011238173e-01 8.471365535290e-01 8.529176107986e-01 8.617744697883e-01 8.709734595642e-01 8.772656187854e-01 8.783332495195e-01 8.739986525889e-01 8.666031136128e-01 8.603596584524e-01 8.597098393278e-01 8.671556926085e-01 8.818429668206e-01 8.996838348399e-01 9.151815798180e-01 9.236891956886e-01 9.232983140870e-01 9.156757314343e-01 9.057130773978e-01 9.003084030736e-01 9.281284542630e-01
 3.362951092834e-01 3.363051800004e-01 3.363478566184e-01 3.365076855631e-01 3.367663354483e-01 3.370252731231e-01 3.372168292421e-01 3.373527730633e-01 3.374676368211e-01 3.375742237260e-01 3.376825144139e-01 3.378186991427e-01 3.379934586768e-01 3.381766602163e-01 3.383360786889e-01 3.384796490525e-01 3.386351282997e-01 3.387973363201e-01 3.389346959697e-01 3.390422941065e-01 3.391489892788e-01 3.392780185624e-01 3.394260250972e-01 3.395920018611e-01 3.397946710359e-01 3.400330770683e-01 3.402577063232e-01 3.404152249218e-01 3.405170210719e-01 3.406343226719e-01 3.408308810857e-01 3.411114288227e-01 3.414327704115e-01 3.417416669085e-01 3.420033778253e-01 3.422190649020e-01 3.424288256796e-01 3.426784891780e-01 3.429726584313e-01 3.432748560011e-01 3.435531215743e-01 3.438170282104e-01 3.440965667155e-01 3.443929685736e-01 3.446775760321e-01 3.449333104014e-01 3.451797634028e-01 3.454520359694e-01 3.457733741980e-01 3.461339231414e-01 3.465022042739e-01 3.468396835818e-01 3.471374063905e-01 3.474312877389e-01 3.477728812558e-01 3.481779887261e-01 3.486033201844e-01 3.489924834215e-01 3.493306249331e-01 3.496494345835e-01 3.499909682301e-01 3.503643668855e-01 3.507533811740e-01 3.511275736150e-01 3.514730848276e-01 3.518039251277e-01 3.521525287348e-01 3.525374793461e-01 3.529348881791e-01 3.533106043192e-01 3.536676439217e-01 3.540406549221e-01 3.544495276906e-01 3.548691606518e-01 3.552543681478e-01 3.555830932581e-01 3.558812126438e-01 3.562110317675e-01 3.566278535101e-01 3.571201785800e-01 3.575958495408e-01 3.579565861149e-01 3.581920119593e-01 3.584008692028e-01 3.587170661516e-01 3.592095140543e-01 3.598375275430e-01 3.604692440708e-01 3.609643254388e-01 3.612858803720e-01 3.615347527929e-01 3.618827320307e-01 3.624415222854e-01 3.631890205377e-01 3.639912327784e-01 3.646906471167e-01 3.652123145704e-01 3.656175580926e-01 3.660670196970e-01 3.666895523502e-01 3.674857318454e-01 3.683366396388e-01 3.691034246001e-01 3.697222905583e-01 3.702419319426e-01 3.707834531285e-01 3.714372140847e-01 3.721880499002e-01 3.729251499110e-01 3.735452171272e-01 3.740376242010e-01 3.744931773443e-01 3.750290163685e-01 3.757019773424e-01 3.764519971940e-01 3.771421357998e-01 3.776628445779e-01 3.780367522036e-01 3.784078639460e-01 3.789404992194e-01 3.796965051549e-01 3.805908740796e-01 3.814499341162e-01 3.821299474788e-01 3.826242790357e-01 3.830755822555e-01 3.836654997143e-01 3.844798999616e-01 3.854621761432e-01 3.864600121576e-01 3.873274948831e-01 3.880171918224e-01 3.886006879532e-01 3.892085827190e-01 3.899302466415e-01 3.907658014151e-01 3.916553177057e-01 3.925230157751e-01 3.933158907112e-01 3.940270323237e-01 3.946919685022e-01 3.953606258187e-01 3.960721711645e-01 3.968508303068e-01 3.976981697296e-01 3.985778105289e-01 3.994329570508e-01 4.002315172321e-01 4.009828016141e-01 4.017268297407e-01 4.025046817537e-01 4.033374546756e-01 4.042058997734e-01 4.050665508573e-01 4.059010459891e-01 4.067198245875e-01 4.075426093566e-01 4.083762646421e-01 4.092171620325e-01 4.100632529329e-01 4.109201937045e-01 4.118050974466e-01 4.127330934545e-01 4.136815458171e-01 4.146114808364e-01 4.155025839968e-01 4.163760515663e-01 4.172682818289e-01 4.181985994582e-01 4.191560541175e-01 4.201002453542e-01 4.209986398254e-01 4.218632569315e-01 4.227389556891e-01 4.236545929854e-01 4.246018199757e-01 4.255527086157e-01 4.264865226326e-01 4.274104970338e-01 4.283522084221e-01 4.293333404320e-01 4.303429134338e-01 4.313490351861e-01 4.323358171528e-01 4.333129171991e-01 4.342999831570e-01 4.353079362819e-01 4.363290786162e-01 4.373439629642e-01 4.383394118598e-01 4.393270223134e-01 4.403250337995e-01 4.413396556768e-01 4.423643177250e-01 4.433906509409e-01 4.444132568029e-01 4.454394847012e-01 4.464788356921e-01 4.475355355097e-01 4.486006157919e-01 4.496608052619e-01 4.507176597357e-01 4.517757112377e-01 4.528423232181e-01 4.539216231740e-01 4.550052378178e-01 4.560858749376e-01 4.571585132611e-01 4.582326215901e-01 4.593161881046e-01 4.604080651267e-01 4.615077120847e-01 4.626068175750e-01 4.637048487048e-01 4.648071735649e-01 4.659216334941e-01 4.670458370234e-01 4.681731805013e-01 4.692991398223e-01 4.704274251992e-01 4.715587650451e-01 4.726961905492e-01 4.738402332876e-01 4.749840935572e-01 4.761264770513e-01 4.772729186809e-01 4.784268627103e-01 4.795851480656e-01 4.807464956976e-01 4.819116260833e-01 4.830785456204e-01 4.842495008158e-01 4.854251768866e-01 4.866049754928e-01 4.877854850402e-01 4.889678010287e-01 4.901563777831e-01 4.913475133635e-01 4.925419635070e-01 4.937402604887e-01 4.949394345169e-01 4.961404939377e-01 4.973480265646e-01 4.985598134461e-01 4.997743928578e-01 5.009913739430e-01 5.022111399937e-01 5.034316832886e-01 5.046558796051e-01 5.058843176440e-01 5.071168634341e-01 5.083504506545e-01 5.095881884842e-01 5.108273131194e-01 5.120683446088e-01 5.133112977352e-01 5.145584186705e-01 5.158073036520e-01 5.170585828226e-01 5.183140512263e-01 5.195690869013e-01 5.208237411347e-01 5.220841444513e-01 5.233480366223e-01 5.246123006066e-01 5.258795911060e-01 5.271477547601e-01 5.284176312465e-01 5.296911750400e-01 5.309697926929e-01 5.322475515579e-01 5.335244386639e-01 5.348069804272e-01 5.360891032473e-01 5.373740985285e-01 5.386616249667e-01 5.399489234888e-01 5.412376088726e-01 5.425291610312e-01 5.438231096039e-01 5.451165449919e-01 5.464123254450e-01 5.477095629010e-01 5.490077591016e-01 5.503070676012e-01 5.516092875694e-01 5.529092347859e-01 5.542098630715e-01 5.555143778301e-01 5.568198678027e-01 5.581251031905e-01 5.594326034054e-01 5.607405941408e-01 5.620482707469e-01 5.633566130467e-01 5.646671951786e-01 5.659765402752e-01 5.672882160108e-01 5.686009634380e-01 5.699134971106e-01 5.712255057134e-01 5.725387140551e-01 5.738522073976e-01 5.751654124251e-01 5.764810740091e-01 5.777957746001e-01 5.791096083733e-01 5.804238016442e-01 5.817375224378e-01 5.830511808376e-01 5.843653373548e-01 5.856800747825e-01 5.869940493988e-01 5.883066653408e-01 5.896204599812e-01 5.909313747015e-01 5.922413320695e-01 5.935526928485e-01 5.948619035750e-01 5.961715626252e-01 5.974800770059e-01 5.987867831976e-01 6.000910028957e-01 6.013955234122e-01 6.026999741461e-01 6.040018964969e-01 6.053041961422e-01 6.066050834622e-01 6.079033487109e-01 6.092015527186e-01 6.104968822451e-01 6.117899308625e-01 6.130815695746e-01 6.143726553163e-01 6.156622212831e-01 6.169500337726e-01 6.182363529518e-01 6.195188360807e-01 6.207997141812e-01 6.220789743190e-01 6.233532047358e-01 6.246272999923e-01 6.258997323355e-01 6.271696277897e-01 6.284374731334e-01 6.297035645479e-01 6.309653425645e-01 6.322234024759e-01 6.334787416194e-01 6.347310711767e-01 6.359795173720e-01 6.372278281036e-01 6.384729622529e-01 6.397148961632e-01 6.409540157054e-01 6.421870086771e-01 6.434152219723e-01 6.446426457211e-01 6.458657356175e-01 6.470859212514e-01 6.483043557612e-01 6.495175603567e-01 6.507276501634e-01 6.519330242913e-01 6.531320871375e-01 6.543280393479e-01 6.555205912683e-01 6.567099216216e-01 6.578949786517e-01 6.590761637884e-01 6.602525647863e-01 6.614235693548e-01 6.625894711754e-01 6.637501170415e-01 6.649068095343e-01 6.660599455725e-01 6.672077509014e-01 6.683494319276e-01 6.694883371668e-01 6.706194016190e-01 6.717460034399e-01 6.728668165993e-01 6.739813164848e-01 6.750904529832e-01 6.761956359534e-01 6.772946694895e-01 6.783869592276e-01 6.794753524476e-01 6.805558493814e-01 6.816300161241e-01 6.826985722901e-01 6.837603735297e-01 6.848167183852e-01 6.858678655375e-01 6.869112646626e-01 6.879485873533e-01 6.889790466947e-01 6.900007744160e-01 6.910176413420e-01 6.920275629015e-01 6.930306168262e-01 6.940276781400e-01 6.950166000494e-01 6.959972898497e-01 6.969698312805e-01 6.979355141513e-01 6.988937769804e-01 6.998452802875e-01 7.007897596186e-01 7.017244897683e-01 7.026521307689e-01 7.035702851034e-01 7.044788002492e-01 7.053813759137e-01 7.062749784268e-01 7.071612025261e-01 7.080389987713e-01 7.089064182968e-01 7.097652655997e-01 7.106161778300e-01 7.114579896682e-01 7.122909510545e-01 7.131158041006e-01 7.139310154830e-01 7.147378679937e-01 7.155349033346e-01 7.163225920052e-01 7.171000801743e-01 7.178683831900e-01 7.186267285428e-01 7.193760870724e-01 7.201158622424e-01 7.208451827921e-01 7.215649707698e-01 7.222737069713e-01 7.229716762459e-01 7.236600608294e-01 7.243387683834e-01 7.250076456251e-01 7.256662220193e-01 7.263142361159e-01 7.269505706828e-01 7.275759610132e-01 7.281913761607e-01 7.287962405823e-01 7.293907175295e-01 7.299740163852e-01 7.305452161485e-01 7.311054172278e-01 7.316528527878e-01 7.321900182849e-01 7.327160227635e-01 7.332297313147e-01 7.337316438284e-01 7.342212978996e-01 7.346995191309e-01 7.351652768723e-01 7.356193065781e-01 7.360608086957e-01 7.364910116475e-01 7.369091830996e-01 7.373130269508e-01 7.377061214852e-01 7.380859727476e-01 7.384530857277e-01 7.388089921529e-01 7.391505633078e-01 7.394805308775e-01 7.397962397526e-01 7.400991695584e-01 7.403889878215e-01 7.406670426478e-01 7.409320425733e-01 7.411839028146e-01 7.414219244660e-01 7.416451592245e-01 7.418557664429e-01 7.420530275587e-01 7.422375355020e-01 7.424088072289e-01 7.425649024972e-01 7.427056228135e-01 7.428326325244e-01 7.429448967400e-01 7.430442691296e-01 7.431296525017e-01 7.432008950095e-01 7.432561411477e-01 7.432983668858e-01 7.433246231115e-01 7.433373051374e-01 7.433372422507e-01 7.433217594321e-01 7.432913596971e-01 7.432463551630e-01 7.431859401973e-01 7.431124473159e-01 7.430229838258e-01 7.429191503914e-01 7.428000323158e-01 7.426651780256e-01 7.425155912853e-01 7.423506491464e-01 7.421699214096e-01 7.419747782635e-01 7.417636156290e-01 7.415365138454e-01 7.412960594911e-01 7.410393413984e-01 7.407657303651e-01 7.404778353197e-01 7.401736703087e-01 7.398542308927e-01 7.395203971913e-01 7.391686869838e-01 7.388026680034e-01 7.384202140472e-01 7.380204032113e-01 7.376075441290e-01 7.371775882177e-01 7.367307128951e-01 7.362695953198e-01 7.357903778668e-01 7.352957842896e-01 7.347868023010e-01 7.342598380195e-01 7.337189427996e-01 7.331597791730e-01 7.325844468980e-01 7.319942880650e-01 7.313873599054e-01 7.307645947082e-01 7.301247616529e-01 7.294691082246e-01 7.287965363414e-01 7.281085159646e-01 7.274036634852e-01 7.266838435827e-01 7.259456199096e-01 7.251919334158e-01 7.244222588534e-01 7.236360262847e-01 7.228333866173e-01 7.220143440098e-01 7.211787843246e-01 7.203272635863e-01 7.194586775824e-01 7.185742949783e-01 7.176749227330e-01 7.167580855455e-01 7.158240046247e-01 7.148758560880e-01 7.139090315910e-01 7.129278323315e-01 7.119292116136e-01 7.109142091925e-01 7.098832525208e-01 7.088357712119e-01 7.077731909403e-01 7.066933111208e-01 7.055977696925e-01 7.044859651211e-01 7.033578405680e-01 7.022135067096e-01 7.010536245623e-01 6.998780963889e-01 6.986858688522e-01 6.974793481354e-01 6.962552673366e-01 6.950169867422e-01 6.937615816669e-01 6.924909569566e-01 6.912042508326e-01 6.899014576870e-01 6.885838813351e-01 6.872501924094e-01 6.859006773363e-01 6.845366709015e-01 6.831563618753e-01 6.817614925724e-01 6.803504914019e-01 6.789251381479e-01 6.774842507549e-01 6.760289714822e-01 6.745578481677e-01 6.730727338145e-01 6.715726721613e-01 6.700569020042e-01 6.685273999435e-01 6.669828595169e-01 6.654236387936e-01 6.638494869107e-01 6.622622107574e-01 6.606591278364e-01 6.590428824855e-01 6.574129094056e-01 6.557679591821e-01 6.541091930166e-01 6.524381874793e-01 6.507515594336e-01 6.490523823433e-01 6.473398464890e-01 6.456135901193e-01 6.438742287230e-01 6.421216439175e-01 6.403563738367e-01 6.385776187236e-01 6.367862862593e-01 6.349827287683e-01 6.331661786819e-01 6.313368678038e-01 6.294951828546e-01 6.276417359902e-01 6.257762718587e-01 6.238985755013e-01 6.220098346704e-01 6.201091877037e-01 6.181969870535e-01 6.162741362456e-01 6.143394873680e-01 6.123948522969e-01 6.104382000906e-01 6.084717871205e-01 6.064935684076e-01 6.045063074792e-01 6.025072159785e-01 6.004994494664e-01 5.984818057600e-01 5.964530126770e-01 5.944165794238e-01 5.923693000458e-01 5.903132079665e-01 5.882481356911e-01 5.861745708986e-01 5.840928448513e-01 5.820024652330e-01 5.799031776459e-01 5.777972743106e-01 5.756822345697e-01 5.735597241722e-01 5.714304590349e-01 5.692929600537e-01 5.671489999839e-01 5.649979410142e-01 5.628403909422e-01 5.606760569723e-01 5.585059848159e-01 5.563305782938e-01 5.541473506839e-01 5.519599206900e-01 5.497674477848e-01 5.475693234102e-01 5.453666870662e-01 5.431597224060e-01 5.409478926594e-01 5.387324079008e-01 5.365127448748e-01 5.342890710521e-01 5.320625804034e-01 5.298326319266e-01 5.275994028672e-01 5.253643764550e-01 5.231264981250e-01 5.208861173481e-01 5.186441349875e-01 5.164009528734e-01 5.141550097388e-01 5.119096163645e-01 5.096628328846e-01 5.074151800212e-01 5.051678326924e-01 5.029199973799e-01 5.006736516369e-01 4.984262228939e-01 4.961805275148e-01 4.939359452573e-01 4.916932499626e-01 4.894518100597e-01 4.872121159113e-01 4.849754664155e-01 4.827409188829e-01 4.805102989576e-01 4.782812855991e-01 4.760583324865e-01 4.738377241872e-01 4.716213767351e-01 4.694109031434e-01 4.672039687676e-01 4.650034683495e-01 4.628068653429e-01 4.606180735330e-01 4.584344594272e-01 4.562576611882e-01 4.540879366498e-01 4.519248700208e-01 4.497706829243e-01 4.476233841495e-01 4.454849015876e-01 4.433558344512e-01 4.412347821226e-01 4.391241755855e-01 4.370230380569e-01 4.349322678849e-01 4.328521119494e-01 4.307829356407e-01 4.287250174650e-01 4.266789569180e-01 4.246448254425e-01 4.226232639130e-01 4.206153841412e-01 4.186195721059e-01 4.166383133430e-01 4.146707024341e-01 4.127180405654e-01 4.107800864492e-01 4.088577527875e-01 4.069512965201e-01 4.050608109775e-01 4.031874783572e-01 4.013297002650e-01 3.994907385419e-01 3.976686125544e-01 3.958651314566e-01 3.940803695125e-01 3.923137422432e-01 3.905671755728e-01 3.888405839032e-01 3.871337720711e-01 3.854478811607e-01 3.837830415600e-01 3.821400513769e-01 3.805177005947e-01 3.789194487349e-01 3.773428677330e-01 3.757892505024e-01 3.742592954561e-01 3.727530051151e-01 3.712713858369e-01 3.698138938021e-01 3.683814249435e-01 3.669738700722e-01 3.655919304315e-01 3.642361673695e-01 3.629059009272e-01 3.616029323193e-01 3.603267472391e-01 3.590775552621e-01 3.578568098830e-01 3.566634070549e-01 3.554984231837e-01 3.543613618148e-01 3.532527748903e-01 3.521741411810e-01 3.511241930528e-01 3.501037231667e-01 3.491122736083e-01 3.481503861815e-01 3.472192762054e-01 3.463167133555e-01 3.454450202845e-01 3.446038375240e-01 3.437930798131e-01 3.430123022297e-01 3.422625550719e-01 3.415433049564e-01 3.408541119867e-01 3.401970811614e-01 3.395701612667e-01 3.389734297411e-01 3.384085689177e-01 3.378734874213e-01 3.373688556048e-01 3.368940936756e-01 3.364508333852e-01 3.360366656603e-01 3.356514889366e-01 3.352978698386e-01 3.349720195953e-01 3.346758501879e-01 3.344091482127e-01 3.341705281617e-01 3.339606600998e-01 3.337790634985e-01 3.336254240916e-01 3.334987807794e-01 3.333992227212e-01 3.333270074951e-01 3.332796572045e-01 3.332589589423e-01 3.332625327797e-01 3.332913194747e-01 3.333435460353e-01 3.334194395122e-01 3.335183289562e-01 3.336385730024e-01 3.337823877944e-01 3.339453396293e-01 3.341298930522e-01 3.343338063486e-01 3.345570051718e-01 3.347992030116e-01 3.350590494762e-01 3.353362397451e-01 3.356283429999e-01 3.359371589567e-01 3.362600828672e-01 3.365962899832e-01 3.369461998054e-01 3.373071892086e-01 3.376806856714e-01 3.380627939787e-01 3.384555876247e-01 3.388567949004e-01 3.392653627337e-01 3.396823867468e-01 3.401035782654e-01 3.405313678682e-01 3.409624093604e-01 3.413975255431e-01 3.418347222110e-01 3.422741102548e-01 3.427140535085e-01 3.431522871665e-01 3.435907129204e-01 3.440264249893e-01 3.444574126559e-01 3.448860341395e-01 3.453077955994e-01 3.457248644394e-01 3.461348309387e-01 3.465360780447e-01 3.469301851123e-01 3.473138126981e-01 3.476874784032e-01 3.480494097122e-01 3.483999824888e-01 3.487371409821e-01 3.490610189000e-01 3.493708045842e-01 3.496641220154e-01 3.499426770378e-01 3.502031485831e-01 3.504463403994e-01 3.506706319324e-01 3.508760878064e-01 3.510611954461e-01 3.512254698494e-01 3.513692662659e-01 3.514911271434e-01 3.515919084512e-01 3.516684578147e-01 3.517230865203e-01 3.517539444736e-01 3.517600957540e-01 3.517434791217e-01 3.517010390284e-01 3.516345180013e-01 3.515411818357e-01 3.514224721540e-01 3.512784540744e-01 3.511072450397e-01 3.509116931076e-01 3.506881077007e-01 3.504396744943e-01 3.501645690056e-01 3.498631133354e-01 3.495374522489e-01 3.491850264100e-01 3.488092877021e-01 3.484071666757e-01 3.479824702487e-01 3.475332322879e-01 3.470619682934e-01 3.465675359307e-01 3.460517579961e-01 3.455151958033e-01 3.449578393222e-01 3.443828065744e-01 3.437877717364e-01 3.431776729746e-01 3.425510339664e-01 3.419100601883e-01 3.412558445334e-01 3.405905893735e-01 3.399165990013e-01 3.392322695389e-01 3.385454116632e-01 3.378514341767e-01 3.371571254103e-01 3.364618727477e-01 3.357680927014e-01 3.350789056958e-01 3.343952299797e-01 3.337222760314e-01 3.330568842589e-01 3.324087001742e-01 3.317755779618e-01 3.311614211357e-01 3.305693929128e-01 3.300019627448e-01 3.294642037092e-01 3.289541666055e-01 3.284823377283e-01 3.280439082319e-01 3.276492197822e-01 3.272960090588e-01 3.269898636510e-01 3.267341872660e-01 3.265290356207e-01 3.263833878909e-01 3.262928281331e-01 3.262681413139e-01 3.263047538742e-01 3.264116444982e-01 3.265876987711e-01 3.268383259223e-01 3.271658959674e-01 3.275697393285e-01 3.280586152440e-01 3.286269013910e-01 3.292847897764e-01 3.300266996038e-01 3.308605269886e-01 3.317840307259e-01 3.327986281074e-01 3.339091828089e-01 3.351097713576e-01 3.364092712341e-01 3.377986832662e-01 3.392870713899e-01 3.408679709699e-01 3.425438747794e-01 3.443152561341e-01 3.461759107706e-01 3.481340842094e-01 3.501771226448e-01 3.523156523151e-01 3.545363320592e-01 3.568454698560e-01 3.592368643054e-01 3.617078283934e-01 3.642600350833e-01 3.668831746013e-01 3.695820909793e-01 3.723461411318e-01 3.751790444294e-01 3.780705869533e-01 3.810211501445e-01 3.840261839792e-01 3.870790637105e-01 3.901810453675e-01 3.933206415882e-01 3.965023002766e-01 3.997127700908e-01 4.029556395214e-01 4.062205922414e-01 4.095066724322e-01 4.128082787798e-01 4.161172365652e-01 4.194357553251e-01 4.227510270386e-01 4.260664126048e-01 4.293707933555e-01 4.326622710221e-01 4.359374736854e-01 4.391870915823e-01 4.424145053674e-01 4.456048198464e-01 4.487636007266e-01 4.518789242333e-01 4.549503729858e-01 4.579750052514e-01 4.609409022760e-01 4.638556373151e-01 4.667041666443e-01 4.694911692131e-01 4.722062774470e-01 4.748486713102e-01 4.774174773115e-01 4.799001681893e-01 4.823066141100e-01 4.846194593249e-01 4.868486802952e-01 4.889820799481e-01 4.910201426224e-01 4.929640612178e-01 4.948004219611e-01 4.965440363098e-01 4.981744843904e-01 4.997061889912e-01 5.011260203779e-01 5.024379928213e-01 5.036432189718e-01 5.047312517089e-01 5.057157809687e-01 5.065798573328e-01 5.073404715201e-01 5.079824552704e-01 5.085163246568e-01 5.089395103584e-01 5.092489556639e-01 5.094569775005e-01 5.095488648293e-01 5.095443665748e-01 5.094312570745e-01 5.092190038406e-01 5.089115884127e-01 5.085051467360e-01 5.080149588566e-01 5.074281766142e-01 5.067674536371e-01 5.060221979049e-01 5.052060050445e-01 5.043229300500e-01 5.033709652052e-01 5.023707010460e-01 5.013103138989e-01 5.002129670354e-01 4.990721829767e-01 4.979033970986e-01 4.967136271374e-01 4.955027825618e-01 4.942928122854e-01 4.930739946006e-01 4.918726844359e-01 4.906827909768e-01 4.895214227220e-01 4.883964238736e-01 4.873106556234e-01 4.862849310509e-01 4.853121026648e-01 4.844172239091e-01 4.835968364202e-01 4.828661090387e-01 4.822329495339e-01 4.816994910214e-01 4.812846834454e-01 4.809825595714e-01 4.808141788626e-01 4.807742706992e-01 4.808741780418e-01 4.811240589274e-01 4.815144630454e-01 4.820685999392e-01 4.827706394144e-01 4.836397280691e-01 4.846673480821e-01 4.858553123851e-01 4.872148424422e-01 4.887240342346e-01 4.904082233235e-01 4.922393246946e-01 4.942331509796e-01 4.963774299980e-01 4.986649746637e-01 5.011016096695e-01 5.036626482131e-01 5.063632219620e-01 5.091751871257e-01 5.121029629420e-01 5.151366394360e-01 5.182561823905e-01 5.214696828470e-01 5.247471613224e-01 5.280950346810e-01 5.314907399900e-01 5.349273482728e-01 5.383956956808e-01 5.418760720307e-01 5.453699745954e-01 5.488496068365e-01 5.523167838570e-01 5.557523947349e-01 5.591443648362e-01 5.624864998319e-01 5.657583378857e-01 5.689596361348e-01 5.720683881145e-01 5.750815851310e-01 5.779868766072e-01 5.807707099110e-01 5.834289836993e-01 5.859465491709e-01 5.883194477431e-01 5.905370548644e-01 5.925915035707e-01 5.944768130664e-01 5.961847573925e-01 5.977107589633e-01 5.990482531635e-01 6.001930430058e-01 6.011422810924e-01 6.018918902667e-01 6.024401165527e-01 6.027844892257e-01 6.029248636248e-01 6.028612061926e-01 6.025958308546e-01 6.021302149640e-01 6.014686240926e-01 6.006136560510e-01 5.995727953760e-01 5.983519084818e-01 5.969565859766e-01 5.953995762344e-01 5.936859415233e-01 5.918298516124e-01 5.898424337836e-01 5.877361108469e-01 5.855276281826e-01 5.832291586989e-01 5.808594018315e-01 5.784338884143e-01 5.759720544549e-01 5.734935045391e-01 5.710161991122e-01 5.685639229078e-01 5.661547606311e-01 5.638116447615e-01 5.615564396707e-01 5.594080533714e-01 5.573920929433e-01 5.555261965977e-01 5.538302167415e-01 5.523266448037e-01 5.510289576305e-01 5.499566333526e-01 5.491250053781e-01 5.485418194301e-01 5.482243156093e-01 5.481748818763e-01 5.484003681024e-01 5.489066469593e-01 5.496871898121e-01 5.507448425668e-01 5.520689086163e-01 5.536517263724e-01 5.554812400458e-01 5.575402991754e-01 5.598137319108e-01 5.622755205309e-01 5.649097469367e-01 5.676804330445e-01 5.705691479058e-01 5.735412334606e-01 5.765660842210e-01 5.796130964649e-01 5.826478826525e-01 5.856358921073e-01 5.885442009901e-01 5.913358923135e-01 5.939804213859e-01 5.964406434649e-01 5.986858468106e-01 6.006833582968e-01 6.023997933315e-01 6.038093237463e-01 6.048804739476e-01 6.055885916361e-01 6.059096446536e-01 6.058203847768e-01 6.053044263672e-01 6.043399926787e-01 6.029179218145e-01 6.010245906203e-01 5.986549748227e-01 5.958038515932e-01 5.924702369479e-01 5.886632123030e-01 5.843847512494e-01 5.796532079594e-01 5.744829477954e-01 5.688984463976e-01 5.629287171026e-01 5.566024903535e-01 5.499646278152e-01 5.430536161106e-01 5.359241435675e-01 5.286305890612e-01 5.212338149318e-01 5.138051383264e-01 5.064133008901e-01 4.991409226505e-01 4.920667780217e-01 4.852786811946e-01 4.788659224630e-01 4.729143198168e-01 4.675167098207e-01 4.627524215513e-01 4.587063521039e-01 4.554476297064e-01 4.530371335030e-01 4.515257551225e-01 4.509436849181e-01 4.513135926838e-01 4.526306002543e-01 4.548830053193e-01 4.580314339699e-01 4.620280809580e-01 4.668081975009e-01 4.722903251875e-01 4.783915215139e-01 4.850102498731e-01 4.920492883200e-01 4.994013443938e-01 5.069599063595e-01 5.146201224943e-01 5.222764791404e-01 5.298314777798e-01 5.371843345252e-01 5.442514886242e-01 5.509440950181e-01 5.571883689620e-01 5.629153361084e-01 5.680634174121e-01 5.725837489630e-01 5.764310514357e-01 5.795762616201e-01 5.819962017880e-01 5.836821379920e-01 5.846321058903e-01 5.848602147957e-01 5.843920978202e-01 5.832630058627e-01 5.815246138560e-01 5.792390808064e-01 5.764841993918e-01 5.733473792845e-01 5.699344308875e-01 5.663552947634e-01 5.627366127416e-01 5.592115723878e-01 5.559200520741e-01 5.530087708909e-01 5.506178556666e-01 5.488941858672e-01 5.479663618768e-01 5.479555383958e-01 5.489622251054e-01 5.510664004399e-01 5.543224335273e-01 5.587524062683e-01 5.643543903247e-01 5.710887434291e-01 5.788962049462e-01 5.876821526245e-01 5.973365804243e-01 6.077266338429e-01 6.187078566839e-01 6.301245992996e-01 6.418165518247e-01 6.536232329962e-01 6.653824459963e-01 6.769422252833e-01 6.881543738390e-01 6.988836529606e-01 7.090055731048e-01 7.184102656015e-01 7.270046129457e-01 7.347048881023e-01 7.414552850632e-01 7.472051824811e-01 7.519342692623e-01 7.556305937163e-01 7.583041877910e-01 7.599850488560e-01 7.607126352439e-01 7.605534097164e-01 7.595737220904e-01 7.578657630052e-01 7.555220893136e-01 7.526471159997e-01 7.493530260563e-01 7.457441939247e-01 7.419325564360e-01 7.380178414795e-01 7.340938025802e-01 7.302401027127e-01 7.265235289276e-01 7.229933712827e-01 7.196798297417e-01 7.165966910601e-01 7.137368637735e-01 7.110810721461e-01 7.085923820162e-01 7.062289887839e-01 7.039396858387e-01 7.016731376787e-01 6.993823169877e-01 6.970266133514e-01 6.945797771904e-01 6.920288573941e-01 6.893814067579e-01 6.866635557996e-01 6.839232764934e-01 6.812280890565e-01 6.786633242539e-01 6.763289591087e-01 6.743345594009e-01 6.727959838407e-01 6.718212045997e-01 6.715141649933e-01 6.719573731088e-01 6.732131611009e-01 6.753168238126e-01 6.782717293007e-01 6.820503023598e-01 6.865931766554e-01 6.918179643746e-01 6.976142789561e-01 7.038651950127e-01 7.104374351447e-01 7.172019707975e-01 7.240358396089e-01 7.308246678476e-01 7.374780110317e-01 7.439199360482e-01 7.501046120885e-01 7.560058535325e-01 7.616228214664e-01 7.669792070042e-01 7.721146213516e-01 7.770890812543e-01 7.819705785525e-01 7.868426273743e-01 7.917872295087e-01 7.968855254004e-01 8.022254222621e-01 8.078756335948e-01 8.122216370130e-01 8.162576184195e-01 8.203271662272e-01 8.248574633165e-01 8.302134312238e-01 8.365797607325e-01 8.439126678595e-01 8.519487369725e-01 8.602801891233e-01 8.684917203863e-01 8.762814094085e-01 8.835296101351e-01 8.903254705151e-01 8.969255051989e-01 9.036412876350e-01 9.107185858652e-01 9.182516718214e-01 9.261302493678e-01 9.340380377655e-01 9.415683123884e-01 9.483210553100e-01 9.540045613093e-01 9.585215760462e-01 9.619908961915e-01 9.646897757337e-01 9.669584910647e-01 9.691028481077e-01 9.712863393876e-01 9.734608157888e-01 9.753982887337e-01 9.767541116064e-01 9.771586608802e-01 9.763240279465e-01 9.741421023914e-01 9.706808401233e-01 9.661569838212e-01 9.608720492303e-01 9.551003951965e-01 9.489900068178e-01 9.425289649705e-01 9.355673610521e-01 9.278635690446e-01 9.191990278412e-01 9.095004526445e-01 8.988973031386e-01 8.877310453256e-01 8.765322034037e-01 8.658728885548e-01 8.562248202990e-01 8.478170184464e-01 8.405418681317e-01 8.339049863606e-01 8.270557957352e-01 8.126253762689e-01 7.508169324626e-01 7.288056378936e-01 7.001375193645e-01 6.770092755388e-01 6.688598594129e-01 6.788650524073e-01 7.024804779997e-01 7.303558891063e-01 7.530371995531e-01 7.642476195155e-01 7.621289741306e-01 7.491855382803e-01 7.312254566071e-01 7.156072392138e-01 7.086776272466e-01 7.134520470744e-01 7.286945397098e-01 7.500989598864e-01 7.725252689288e-01 7.917856618904e-01 8.054975806276e-01 8.129933164915e-01 8.149773854018e-01 8.130309710767e-01 8.093416780476e-01 8.064813451379e-01 8.071608429809e-01 8.137333558416e-01 8.273776163708e-01 8.474390866805e-01 8.711756177156e-01 8.943899078337e-01 9.125339059244e-01 9.220667956190e-01 9.215414973317e-01 9.122385420474e-01 8.981400983910e-01 8.849477394461e-01 8.782775964807e-01 8.813284062816e-01 8.934555635384e-01 9.104561019801e-01 9.265417092578e-01 9.367257506523e-01 9.385366578487e-01 9.327243372495e-01 9.227375291093e-01 9.132999124468e-01 9.082222722610e-01 9.085418263799e-01 9.119216303135e-01 9.137745081607e-01 9.094805873357e-01 8.965244043382e-01 8.759165134394e-01 8.523490510903e-01 8.329731676792e-01 8.245681867945e-01 8.301240015259e-01 8.468633730659e-01 8.673104225230e-01 8.825310566049e-01 8.853668960718e-01 8.726056770412e-01 8.458602194416e-01 8.115087095166e-01 7.793208392204e-01 7.594450703506e-01 7.580342466198e-01 7.739889697855e-01 7.997573464606e-01 8.253438992913e-01 8.424791678205e-01 8.468376875757e-01 8.386900253591e-01 8.223039117775e-01 8.044696912020e-01 7.921565165601e-01 7.898102146958e-01 7.976844959440e-01 8.121850245200e-01 8.280828750754e-01 8.409079878173e-01 8.485112401799e-01 8.513109957553e-01 8.515682387615e-01 8.520353554423e-01 8.545031068105e-01 8.590198831687e-01 8.640113665449e-01 8.673722907189e-01 8.677092229375e-01 8.652677047885e-01 8.620127503985e-01 8.608199791256e-01 8.640697733447e-01 8.722341272872e-01 8.834174196115e-01 8.940044411045e-01 9.002783758083e-01 9.000043142707e-01 8.935499735850e-01 8.840367605979e-01 8.763992238145e-01 8.754244752656e-01 8.834236999493e-01 8.989269562146e-01 9.171772191795e-01 9.322789229545e-01 9.396037731822e-01 9.376063089541e-01 9.284921945620e-01 9.176402503460e-01 9.124348790723e-01 9.414423305529e-01
 3.330842205152e-01 3.330667785026e-01 3.330875841265e-01 3.332261940496e-01 3.334550048151e-01 3.336755055803e-01 3.338298113244e-01 3.339354412614e-01 3.340240668260e-01 3.341041752441e-01 3.341855358091e-01 3.342949417382e-01 3.344401251500e-01 3.345880677117e-01 3.347105979892e-01 3.348237159242e-01 3.349551608896e-01 3.350933843150e-01 3.352013146784e-01 3.352771669345e-01 3.353521581574e-01 3.354514539136e-01 3.355702539017e-01 3.357097354894e-01 3.358883267362e-01 3.361015386930e-01 3.362968707437e-01 3.364228455426e-01 3.364961280742e-01 3.365879877821e-01 3.367591758122e-01 3.370121985027e-01 3.373049321107e-01 3.375849066429e-01 3.378177964641e-01 3.380054906155e-01 3.381891156387e-01 3.384142732235e-01 3.386813792118e-01 3.389519199961e-01 3.391954789089e-01 3.394277448387e-01 3.396799812144e-01 3.399518611239e-01 3.402117016496e-01 3.404406787685e-01 3.406574355854e-01 3.408982916087e-01 3.411890190051e-01 3.415222128114e-01 3.418656537872e-01 3.421779154205e-01 3.424491953167e-01 3.427171629632e-01 3.430357475883e-01 3.434176840836e-01 3.438156268519e-01 3.441736158814e-01 3.444781512143e-01 3.447667048211e-01 3.450818055886e-01 3.454339132530e-01 3.458016885969e-01 3.461508879033e-01 3.464647342677e-01 3.467605090260e-01 3.470774170417e-01 3.474359156950e-01 3.478098662183e-01 3.481637619171e-01 3.484987347159e-01 3.488466600762e-01 3.492267235906e-01 3.496147222256e-01 3.499696248104e-01 3.502701168687e-01 3.505432716049e-01 3.508503804421e-01 3.512448777834e-01 3.517122331894e-01 3.521591175284e-01 3.524889447160e-01 3.526941270476e-01 3.528761335932e-01 3.531676377947e-01 3.536362258192e-01 3.542402081729e-01 3.548461686124e-01 3.553120074296e-01 3.556024426398e-01 3.558210291513e-01 3.561420781695e-01 3.566771831348e-01 3.574022686266e-01 3.581804196635e-01 3.588517706366e-01 3.593424202411e-01 3.597182600951e-01 3.601438021734e-01 3.607461450304e-01 3.615226619419e-01 3.623490418909e-01 3.630868620164e-01 3.636740385056e-01 3.641655228984e-01 3.646842562241e-01 3.653203393179e-01 3.660520094936e-01 3.667647157196e-01 3.673542245905e-01 3.678148880200e-01 3.682416612938e-01 3.687555880925e-01 3.694102165715e-01 3.701426716660e-01 3.708085219935e-01 3.712991529602e-01 3.716414986526e-01 3.719855560738e-01 3.724971316631e-01 3.732351352174e-01 3.741109199395e-01 3.749471160633e-01 3.755997031235e-01 3.760664628664e-01 3.764946163033e-01 3.770645165763e-01 3.778599464078e-01 3.788218509634e-01 3.797969725815e-01 3.806404471484e-01 3.813065669159e-01 3.818692507120e-01 3.824589029790e-01 3.831603015843e-01 3.839737268889e-01 3.848404062839e-01 3.856853560702e-01 3.864564684880e-01 3.871468987568e-01 3.877920029842e-01 3.884404254057e-01 3.891300064596e-01 3.898866652834e-01 3.907120527537e-01 3.915691931819e-01 3.924022274941e-01 3.931788691146e-01 3.939113273368e-01 3.946359952074e-01 3.953941901217e-01 3.962064196833e-01 3.970522093068e-01 3.978919928603e-01 3.987072351041e-01 3.995102508982e-01 4.003172758407e-01 4.011327106083e-01 4.019532841697e-01 4.027800931960e-01 4.036185320135e-01 4.044885788682e-01 4.054007103574e-01 4.063317544810e-01 4.072400582346e-01 4.081110492759e-01 4.089664079420e-01 4.098427732022e-01 4.107580805301e-01 4.116981790815e-01 4.126216551651e-01 4.134988694654e-01 4.143457560428e-01 4.152075180629e-01 4.161099196584e-01 4.170417555670e-01 4.179756141098e-01 4.188920842130e-01 4.198001144604e-01 4.207289649915e-01 4.216980028068e-01 4.226932271721e-01 4.236823905907e-01 4.246525968411e-01 4.256151512833e-01 4.265886332654e-01 4.275832259745e-01 4.285904256025e-01 4.295897618017e-01 4.305693749127e-01 4.315434755070e-01 4.325291674091e-01 4.335319561362e-01 4.345436101727e-01 4.355566823219e-01 4.365664509237e-01 4.375810482165e-01 4.386097429446e-01 4.396565128619e-01 4.407089126363e-01 4.417572918730e-01 4.428019798452e-01 4.438494036646e-01 4.449061152516e-01 4.459744053906e-01 4.470476248084e-01 4.481170707817e-01 4.491789001787e-01 4.502442267308e-01 4.513180211620e-01 4.524024359280e-01 4.534918305359e-01 4.545823589938e-01 4.556716387452e-01 4.567662537766e-01 4.578732609104e-01 4.589895323003e-01 4.601088306961e-01 4.612273506406e-01 4.623482322464e-01 4.634729228527e-01 4.646039743040e-01 4.657413339423e-01 4.668785966398e-01 4.680153252221e-01 4.691563551795e-01 4.703046931099e-01 4.714577415951e-01 4.726140005349e-01 4.737750433279e-01 4.749367466938e-01 4.761040572778e-01 4.772762268377e-01 4.784521215990e-01 4.796289273727e-01 4.808087403184e-01 4.819941402917e-01 4.831828902007e-01 4.843749590006e-01 4.855716729148e-01 4.867686485880e-01 4.879683969117e-01 4.891747980284e-01 4.903864956199e-01 4.915995591445e-01 4.928163919832e-01 4.940362110496e-01 4.952574382133e-01 4.964814847332e-01 4.977113222965e-01 4.989447846843e-01 5.001795921589e-01 5.014193648253e-01 5.026607699601e-01 5.039037094011e-01 5.051496426344e-01 5.063994645219e-01 5.076517713950e-01 5.089065925987e-01 5.101659322558e-01 5.114247262198e-01 5.126842442743e-01 5.139498957191e-01 5.152186767895e-01 5.164883098663e-01 5.177610976581e-01 5.190351727960e-01 5.203114709349e-01 5.215922150267e-01 5.228779203082e-01 5.241626486312e-01 5.254478929176e-01 5.267380644155e-01 5.280284351945e-01 5.293225733092e-01 5.306192515179e-01 5.319160465000e-01 5.332140423288e-01 5.345165973055e-01 5.358206277831e-01 5.371243530508e-01 5.384316196075e-01 5.397404938721e-01 5.410503284081e-01 5.423620425989e-01 5.436764600855e-01 5.449892306502e-01 5.463031723224e-01 5.476214919151e-01 5.489409874972e-01 5.502606081166e-01 5.515831720645e-01 5.529063902454e-01 5.542289762974e-01 5.555536258029e-01 5.568798007913e-01 5.582060109997e-01 5.595352806125e-01 5.608651739992e-01 5.621958260481e-01 5.635255830440e-01 5.648568864944e-01 5.661898908114e-01 5.675220321413e-01 5.688582610664e-01 5.701924876574e-01 5.715267354877e-01 5.728617655417e-01 5.741967356217e-01 5.755317347986e-01 5.768685972127e-01 5.782060201122e-01 5.795421052948e-01 5.808788349543e-01 5.822152340665e-01 5.835503479121e-01 5.848852877001e-01 5.862213285715e-01 5.875562964714e-01 5.888907352913e-01 5.902262831810e-01 5.915586628377e-01 5.928904621566e-01 5.942221600254e-01 5.955540666301e-01 5.968841817704e-01 5.982156524990e-01 5.995454846560e-01 6.008731842231e-01 6.022014055308e-01 6.035271770241e-01 6.048508698432e-01 6.061734211359e-01 6.074967657791e-01 6.088179414851e-01 6.101382384452e-01 6.114573932636e-01 6.127734397501e-01 6.140883727400e-01 6.154013782077e-01 6.167107316010e-01 6.180195768992e-01 6.193278519553e-01 6.206338076644e-01 6.219381495801e-01 6.232411634436e-01 6.245399752029e-01 6.258355266500e-01 6.271301408129e-01 6.284204045606e-01 6.297084550059e-01 6.309961691990e-01 6.322817184973e-01 6.335641568356e-01 6.348439495620e-01 6.361180860009e-01 6.373886886895e-01 6.386577058015e-01 6.399242118423e-01 6.411873125295e-01 6.424496962376e-01 6.437073322725e-01 6.449616553196e-01 6.462120769732e-01 6.474570779243e-01 6.486984033218e-01 6.499379412434e-01 6.511738685046e-01 6.524068425473e-01 6.536357495486e-01 6.548603951823e-01 6.560797129127e-01 6.572956542586e-01 6.585058032666e-01 6.597123610034e-01 6.609167603546e-01 6.621151347961e-01 6.633092721558e-01 6.644994204594e-01 6.656838993506e-01 6.668630724970e-01 6.680368870177e-01 6.692058863049e-01 6.703697123425e-01 6.715295507886e-01 6.726843056782e-01 6.738326094256e-01 6.749770230922e-01 6.761140387711e-01 6.772458645559e-01 6.783723747861e-01 6.794920786066e-01 6.806077237444e-01 6.817174552247e-01 6.828213004889e-01 6.839182542416e-01 6.850089782665e-01 6.860921893812e-01 6.871705006222e-01 6.882426340185e-01 6.893080532712e-01 6.903682872430e-01 6.914207973627e-01 6.924652834556e-01 6.935021579859e-01 6.945332250514e-01 6.955560472894e-01 6.965743992168e-01 6.975844296915e-01 6.985863269023e-01 6.995807191283e-01 7.005664243921e-01 7.015440331937e-01 7.025145192202e-01 7.034781508773e-01 7.044329103467e-01 7.053812186068e-01 7.063190745139e-01 7.072487222346e-01 7.081707931233e-01 7.090849608567e-01 7.099900901687e-01 7.108877720783e-01 7.117767023365e-01 7.126567872254e-01 7.135283043170e-01 7.143902935652e-01 7.152433128718e-01 7.160873116368e-01 7.169211542425e-01 7.177470596259e-01 7.185636038009e-01 7.193705060759e-01 7.201682170690e-01 7.209548144701e-01 7.217313830543e-01 7.224989954608e-01 7.232575400228e-01 7.240059986585e-01 7.247449401531e-01 7.254740924267e-01 7.261916375378e-01 7.268990692423e-01 7.275963130824e-01 7.282837068202e-01 7.289615403034e-01 7.296277043432e-01 7.302830469638e-01 7.309277195486e-01 7.315602661245e-01 7.321822073649e-01 7.327934689101e-01 7.333933602892e-01 7.339817771187e-01 7.345580519835e-01 7.351235334231e-01 7.356763098982e-01 7.362185809846e-01 7.367484718054e-01 7.372677646363e-01 7.377744791003e-01 7.382684755960e-01 7.387511910555e-01 7.392206503691e-01 7.396794313088e-01 7.401253957279e-01 7.405595401877e-01 7.409803084262e-01 7.413885270109e-01 7.417838500309e-01 7.421667470424e-01 7.425377848799e-01 7.428963187259e-01 7.432423889631e-01 7.435744094490e-01 7.438919913407e-01 7.441975601085e-01 7.444904628219e-01 7.447697916455e-01 7.450375044806e-01 7.452897005101e-01 7.455264782439e-01 7.457502603980e-01 7.459602897893e-01 7.461565901100e-01 7.463404711199e-01 7.465088145402e-01 7.466628397126e-01 7.468031429745e-01 7.469285207405e-01 7.470405910142e-01 7.471399173493e-01 7.472235883719e-01 7.472939881109e-01 7.473488913554e-01 7.473887465650e-01 7.474164626293e-01 7.474274101284e-01 7.474248867351e-01 7.474071813655e-01 7.473738587669e-01 7.473261488808e-01 7.472633983028e-01 7.471848400710e-01 7.470921679697e-01 7.469835866433e-01 7.468592160396e-01 7.467219433261e-01 7.465681628012e-01 7.463981346121e-01 7.462135774675e-01 7.460132007651e-01 7.457980176142e-01 7.455676088696e-01 7.453206468346e-01 7.450585774098e-01 7.447801180708e-01 7.444859348554e-01 7.441769089894e-01 7.438515175888e-01 7.435106358407e-01 7.431532201502e-01 7.427790638562e-01 7.423907521655e-01 7.419860292141e-01 7.415646904454e-01 7.411288174373e-01 7.406751917487e-01 7.402054302347e-01 7.397202313799e-01 7.392191313984e-01 7.387017420209e-01 7.381680638726e-01 7.376172253402e-01 7.370504188046e-01 7.364682803881e-01 7.358691952077e-01 7.352538208836e-01 7.346217946248e-01 7.339734505249e-01 7.333090979427e-01 7.326275977337e-01 7.319307238487e-01 7.312173679845e-01 7.304859063165e-01 7.297396018452e-01 7.289766544142e-01 7.281966807001e-01 7.274021472493e-01 7.265888710466e-01 7.257610402705e-01 7.249157601653e-01 7.240542399220e-01 7.231762702341e-01 7.222813806478e-01 7.213704998355e-01 7.204427997576e-01 7.194987780238e-01 7.185392263140e-01 7.175621150073e-01 7.165691314716e-01 7.155594042140e-01 7.145341839223e-01 7.134914350197e-01 7.124335551192e-01 7.113589955222e-01 7.102686014167e-01 7.091615360079e-01 7.080391190146e-01 7.069000798983e-01 7.057452919235e-01 7.045734420823e-01 7.033862438227e-01 7.021830370656e-01 7.009629463046e-01 6.997273622485e-01 6.984763323029e-01 6.972087377959e-01 6.959257548113e-01 6.946266979500e-01 6.933123765700e-01 6.919826131729e-01 6.906367706420e-01 6.892758713290e-01 6.878991333978e-01 6.865080929123e-01 6.851009762849e-01 6.836780250350e-01 6.822405073725e-01 6.807875704941e-01 6.793196440536e-01 6.778360248445e-01 6.763380185354e-01 6.748249306021e-01 6.732975028237e-01 6.717548006410e-01 6.701977294475e-01 6.686261273026e-01 6.670405048978e-01 6.654400997630e-01 6.638257263528e-01 6.621971122745e-01 6.605542050065e-01 6.588978719313e-01 6.572270582828e-01 6.555428709942e-01 6.538451356588e-01 6.521327734132e-01 6.504091739505e-01 6.486698547044e-01 6.469180804045e-01 6.451529363267e-01 6.433750351313e-01 6.415842420920e-01 6.397804260525e-01 6.379651944547e-01 6.361358333099e-01 6.342956957832e-01 6.324420926453e-01 6.305774056917e-01 6.287004243495e-01 6.268120482391e-01 6.249114389665e-01 6.229990382750e-01 6.210757565005e-01 6.191404084520e-01 6.171949203259e-01 6.152378381864e-01 6.132698200320e-01 6.112916350875e-01 6.093023281087e-01 6.073035760559e-01 6.052940780364e-01 6.032749321519e-01 6.012459449054e-01 5.992073115471e-01 5.971599948559e-01 5.951025292171e-01 5.930369204350e-01 5.909606140561e-01 5.888772673889e-01 5.867848350425e-01 5.846836303091e-01 5.825750724356e-01 5.804571322299e-01 5.783327718972e-01 5.762002103701e-01 5.740607160332e-01 5.719127581919e-01 5.697587349470e-01 5.675985302100e-01 5.654311643189e-01 5.632571536173e-01 5.610782129196e-01 5.588923258108e-01 5.567008798726e-01 5.545046560287e-01 5.523024854710e-01 5.500955790616e-01 5.478835546465e-01 5.456672447934e-01 5.434466876455e-01 5.412219817120e-01 5.389935385520e-01 5.367614226253e-01 5.345257557970e-01 5.322868126699e-01 5.300459118657e-01 5.278014567796e-01 5.255552440613e-01 5.233069273738e-01 5.210566930651e-01 5.188051721285e-01 5.165514811257e-01 5.142977163401e-01 5.120426041305e-01 5.097877847619e-01 5.075320121728e-01 5.052766305261e-01 5.030213512233e-01 5.007670951971e-01 4.985138940675e-01 4.962611844861e-01 4.940113327414e-01 4.917620219521e-01 4.895161060740e-01 4.872719094243e-01 4.850304434287e-01 4.827929453260e-01 4.805574408213e-01 4.783270472133e-01 4.760999168250e-01 4.738765096064e-01 4.716591227550e-01 4.694453174825e-01 4.672388547744e-01 4.650365799560e-01 4.628406629863e-01 4.606511224561e-01 4.584686602784e-01 4.562932749253e-01 4.541247453130e-01 4.519648550431e-01 4.498132739590e-01 4.476692449672e-01 4.455351092602e-01 4.434099264309e-01 4.412939777703e-01 4.391888233533e-01 4.370932052821e-01 4.350088534571e-01 4.329362135570e-01 4.308741028446e-01 4.288245150511e-01 4.267875213298e-01 4.247635388891e-01 4.227522793813e-01 4.207550123401e-01 4.187724673917e-01 4.168030658817e-01 4.148486178628e-01 4.129101290043e-01 4.109868860251e-01 4.090799831320e-01 4.071886885244e-01 4.053151441131e-01 4.034585422876e-01 4.016194797070e-01 3.997995798488e-01 3.979971897170e-01 3.962148909285e-01 3.944510211698e-01 3.927075491569e-01 3.909849758522e-01 3.892823866885e-01 3.876012328140e-01 3.859409073119e-01 3.843040129089e-01 3.826886329691e-01 3.810960667322e-01 3.795266251314e-01 3.779806740826e-01 3.764587842671e-01 3.749602284521e-01 3.734872898328e-01 3.720400930418e-01 3.706169156681e-01 3.692212232379e-01 3.678507194834e-01 3.665071704359e-01 3.651912309657e-01 3.639011323291e-01 3.626398789767e-01 3.614063449000e-01 3.602010106204e-01 3.590234501482e-01 3.578749362542e-01 3.567561547822e-01 3.556646456516e-01 3.546048316838e-01 3.535726099919e-01 3.525725231165e-01 3.516011816279e-01 3.506603920991e-01 3.497509567629e-01 3.488701372900e-01 3.480225823999e-01 3.472046747815e-01 3.464180341705e-01 3.456636598755e-01 3.449392975393e-01 3.442455797289e-01 3.435835012509e-01 3.429535964923e-01 3.423532617574e-01 3.417839203332e-01 3.412471818824e-01 3.407395113687e-01 3.402637523659e-01 3.398180888117e-01 3.394031743800e-01 3.390183374449e-01 3.386641930263e-01 3.383403558631e-01 3.380451914735e-01 3.377799006853e-01 3.375444228981e-01 3.373365777584e-01 3.371584285699e-01 3.370066349881e-01 3.368841307708e-01 3.367870140838e-01 3.367177548554e-01 3.366739102007e-01 3.366547762545e-01 3.366635299603e-01 3.366946154466e-01 3.367501549702e-01 3.368300366023e-01 3.369322300889e-01 3.370574243705e-01 3.372038039833e-01 3.373719586208e-01 3.375597351046e-01 3.377674026884e-01 3.379938544465e-01 3.382374846065e-01 3.384992348382e-01 3.387759548717e-01 3.390696158303e-01 3.393769344404e-01 3.396982870629e-01 3.400335478151e-01 3.403801576578e-01 3.407385066503e-01 3.411076248740e-01 3.414862852809e-01 3.418728367101e-01 3.422682368318e-01 3.426699093912e-01 3.430777973059e-01 3.434914556230e-01 3.439075082735e-01 3.443277687276e-01 3.447492744398e-01 3.451714221084e-01 3.455944110182e-01 3.460149983074e-01 3.464354480772e-01 3.468514494652e-01 3.472645311403e-01 3.476737584918e-01 3.480752681098e-01 3.484722869205e-01 3.488605964955e-01 3.492409189849e-01 3.496117549347e-01 3.499724159633e-01 3.503224185660e-01 3.506599317798e-01 3.509847370938e-01 3.512955008090e-01 3.515914282909e-01 3.518718345320e-01 3.521354710409e-01 3.523822071351e-01 3.526100810246e-01 3.528201309611e-01 3.530103174633e-01 3.531816123763e-01 3.533313569449e-01 3.534600731238e-01 3.535668004703e-01 3.536509521705e-01 3.537132214422e-01 3.537511479699e-01 3.537662445681e-01 3.537557835721e-01 3.537205397060e-01 3.536594677852e-01 3.535727437204e-01 3.534617576426e-01 3.533224073071e-01 3.531590442629e-01 3.529676558026e-01 3.527501719102e-01 3.525071619492e-01 3.522370154394e-01 3.519413554521e-01 3.516192520836e-01 3.512725265381e-01 3.508994414221e-01 3.505021427473e-01 3.500798624437e-01 3.496333440332e-01 3.491639903362e-01 3.486699014426e-01 3.481562117862e-01 3.476177555151e-01 3.470622672477e-01 3.464842524473e-01 3.458900167968e-01 3.452765402073e-01 3.446480222035e-01 3.440055077892e-01 3.433482402400e-01 3.426821276027e-01 3.420034470162e-01 3.413198273112e-01 3.406270876479e-01 3.399313844462e-01 3.392330839393e-01 3.385327289045e-01 3.378373857913e-01 3.371416573840e-01 3.364565480900e-01 3.357776867024e-01 3.351118106387e-01 3.344590384450e-01 3.338235833321e-01 3.332092069512e-01 3.326146112276e-01 3.320502615988e-01 3.315109797415e-01 3.310064255817e-01 3.305357167113e-01 3.301043989219e-01 3.297145351158e-01 3.293678060598e-01 3.290724197762e-01 3.288246624932e-01 3.286354363642e-01 3.284998341454e-01 3.284275990837e-01 3.284184169734e-01 3.284773626595e-01 3.286070143927e-01 3.288069250504e-01 3.290885338654e-01 3.294436714584e-01 3.298853341609e-01 3.304068444590e-01 3.310181543651e-01 3.317174225672e-01 3.325055734527e-01 3.333896639877e-01 3.343626658202e-01 3.354360470770e-01 3.365998392938e-01 3.378666533403e-01 3.392256473249e-01 3.406860453925e-01 3.422440850591e-01 3.438982213038e-01 3.456538730199e-01 3.475018159997e-01 3.494518774732e-01 3.514916764776e-01 3.536282130480e-01 3.558570693838e-01 3.581743499353e-01 3.605819393009e-01 3.630720427285e-01 3.656487903296e-01 3.683021760959e-01 3.710358464377e-01 3.738410343907e-01 3.767177616827e-01 3.796619405409e-01 3.826674749135e-01 3.857348678652e-01 3.888547344035e-01 3.920299953064e-01 3.952471815586e-01 3.985121821045e-01 4.018127066604e-01 4.051489540149e-01 4.085144329334e-01 4.119023078843e-01 4.153139289396e-01 4.187358499999e-01 4.221727810589e-01 4.256112813846e-01 4.290526366356e-01 4.324896073862e-01 4.359153357222e-01 4.393316556892e-01 4.427251986189e-01 4.460989558866e-01 4.494419199056e-01 4.527537840777e-01 4.560299803628e-01 4.592612888654e-01 4.624504476351e-01 4.655846657322e-01 4.686689119221e-01 4.716906985005e-01 4.746505697772e-01 4.775448271429e-01 4.803636222476e-01 4.831135135725e-01 4.857786328977e-01 4.883675196220e-01 4.908669734676e-01 4.932787424000e-01 4.956012756675e-01 4.978233329846e-01 4.999562419974e-01 5.019797851908e-01 5.039099522388e-01 5.057298598008e-01 5.074461574082e-01 5.090547776891e-01 5.105502468352e-01 5.119407883687e-01 5.132108185567e-01 5.143766044883e-01 5.154218276949e-01 5.163578224879e-01 5.171773891475e-01 5.178803911079e-01 5.184771910002e-01 5.189516113866e-01 5.193245826136e-01 5.195784194185e-01 5.197286851695e-01 5.197714575783e-01 5.197072621254e-01 5.195465889658e-01 5.192787253961e-01 5.189243588151e-01 5.184700054704e-01 5.179326019406e-01 5.173099415082e-01 5.166051624056e-01 5.158326696511e-01 5.149816845747e-01 5.140768401767e-01 5.131055289815e-01 5.120892880739e-01 5.110265324057e-01 5.099232328433e-01 5.087971605285e-01 5.076379383850e-01 5.064730299793e-01 5.052936608493e-01 5.041192578659e-01 5.029536801800e-01 5.018039316548e-01 5.006864426982e-01 4.995966115832e-01 4.985590794070e-01 4.975693255516e-01 4.966449691052e-01 4.957913088703e-01 4.950150033154e-01 4.943330154036e-01 4.937398330666e-01 4.932607106213e-01 4.928871406370e-01 4.926369150443e-01 4.925162806731e-01 4.925227537225e-01 4.926767114453e-01 4.929670822130e-01 4.934152018341e-01 4.940105202568e-01 4.947647715083e-01 4.956821813219e-01 4.967516623091e-01 4.979942168201e-01 4.993880309771e-01 5.009517916952e-01 5.026709586396e-01 5.045462141445e-01 5.065810355965e-01 5.087563248725e-01 5.110876809439e-01 5.135476579503e-01 5.161467683085e-01 5.188698592609e-01 5.217064728790e-01 5.246605202141e-01 5.277040317678e-01 5.308482808494e-01 5.340650383364e-01 5.373557636110e-01 5.407060004746e-01 5.440993237729e-01 5.475369284922e-01 5.509913006770e-01 5.544655652337e-01 5.579369791152e-01 5.613976947942e-01 5.648378687939e-01 5.682379862528e-01 5.715984366398e-01 5.748930778225e-01 5.781214405501e-01 5.812668664411e-01 5.843185987725e-01 5.872689800473e-01 5.901019766813e-01 5.928131750623e-01 5.953892274601e-01 5.978214935080e-01 6.001029392728e-01 6.022226027379e-01 6.041741444916e-01 6.059502121591e-01 6.075438416938e-01 6.089501902266e-01 6.101632299547e-01 6.111791025485e-01 6.119934320248e-01 6.126036566935e-01 6.130077787673e-01 6.132047923128e-01 6.131938609035e-01 6.129772962917e-01 6.125550545699e-01 6.119314466573e-01 6.111098083950e-01 6.100946235866e-01 6.088939959614e-01 6.075109218361e-01 6.059577223678e-01 6.042413614817e-01 6.023741821238e-01 6.003669759343e-01 5.982315719119e-01 5.959851014947e-01 5.936399329377e-01 5.912123931229e-01 5.887220230657e-01 5.861849966005e-01 5.836230093640e-01 5.810533095165e-01 5.785001049810e-01 5.759826414578e-01 5.735212968992e-01 5.711426325512e-01 5.688638693406e-01 5.667110524252e-01 5.647041432033e-01 5.628622901086e-01 5.612086425865e-01 5.597607118451e-01 5.585342942473e-01 5.575491437341e-01 5.568149859381e-01 5.563451073385e-01 5.561509419797e-01 5.562333477183e-01 5.566021119767e-01 5.572543946061e-01 5.581891184440e-01 5.593996985101e-01 5.608793776647e-01 5.626148943472e-01 5.645905220490e-01 5.667923913471e-01 5.691924381240e-01 5.717745055039e-01 5.745089409856e-01 5.773666007835e-01 5.803219989317e-01 5.833392739375e-01 5.863878601042e-01 5.894324114720e-01 5.924389346058e-01 5.953730571536e-01 5.981974910067e-01 6.008790396147e-01 6.033831897850e-01 6.056728579074e-01 6.077178192025e-01 6.094841127172e-01 6.109417451142e-01 6.120607782682e-01 6.128142457772e-01 6.131793968514e-01 6.131285142762e-01 6.126441399853e-01 6.117094658455e-01 6.103088077288e-01 6.084313045141e-01 6.060674087826e-01 6.032184701761e-01 5.998771229886e-01 5.960535764777e-01 5.917536563401e-01 5.869893502035e-01 5.817832469758e-01 5.761519697630e-01 5.701315918882e-01 5.637490567472e-01 5.570490983872e-01 5.500749138757e-01 5.428774977961e-01 5.355184322489e-01 5.280558605074e-01 5.205665562173e-01 5.131202336346e-01 5.057990919006e-01 4.986898521455e-01 4.918783338020e-01 4.854581108837e-01 4.795176963710e-01 4.741509878649e-01 4.694421125641e-01 4.654738604571e-01 4.623194242843e-01 4.600366995182e-01 4.586795040423e-01 4.582784679606e-01 4.588527305178e-01 4.603980140079e-01 4.628967656579e-01 4.663126404606e-01 4.705899239210e-01 4.756649730303e-01 4.814514014505e-01 4.878638569408e-01 4.947991173545e-01 5.021553925182e-01 5.098239641700e-01 5.176956529977e-01 5.256652707367e-01 5.336228511012e-01 5.414714073833e-01 5.491104572711e-01 5.564521093904e-01 5.634109218715e-01 5.699099515531e-01 5.758838651623e-01 5.812666824329e-01 5.860151419886e-01 5.900840360350e-01 5.934453889515e-01 5.960783978405e-01 5.979754134726e-01 5.991399656706e-01 5.995875642150e-01 5.993445933849e-01 5.984528593189e-01 5.969670040803e-01 5.949517949145e-01 5.924888539296e-01 5.896703870427e-01 5.866017912714e-01 5.833987017506e-01 5.801865853885e-01 5.771028503504e-01 5.742829968906e-01 5.718748565085e-01 5.700147426421e-01 5.688415302850e-01 5.684798371494e-01 5.690409695245e-01 5.706194877302e-01 5.732807767246e-01 5.770726852547e-01 5.820050645221e-01 5.880673740249e-01 5.952117662524e-01 6.033689886597e-01 6.124435318176e-01 6.223169588828e-01 6.328555229790e-01 6.439133630344e-01 6.553353308407e-01 6.669593813272e-01 6.786293299298e-01 6.901845711958e-01 7.014745847671e-01 7.123573184801e-01 7.227007566295e-01 7.323859577161e-01 7.413058398308e-01 7.493757286947e-01 7.565167875605e-01 7.626792327889e-01 7.678225569461e-01 7.719276361351e-01 7.749952560402e-01 7.770396979213e-01 7.781005717032e-01 7.782224488187e-01 7.774756750625e-01 7.759363440241e-01 7.736966252259e-01 7.708580166801e-01 7.675205129098e-01 7.637997137410e-01 7.597989871449e-01 7.556245208057e-01 7.513728367425e-01 7.471313358812e-01 7.429745963051e-01 7.389570775680e-01 7.351245604487e-01 7.314963537454e-01 7.280793514185e-01 7.248638227592e-01 7.218245094611e-01 7.189271975121e-01 7.161292112243e-01 7.133881248824e-01 7.106617975504e-01 7.079149134532e-01 7.051242405055e-01 7.022802406399e-01 6.993913754165e-01 6.964864272219e-01 6.936146011032e-01 6.908427771086e-01 6.882594361899e-01 6.859633869262e-01 6.840679597613e-01 6.826868923239e-01 6.819319007179e-01 6.819039220073e-01 6.826886070924e-01 6.843486763805e-01 6.869159501753e-01 6.903942443984e-01 6.947527819936e-01 6.999308939577e-01 7.058402999604e-01 7.123711359513e-01 7.193965497669e-01 7.267841195198e-01 7.343987281211e-01 7.421085184498e-01 7.498003380821e-01 7.573719943889e-01 7.647484973294e-01 7.718720702913e-01 7.787116844934e-01 7.852619548832e-01 7.915336528092e-01 7.975623285512e-01 8.033966671892e-01 8.091003765941e-01 8.147445205146e-01 8.204006339457e-01 8.261533895006e-01 8.320702608548e-01 8.365210808936e-01 8.405625604281e-01 8.445491757618e-01 8.489194083891e-01 8.540547606097e-01 8.601544335309e-01 8.671836599062e-01 8.748922419863e-01 8.828755312017e-01 8.907200742782e-01 8.981247758863e-01 9.049754576786e-01 9.113659862414e-01 9.175562092190e-01 9.238714004046e-01 9.305672666557e-01 9.377399658262e-01 9.452815252926e-01 9.528736819519e-01 9.600940410842e-01 9.665263690480e-01 9.718682167442e-01 9.760040592247e-01 9.790438039525e-01 9.812654070750e-01 9.830114491519e-01 9.845966475365e-01 9.861986509793e-01 9.877871190565e-01 9.891435752503e-01 9.899381120080e-01 9.898140168329e-01 9.884939869889e-01 9.858741061126e-01 9.820406606863e-01 9.772161781625e-01 9.717038536579e-01 9.657772972603e-01 9.595728587292e-01 9.530538189720e-01 9.460353042681e-01 9.382406763685e-01 9.294142745099e-01 9.194539609687e-01 9.084825866760e-01 8.968557879454e-01 8.851460459238e-01 8.740056233975e-01 8.640112750317e-01 8.555148188350e-01 8.485502901851e-01 8.427710573188e-01 8.372121967804e-01 7.934350202018e-01 7.668098914981e-01 7.395314628877e-01 7.111825405046e-01 6.913219964371e-01 6.877608555883e-01 7.016219180256e-01 7.267267282855e-01 7.532315724355e-01 7.721918665435e-01 7.783947404920e-01 7.712944572094e-01 7.547523068530e-01 7.357239181250e-01 7.220910671263e-01 7.196729857319e-01 7.299157674128e-01 7.496470780477e-01 7.731122447340e-01 7.946078437722e-01 8.102128051165e-01 8.184149476128e-01 8.198014429444e-01 8.164795617725e-01 8.113122009634e-01 8.073352066471e-01 8.072574364500e-01 8.130786653267e-01 8.257167515965e-01 8.446147229875e-01 8.676567287680e-01 8.913719187751e-01 9.117060060553e-01 9.249707013680e-01 9.289193907384e-01 9.235696899659e-01 9.115658090245e-01 8.978567634779e-01 8.883334114116e-01 8.877424067765e-01 8.974952894223e-01 9.149317998852e-01 9.344439760230e-01 9.498766824445e-01 9.568216216047e-01 9.540415717054e-01 9.438341246181e-01 9.311394407612e-01 9.216784267622e-01 9.193453162939e-01 9.242566510743e-01 9.325549142035e-01 9.382061958998e-01 9.357100770984e-01 9.223810942706e-01 8.996902353483e-01 8.732306759732e-01 8.512324719368e-01 8.413505756986e-01 8.468477335850e-01 8.645157348356e-01 8.860842506970e-01 9.019365077028e-01 9.046016309602e-01 8.909562503134e-01 8.629952335168e-01 8.275966895760e-01 7.948982165172e-01 7.750350579042e-01 7.736807542101e-01 7.890830507405e-01 8.132986539045e-01 8.364180447045e-01 8.506466350910e-01 8.523609198543e-01 8.425675934300e-01 8.260699429734e-01 8.097237134149e-01 7.999030742925e-01 7.999408298568e-01 8.089831321939e-01 8.229209960234e-01 8.368117709026e-01 8.470685366079e-01 8.526434326499e-01 8.548878764877e-01 8.564825121508e-01 8.598893415930e-01 8.659781821185e-01 8.736456943339e-01 8.804362750573e-01 8.839825799450e-01 8.832840770210e-01 8.794387969506e-01 8.753752308958e-01 8.746431821823e-01 8.796981453174e-01 8.904470093960e-01 9.040876142836e-01 9.161999191170e-01 9.226792578453e-01 9.214154741057e-01 9.132931908894e-01 9.021330469753e-01 8.934742506556e-01 8.923525567223e-01 9.008468378269e-01 9.169353341564e-01 9.353211179550e-01 9.498516230599e-01 9.560084316684e-01 9.526253350366e-01 9.423902843669e-01 9.310387871953e-01 9.263564138468e-01 9.562270201200e-01
 3.297767963057e-01 3.297311408060e-01 3.297303849688e-01 3.298465665740e-01 3.300433674165e-01 3.302238686366e-01 3.303404174723e-01 3.304160747242e-01 3.304777997085e-01 3.305301497710e-01 3.305834998062e-01 3.306656573505e-01 3.307799079398e-01 3.308908921965e-01 3.309764536290e-01 3.310596209444e-01 3.311665838280e-01 3.312787587032e-01 3.313566066811e-01 3.313991250900e-01 3.314421448785e-01 3.315107295714e-01 3.315994097612e-01 3.317122147051e-01 3.318659821898e-01 3.320527044061e-01 3.322170175214e-01 3.323108556093e-01 3.323551193165e-01 3.324211565293e-01 3.325660953163e-01 3.327903321611e-01 3.330532992719e-01 3.333031711687e-01 3.335067222629e-01 3.336652556981e-01 3.338226385712e-01 3.340217691635e-01 3.342609740323e-01 3.344981210097e-01 3.347066308486e-01 3.349069175890e-01 3.351316317586e-01 3.353776304816e-01 3.356116852370e-01 3.358133568214e-01 3.359990526799e-01 3.362080190876e-01 3.364671304188e-01 3.367731917073e-01 3.370900192841e-01 3.373761012100e-01 3.376197208435e-01 3.378616186911e-01 3.381564955186e-01 3.385137640292e-01 3.388832244789e-01 3.392080130197e-01 3.394789536944e-01 3.397368152840e-01 3.400250887404e-01 3.403551754337e-01 3.407009488531e-01 3.410240012262e-01 3.413049267007e-01 3.415651529188e-01 3.418497602315e-01 3.421804162570e-01 3.425305090919e-01 3.428619551418e-01 3.431738209104e-01 3.434958015856e-01 3.438456234916e-01 3.442011599882e-01 3.445242496457e-01 3.447963444496e-01 3.450437851252e-01 3.453275666112e-01 3.456985055009e-01 3.461398829430e-01 3.465566842800e-01 3.468543919339e-01 3.470294555024e-01 3.471841268843e-01 3.474499492159e-01 3.478934118790e-01 3.484729209693e-01 3.490512854427e-01 3.494872241885e-01 3.497452032215e-01 3.499326682633e-01 3.502269056143e-01 3.507366029518e-01 3.514382123003e-01 3.521915226253e-01 3.528332859254e-01 3.532919209841e-01 3.536372535222e-01 3.540384612342e-01 3.546200304277e-01 3.553747609688e-01 3.561757021633e-01 3.568830840241e-01 3.574379849710e-01 3.579003305538e-01 3.583962665404e-01 3.590134689610e-01 3.597247877222e-01 3.604117190126e-01 3.609696951913e-01 3.613975792489e-01 3.617950986448e-01 3.622864042759e-01 3.629227775547e-01 3.636355473389e-01 3.642759380877e-01 3.647354560421e-01 3.650454049105e-01 3.653623114307e-01 3.658519152107e-01 3.665710040061e-01 3.674265118157e-01 3.682389179924e-01 3.688621396847e-01 3.693016190219e-01 3.697053470263e-01 3.702543388738e-01 3.710301676945e-01 3.719704921238e-01 3.729216510617e-01 3.737400639949e-01 3.743808572900e-01 3.749227974801e-01 3.754928471265e-01 3.761732665863e-01 3.769634939294e-01 3.778056223555e-01 3.786268084413e-01 3.793747461128e-01 3.800437211405e-01 3.806684781356e-01 3.812953192040e-01 3.819618600406e-01 3.826953069500e-01 3.834980722602e-01 3.843309895852e-01 3.851407354296e-01 3.858952797277e-01 3.866079052000e-01 3.873124095579e-01 3.880492738769e-01 3.888393428924e-01 3.896623384118e-01 3.904796402421e-01 3.912751242719e-01 3.920612042580e-01 3.928509696522e-01 3.936469245356e-01 3.944462735951e-01 3.952529214280e-01 3.960722455032e-01 3.969262389441e-01 3.978216973310e-01 3.987328359186e-01 3.996196126928e-01 4.004683499013e-01 4.013052071536e-01 4.021645969490e-01 4.030637421587e-01 4.039847512148e-01 4.048859312384e-01 4.057413794772e-01 4.065698705509e-01 4.074168386409e-01 4.083044287958e-01 4.092199400568e-01 4.101351446536e-01 4.110331124771e-01 4.119246020702e-01 4.128391222751e-01 4.137949119360e-01 4.147741766991e-01 4.157451322633e-01 4.166982082585e-01 4.176445059214e-01 4.186040598358e-01 4.195834849851e-01 4.205754956146e-01 4.215576366244e-01 4.225206867512e-01 4.234802584455e-01 4.244521310426e-01 4.254421766179e-01 4.264393857034e-01 4.274383363013e-01 4.284345867981e-01 4.294358253264e-01 4.304529327236e-01 4.314875457317e-01 4.325265001477e-01 4.335613988718e-01 4.345936858488e-01 4.356284418689e-01 4.366736048461e-01 4.377303396582e-01 4.387916755718e-01 4.398487020754e-01 4.408992413833e-01 4.419533592811e-01 4.430171108536e-01 4.440914312057e-01 4.451708652168e-01 4.462504658169e-01 4.473300459211e-01 4.484155916150e-01 4.495133564226e-01 4.506210036533e-01 4.517305011068e-01 4.528406719581e-01 4.539527717915e-01 4.550692176700e-01 4.561930674024e-01 4.573219063413e-01 4.584517749763e-01 4.595810521111e-01 4.607152024437e-01 4.618562112629e-01 4.630034843318e-01 4.641535723904e-01 4.653081435504e-01 4.664643684208e-01 4.676257918709e-01 4.687930714311e-01 4.699641148232e-01 4.711353354371e-01 4.723116093140e-01 4.734927087986e-01 4.746773551419e-01 4.758661948705e-01 4.770588496225e-01 4.782526235692e-01 4.794501347081e-01 4.806539885271e-01 4.818631734069e-01 4.830741852625e-01 4.842890829415e-01 4.855075222543e-01 4.867275325496e-01 4.879508960490e-01 4.891804389218e-01 4.904131147750e-01 4.916479016414e-01 4.928879976343e-01 4.941306451843e-01 4.953736730923e-01 4.966208443025e-01 4.978727075660e-01 4.991260415910e-01 5.003839189426e-01 5.016453058893e-01 5.029058399199e-01 5.041689466367e-01 5.054383032848e-01 5.067099855834e-01 5.079838588612e-01 5.092609870879e-01 5.105396494005e-01 5.118203618546e-01 5.131070437801e-01 5.143983728241e-01 5.156880706234e-01 5.169806945655e-01 5.182763312577e-01 5.195741383824e-01 5.208754972341e-01 5.221795965753e-01 5.234843815936e-01 5.247903648127e-01 5.261018642886e-01 5.274143436914e-01 5.287277647816e-01 5.300439043999e-01 5.313634456366e-01 5.326830507291e-01 5.340059330461e-01 5.353303956964e-01 5.366548122919e-01 5.379810199100e-01 5.393111107235e-01 5.406426578103e-01 5.419757157769e-01 5.433109223684e-01 5.446479613139e-01 5.459840046074e-01 5.473232727796e-01 5.486637458631e-01 5.500055854957e-01 5.513499442251e-01 5.526961185349e-01 5.540424728503e-01 5.553884480686e-01 5.567374618785e-01 5.580864743688e-01 5.594378250417e-01 5.607914513532e-01 5.621446454579e-01 5.634974496338e-01 5.648512582639e-01 5.662059958821e-01 5.675613428453e-01 5.689178851769e-01 5.702767893354e-01 5.716337627486e-01 5.729922481628e-01 5.743507762954e-01 5.757074548392e-01 5.770659866066e-01 5.784252216294e-01 5.797834601025e-01 5.811425161786e-01 5.825020400866e-01 5.838596893617e-01 5.852164684670e-01 5.865740638657e-01 5.879319098190e-01 5.892888801248e-01 5.906472754845e-01 5.920041389287e-01 5.933599466659e-01 5.947161405111e-01 5.960712235249e-01 5.974232640478e-01 5.987761929356e-01 6.001291673375e-01 6.014803706311e-01 6.028322298340e-01 6.041821590184e-01 6.055301368331e-01 6.068773670414e-01 6.082227840772e-01 6.095650343079e-01 6.109073927025e-01 6.122492312928e-01 6.135902398923e-01 6.149293727629e-01 6.162674942067e-01 6.176018051884e-01 6.189333925793e-01 6.202650751998e-01 6.215921489000e-01 6.229175429287e-01 6.242437896155e-01 6.255673033055e-01 6.268890772185e-01 6.282074292792e-01 6.295214386464e-01 6.308326521733e-01 6.321427861579e-01 6.334493001018e-01 6.347549635815e-01 6.360589993845e-01 6.373595277954e-01 6.386571120842e-01 6.399505681915e-01 6.412395049058e-01 6.425255568091e-01 6.438097732105e-01 6.450910690275e-01 6.463695423071e-01 6.476455251158e-01 6.489161688275e-01 6.501829930093e-01 6.514464510956e-01 6.527050603696e-01 6.539598084125e-01 6.552138412525e-01 6.564618331811e-01 6.577060099320e-01 6.589468126206e-01 6.601821072083e-01 6.614128066252e-01 6.626388348813e-01 6.638604122023e-01 6.650769688408e-01 6.662904538192e-01 6.674988160345e-01 6.687014837180e-01 6.699013205802e-01 6.710930589902e-01 6.722811470803e-01 6.734636633938e-01 6.746399536032e-01 6.758129555362e-01 6.769811565924e-01 6.781427865532e-01 6.792989110996e-01 6.804482486711e-01 6.815914230513e-01 6.827298281915e-01 6.838628066102e-01 6.849888414279e-01 6.861109701907e-01 6.872255151055e-01 6.883327155268e-01 6.894326363685e-01 6.905270741448e-01 6.916140655518e-01 6.926969116440e-01 6.937722844107e-01 6.948392977843e-01 6.958996814262e-01 6.969516926063e-01 6.979965819411e-01 6.990342532000e-01 7.000655653850e-01 7.010891095228e-01 7.021053196873e-01 7.031130993300e-01 7.041120098291e-01 7.051046326535e-01 7.060892098253e-01 7.070662641703e-01 7.080347828018e-01 7.089963684050e-01 7.099488552603e-01 7.108932418228e-01 7.118290574036e-01 7.127563564067e-01 7.136747093472e-01 7.145834311124e-01 7.154843702304e-01 7.163774132518e-01 7.172604733364e-01 7.181348592828e-01 7.189986733866e-01 7.198523803015e-01 7.206988194747e-01 7.215355291179e-01 7.223628896227e-01 7.231816859670e-01 7.239905626488e-01 7.247885036471e-01 7.255770106643e-01 7.263556277874e-01 7.271244939499e-01 7.278844875971e-01 7.286332571516e-01 7.293716328540e-01 7.300998410321e-01 7.308170132674e-01 7.315229067231e-01 7.322185868669e-01 7.329043069472e-01 7.335778257373e-01 7.342409297643e-01 7.348921488378e-01 7.355319108318e-01 7.361621203550e-01 7.367798118050e-01 7.373871983081e-01 7.379821022356e-01 7.385653175467e-01 7.391375405360e-01 7.396962320582e-01 7.402455911928e-01 7.407821731178e-01 7.413073694858e-01 7.418194255469e-01 7.423192546637e-01 7.428069031135e-01 7.432822076061e-01 7.437459534996e-01 7.441976713703e-01 7.446375045898e-01 7.450631736185e-01 7.454758359840e-01 7.458759435751e-01 7.462634224098e-01 7.466385494656e-01 7.470016693636e-01 7.473496302412e-01 7.476833351208e-01 7.480034361177e-01 7.483114938867e-01 7.486049633375e-01 7.488863238601e-01 7.491528818309e-01 7.494050373556e-01 7.496441622078e-01 7.498684636930e-01 7.500799352524e-01 7.502793370348e-01 7.504624613490e-01 7.506335409093e-01 7.507882805825e-01 7.509297722790e-01 7.510575194674e-01 7.511702987107e-01 7.512695755092e-01 7.513531612821e-01 7.514223788386e-01 7.514764672021e-01 7.515163658704e-01 7.515413304645e-01 7.515510243194e-01 7.515456624992e-01 7.515254072961e-01 7.514911521714e-01 7.514410187482e-01 7.513757031779e-01 7.512957263825e-01 7.511993240830e-01 7.510893614373e-01 7.509629702015e-01 7.508217119604e-01 7.506650449740e-01 7.504916395346e-01 7.503030134063e-01 7.500999784920e-01 7.498801777727e-01 7.496453709598e-01 7.493941085350e-01 7.491259128714e-01 7.488447073373e-01 7.485458369019e-01 7.482309289632e-01 7.479021757767e-01 7.475550826728e-01 7.471924010367e-01 7.468140173000e-01 7.464202556091e-01 7.460092553702e-01 7.455831468293e-01 7.451391178640e-01 7.446802799458e-01 7.442047147970e-01 7.437129688320e-01 7.432052333242e-01 7.426800483725e-01 7.421391014308e-01 7.415820381758e-01 7.410074077324e-01 7.404182723428e-01 7.398116396050e-01 7.391879845638e-01 7.385485224255e-01 7.378925940388e-01 7.372201174412e-01 7.365315910180e-01 7.358254819255e-01 7.351050119186e-01 7.343665136158e-01 7.336112457629e-01 7.328400433841e-01 7.320514396670e-01 7.312464583792e-01 7.304251054030e-01 7.295867308009e-01 7.287326066578e-01 7.278618034558e-01 7.269736074143e-01 7.260697880965e-01 7.251495014153e-01 7.242118129999e-01 7.232584444500e-01 7.222880912588e-01 7.213020892399e-01 7.202989976281e-01 7.192798276409e-01 7.182449640499e-01 7.171922724148e-01 7.161241109586e-01 7.150400910065e-01 7.139380278102e-01 7.128205242836e-01 7.116865409345e-01 7.105367711559e-01 7.093702370851e-01 7.081871766527e-01 7.069887465568e-01 7.057745951218e-01 7.045437481609e-01 7.032974428421e-01 7.020350840183e-01 7.007568053122e-01 6.994634047798e-01 6.981532961407e-01 6.968276739432e-01 6.954868022588e-01 6.941296361311e-01 6.927570419505e-01 6.913687455640e-01 6.899646649142e-01 6.885461028383e-01 6.871113460542e-01 6.856618699567e-01 6.841970732511e-01 6.827171343250e-01 6.812218483998e-01 6.797126340380e-01 6.781880466401e-01 6.766487119672e-01 6.750944331657e-01 6.735263043933e-01 6.719424361943e-01 6.703449762194e-01 6.687330413555e-01 6.671063813651e-01 6.654661239841e-01 6.638114970640e-01 6.621425639263e-01 6.604596101485e-01 6.587633058933e-01 6.570528266010e-01 6.553291766983e-01 6.535926289767e-01 6.518417369656e-01 6.500787593023e-01 6.483020065411e-01 6.465132220703e-01 6.447106353904e-01 6.428962389894e-01 6.410682588265e-01 6.392281505955e-01 6.373761664784e-01 6.355106575833e-01 6.336347461809e-01 6.317449650453e-01 6.298444843910e-01 6.279323182990e-01 6.260083237656e-01 6.240734469211e-01 6.221268831489e-01 6.201692009343e-01 6.182016457962e-01 6.162223499758e-01 6.142334017285e-01 6.122337759475e-01 6.102233303427e-01 6.082029617862e-01 6.061732926395e-01 6.041330676849e-01 6.020837761951e-01 6.000250227645e-01 5.979563693609e-01 5.958790707174e-01 5.937932130697e-01 5.916981126711e-01 5.895946321315e-01 5.874829034826e-01 5.853631352369e-01 5.832354927527e-01 5.811002214995e-01 5.789573662791e-01 5.768071720721e-01 5.746496326331e-01 5.724857442549e-01 5.703146237094e-01 5.681371493056e-01 5.659527559476e-01 5.637633057587e-01 5.615672137699e-01 5.593660400873e-01 5.571586743056e-01 5.549471470902e-01 5.527293134946e-01 5.505078727311e-01 5.482815517847e-01 5.460506586168e-01 5.438163405438e-01 5.415780367870e-01 5.393358289795e-01 5.370907132669e-01 5.348415830970e-01 5.325914929802e-01 5.303368636920e-01 5.280813834859e-01 5.258227211638e-01 5.235633312598e-01 5.213017652212e-01 5.190386625920e-01 5.167759783428e-01 5.145111253975e-01 5.122462806127e-01 5.099812110063e-01 5.077173129371e-01 5.054527476060e-01 5.031890023675e-01 5.009268142395e-01 4.986652495342e-01 4.964058240442e-01 4.941480576470e-01 4.918924868873e-01 4.896391758490e-01 4.873891503132e-01 4.851426178555e-01 4.828987827177e-01 4.806587885242e-01 4.784234804338e-01 4.761922907884e-01 4.739663109980e-01 4.717448619351e-01 4.695293907161e-01 4.673194524689e-01 4.651162837233e-01 4.629185647300e-01 4.607288499353e-01 4.585455890846e-01 4.563706721517e-01 4.542021053962e-01 4.520436133589e-01 4.498931496693e-01 4.477516925033e-01 4.456197914296e-01 4.434979603165e-01 4.413867402786e-01 4.392858481497e-01 4.371962440861e-01 4.351179018268e-01 4.330514575968e-01 4.309972271767e-01 4.289558639533e-01 4.269274931144e-01 4.249132742746e-01 4.229111042756e-01 4.209249791781e-01 4.189523310816e-01 4.169958332335e-01 4.150548723448e-01 4.131294594337e-01 4.112213917493e-01 4.093293488849e-01 4.074551275733e-01 4.055986460587e-01 4.037609365541e-01 4.019410218414e-01 4.001402420521e-01 3.983600829655e-01 3.965993981470e-01 3.948588590725e-01 3.931392915114e-01 3.914405310516e-01 3.897640935417e-01 3.881081209673e-01 3.864769879428e-01 3.848672749955e-01 3.832814493177e-01 3.817196122079e-01 3.801816781566e-01 3.786691218509e-01 3.771808170765e-01 3.757190179280e-01 3.742824215000e-01 3.728716507105e-01 3.714881837045e-01 3.701311964446e-01 3.688017911502e-01 3.674998947870e-01 3.662252453773e-01 3.649794338819e-01 3.637623248456e-01 3.625736143379e-01 3.614147558245e-01 3.602851091684e-01 3.591858787274e-01 3.581151237345e-01 3.570759815618e-01 3.560675373276e-01 3.550887099136e-01 3.541427081277e-01 3.532259490828e-01 3.523418675324e-01 3.514873110661e-01 3.506662510804e-01 3.498750710860e-01 3.491152275990e-01 3.483888339101e-01 3.476923980328e-01 3.470285354768e-01 3.463960941509e-01 3.457952955720e-01 3.452264223350e-01 3.446889688425e-01 3.441843004600e-01 3.437085302234e-01 3.432662066972e-01 3.428540145728e-01 3.424729488532e-01 3.421226478994e-01 3.418021327486e-01 3.415127778781e-01 3.412512018189e-01 3.410200214424e-01 3.408176370350e-01 3.406434429297e-01 3.404982384627e-01 3.403802394733e-01 3.402901719496e-01 3.402263638446e-01 3.401892705930e-01 3.401789003101e-01 3.401922121827e-01 3.402319669761e-01 3.402948875594e-01 3.403823505549e-01 3.404909254442e-01 3.406230601273e-01 3.407750644668e-01 3.409480084572e-01 3.411408004147e-01 3.413520996649e-01 3.415823599757e-01 3.418297774602e-01 3.420938736685e-01 3.423742403739e-01 3.426686313246e-01 3.429779908533e-01 3.433002052284e-01 3.436350443900e-01 3.439813932101e-01 3.443379597462e-01 3.447046590497e-01 3.450789608406e-01 3.454622633796e-01 3.458495163869e-01 3.462446415522e-01 3.466433016500e-01 3.470445376353e-01 3.474501486079e-01 3.478551426787e-01 3.482626139013e-01 3.486690943886e-01 3.490730942241e-01 3.494768012674e-01 3.498757036391e-01 3.502709645622e-01 3.506601800661e-01 3.510439138918e-01 3.514198326334e-01 3.517877594875e-01 3.521469634677e-01 3.524946844205e-01 3.528318932106e-01 3.531565120199e-01 3.534679105578e-01 3.537656666206e-01 3.540475420903e-01 3.543143449283e-01 3.545652009073e-01 3.547980737220e-01 3.550130752001e-01 3.552102729088e-01 3.553862397460e-01 3.555428967368e-01 3.556790187289e-01 3.557924684138e-01 3.558865255078e-01 3.559548789452e-01 3.560010392705e-01 3.560216145937e-01 3.560181704994e-01 3.559911763651e-01 3.559364229166e-01 3.558592724602e-01 3.557523237979e-01 3.556218266114e-01 3.554642506836e-01 3.552803113001e-01 3.550697505677e-01 3.548321970835e-01 3.545699453736e-01 3.542787709987e-01 3.539636870964e-01 3.536209575423e-01 3.532527312414e-01 3.528598654232e-01 3.524399716161e-01 3.519975858909e-01 3.515286255651e-01 3.510386558653e-01 3.505236232749e-01 3.499883258742e-01 3.494312450966e-01 3.488538466403e-01 3.482591133547e-01 3.476454040414e-01 3.470173241758e-01 3.463716229182e-01 3.457164575964e-01 3.450456178579e-01 3.443668354628e-01 3.436794827019e-01 3.429834943170e-01 3.422863438613e-01 3.415813768650e-01 3.408812251232e-01 3.401783005237e-01 3.394824364544e-01 3.387919842536e-01 3.381104384040e-01 3.374423520330e-01 3.367861416051e-01 3.361513759212e-01 3.355331681714e-01 3.349421474786e-01 3.343748568925e-01 3.338403992662e-01 3.333371872192e-01 3.328694515879e-01 3.324442473466e-01 3.320576952829e-01 3.317218663479e-01 3.314309745102e-01 3.311963535810e-01 3.310160494850e-01 3.308963454358e-01 3.308399128652e-01 3.308476982412e-01 3.309294144970e-01 3.310792876124e-01 3.313095307274e-01 3.316143323462e-01 3.320049576422e-01 3.324787382411e-01 3.330380718043e-01 3.336896463794e-01 3.344291949929e-01 3.352673973061e-01 3.361946677227e-01 3.372249190491e-01 3.383481809787e-01 3.395737253476e-01 3.408993160504e-01 3.423243322228e-01 3.438534991155e-01 3.454796437839e-01 3.472134113007e-01 3.490425850766e-01 3.509759037994e-01 3.530078122066e-01 3.551362238535e-01 3.573641239610e-01 3.596830690737e-01 3.620997849591e-01 3.646024109766e-01 3.671965580705e-01 3.698733125441e-01 3.726343645745e-01 3.754742755421e-01 3.783893799036e-01 3.813785462861e-01 3.844340641502e-01 3.875583477367e-01 3.907390578152e-01 3.939807582157e-01 3.972735442757e-01 4.006154264088e-01 4.040010541370e-01 4.074246698051e-01 4.108862937729e-01 4.143727387149e-01 4.178895999344e-01 4.214215943448e-01 4.249715029181e-01 4.285311926219e-01 4.320950093826e-01 4.356623084899e-01 4.392212190655e-01 4.427753739303e-01 4.463105205824e-01 4.498301678527e-01 4.533251470436e-01 4.567892935704e-01 4.602240472229e-01 4.636154692583e-01 4.669692181976e-01 4.702722090765e-01 4.735250997803e-01 4.767217122430e-01 4.798544585394e-01 4.829287015692e-01 4.859264669844e-01 4.888588264694e-01 4.917077582213e-01 4.944809366922e-01 4.971694344728e-01 4.997664902670e-01 5.022802080490e-01 5.046905030107e-01 5.070147937731e-01 5.092307991036e-01 5.113504282282e-01 5.133642469556e-01 5.152688027393e-01 5.170696603357e-01 5.187533300278e-01 5.203333300983e-01 5.217920341396e-01 5.231429903670e-01 5.243744679494e-01 5.254893822745e-01 5.264932884287e-01 5.273732290003e-01 5.281468254455e-01 5.287950571384e-01 5.293367218505e-01 5.297600813325e-01 5.300722313640e-01 5.302766690961e-01 5.303664350552e-01 5.303592041258e-01 5.302388516832e-01 5.300259461130e-01 5.297118628945e-01 5.293038055633e-01 5.288114232369e-01 5.282261780598e-01 5.275698352878e-01 5.268285402143e-01 5.260253323869e-01 5.251542224171e-01 5.242245515682e-01 5.232484339494e-01 5.222187216389e-01 5.211611754786e-01 5.200638070013e-01 5.189510790880e-01 5.178191494911e-01 5.166801155773e-01 5.155467323504e-01 5.144159726093e-01 5.133111597549e-01 5.122273864207e-01 5.111851419673e-01 5.101843747842e-01 5.092380774348e-01 5.083577159688e-01 5.075431529517e-01 5.068170471912e-01 5.061734665915e-01 5.056318550073e-01 5.051946443135e-01 5.048689353553e-01 5.046681251509e-01 5.045881257259e-01 5.046498239695e-01 5.048438680104e-01 5.051875445815e-01 5.056801840033e-01 5.063215402992e-01 5.071278142722e-01 5.080823452175e-01 5.092073522887e-01 5.104864007869e-01 5.119284843347e-01 5.135333047657e-01 5.152895623609e-01 5.172112049803e-01 5.192744516896e-01 5.214934447426e-01 5.238506955437e-01 5.263436126229e-01 5.289730518742e-01 5.317151838845e-01 5.345829853801e-01 5.375468809727e-01 5.406139802314e-01 5.437671387843e-01 5.469923851140e-01 5.502924921938e-01 5.536382425654e-01 5.570368905904e-01 5.604607208778e-01 5.639090957081e-01 5.673657276185e-01 5.708142584614e-01 5.742549002920e-01 5.776589239776e-01 5.810289709409e-01 5.843433674462e-01 5.875941288302e-01 5.907716936691e-01 5.938576431881e-01 5.968495999043e-01 5.997291619887e-01 6.024899843721e-01 6.051209485412e-01 6.076109731892e-01 6.099525735713e-01 6.121351811293e-01 6.141518290954e-01 6.159934795092e-01 6.176550145755e-01 6.191281213520e-01 6.204083461821e-01 6.214895219490e-01 6.223683839425e-01 6.230413006459e-01 6.235049263469e-01 6.237583827029e-01 6.238007702693e-01 6.236331440234e-01 6.232557554882e-01 6.226706506984e-01 6.218838024981e-01 6.208948056691e-01 6.197143391323e-01 6.183452763701e-01 6.167968693058e-01 6.150795966208e-01 6.131999494768e-01 6.111740463574e-01 6.090108956940e-01 6.067253915288e-01 6.043337878906e-01 6.018502134179e-01 5.992948352729e-01 5.966823954229e-01 5.940370199763e-01 5.913755137585e-01 5.887192758691e-01 5.860923027351e-01 5.835129773863e-01 5.810093176360e-01 5.785992373236e-01 5.763065597603e-01 5.741557704879e-01 5.721654549491e-01 5.703590047845e-01 5.687560792409e-01 5.673729424570e-01 5.662301885770e-01 5.653397823653e-01 5.647151233261e-01 5.643694257427e-01 5.643054917440e-01 5.645335887512e-01 5.650508498442e-01 5.658598913898e-01 5.669523640432e-01 5.683232742105e-01 5.699614696022e-01 5.718491284726e-01 5.739726259165e-01 5.763097201307e-01 5.788355117957e-01 5.815284416550e-01 5.843551563052e-01 5.872896168716e-01 5.902961651043e-01 5.933451934932e-01 5.963996602793e-01 5.994238415884e-01 6.023834692181e-01 6.052415793124e-01 6.079611547713e-01 6.105081973295e-01 6.128454119572e-01 6.149395052699e-01 6.167556418561e-01 6.182638279613e-01 6.194345742082e-01 6.202357367370e-01 6.206438673986e-01 6.206355157455e-01 6.201885572652e-01 6.192850130428e-01 6.179088818465e-01 6.160505949393e-01 6.136996994164e-01 6.108543040871e-01 6.075113128251e-01 6.036771039970e-01 5.993596963369e-01 5.945707486296e-01 5.893315410971e-01 5.836642111903e-01 5.775976109251e-01 5.711671122207e-01 5.644125257492e-01 5.573832639696e-01 5.501288254344e-01 5.427144044375e-01 5.352000208896e-01 5.276610603714e-01 5.201739316402e-01 5.128218632445e-01 5.056929633006e-01 4.988763336911e-01 4.924688074767e-01 4.865607525257e-01 4.812480608478e-01 4.766177807737e-01 4.727503438916e-01 4.697223923569e-01 4.675952661323e-01 4.664192236711e-01 4.662237025607e-01 4.670269300748e-01 4.688250052939e-01 4.715957075729e-01 4.753017662741e-01 4.798835198056e-01 4.852747678861e-01 4.913868537494e-01 4.981296355000e-01 5.054002874518e-01 5.130902902388e-01 5.210924306215e-01 5.292925898606e-01 5.375845886954e-01 5.458574612095e-01 5.540122365430e-01 5.619504790140e-01 5.695779833707e-01 5.768152620924e-01 5.835794627394e-01 5.898096918547e-01 5.954409689726e-01 6.004283258675e-01 6.047309246136e-01 6.083195822197e-01 6.111788045443e-01 6.133005517275e-01 6.146919127098e-01 6.153701191670e-01 6.153679273930e-01 6.147273770024e-01 6.135067399841e-01 6.117764754465e-01 6.096198413065e-01 6.071316711489e-01 6.044189370814e-01 6.016027478382e-01 5.988061158940e-01 5.961690075694e-01 5.938251370015e-01 5.919173343916e-01 5.905808615407e-01 5.899468655081e-01 5.901350118915e-01 5.912457215224e-01 5.933648777617e-01 5.965506354772e-01 6.008375239141e-01 6.062272466507e-01 6.126987471987e-01 6.201991925071e-01 6.286501178497e-01 6.379524146632e-01 6.479827417502e-01 6.586078034897e-01 6.696764187869e-01 6.810369126943e-01 6.925283554729e-01 7.039919052524e-01 7.152761895182e-01 7.262295191692e-01 7.367155110704e-01 7.466061009214e-01 7.557895947491e-01 7.641613811307e-01 7.716446822852e-01 7.781679189016e-01 7.836863137165e-01 7.881688374860e-01 7.916019598836e-01 7.939982719573e-01 7.953743265627e-01 7.957784209243e-01 7.952634056440e-01 7.939033308526e-01 7.917843140108e-01 7.889963907395e-01 7.856484196616e-01 7.818403514965e-01 7.776857362429e-01 7.732870637618e-01 7.687475574165e-01 7.641597779106e-01 7.595998352502e-01 7.551394410302e-01 7.508248490945e-01 7.466908320591e-01 7.427537740729e-01 7.390124695221e-01 7.354545467480e-01 7.320513047188e-01 7.287735606794e-01 7.255822902518e-01 7.224430983128e-01 7.193256306394e-01 7.162105221401e-01 7.130915821906e-01 7.099785895593e-01 7.069037116485e-01 7.039144642532e-01 7.010822618431e-01 6.984929633921e-01 6.962493274533e-01 6.944633732956e-01 6.932499580841e-01 6.927208175302e-01 6.929782035323e-01 6.941075313724e-01 6.961708852202e-01 6.991996174021e-01 7.031957112680e-01 7.081266633346e-01 7.139292446392e-01 7.205111669422e-01 7.277607634946e-01 7.355491162621e-01 7.437372571826e-01 7.521848274498e-01 7.607610502984e-01 7.693420576879e-01 7.778274066520e-01 7.861301523212e-01 7.941897308344e-01 8.019712646869e-01 8.094550021771e-01 8.166503343117e-01 8.235807857865e-01 8.302883826030e-01 8.368259405084e-01 8.432513046625e-01 8.496389612649e-01 8.560494429403e-01 8.607824453019e-01 8.650031838105e-01 8.690750799778e-01 8.734421996502e-01 8.785012619843e-01 8.844608220751e-01 8.912973580120e-01 8.987644236750e-01 9.064672284617e-01 9.139919079217e-01 9.210379833241e-01 9.274995809398e-01 9.334747844983e-01 9.392329386569e-01 9.451120032235e-01 9.513801011258e-01 9.581399216894e-01 9.652880348431e-01 9.725064368242e-01 9.793595618168e-01 9.854164482699e-01 9.903621427960e-01 9.940638959276e-01 9.966192067690e-01 9.983018454433e-01 9.994553859628e-01 1.000398064992e+00 1.001318064042e+00 1.002199106405e+00 1.002832265611e+00 1.002900304172e+00 1.002060715234e+00 1.000049578404e+00 9.967768171078e-01 9.923467450783e-01 9.870050374314e-01 9.810620874817e-01 9.748053115784e-01 9.683688665536e-01 9.616998542065e-01 9.545846383731e-01 9.467099894785e-01 9.377815884751e-01 9.276585509077e-01 9.164398548743e-01 9.044860533725e-01 8.923892987714e-01 8.808686861507e-01 8.705981418331e-01 8.620485654849e-01 8.554150929584e-01 8.507101011795e-01 8.463909436578e-01 7.852002964325e-01 7.730141076458e-01 7.475679696897e-01 7.222442442211e-01 7.075103455860e-01 7.095366288930e-01 7.271594826367e-01 7.527906236061e-01 7.765763912883e-01 7.905492073978e-01 7.909331287768e-01 7.787628430158e-01 7.593850419555e-01 7.407990558748e-01 7.309705384564e-01 7.345138350846e-01 7.507541820040e-01 7.744937419376e-01 7.988421790336e-01 8.179813464919e-01 8.286437631088e-01 8.304614161041e-01 8.254294348874e-01 8.170931590239e-01 8.094897016213e-01 8.062301349144e-01 8.097688899285e-01 8.210164440277e-01 8.392946006619e-01 8.624600190858e-01 8.873065401396e-01 9.100135801803e-01 9.268976784389e-01 9.351727086461e-01 9.338044751191e-01 9.241161977433e-01 9.099329035864e-01 8.969663477153e-01 8.911009468646e-01 8.961189547739e-01 9.117561824552e-01 9.336689940272e-01 9.552086625829e-01 9.700491968780e-01 9.743451316205e-01 9.679047701955e-01 9.542908885207e-01 9.396383225908e-01 9.304110470062e-01 9.304671602454e-01 9.390892691770e-01 9.512043752823e-01 9.597384705172e-01 9.586591922602e-01 9.452939109735e-01 9.215560948903e-01 8.937102754697e-01 8.706597301358e-01 8.604484839429e-01 8.662629100705e-01 8.844382467974e-01 9.061922252974e-01 9.216294071319e-01 9.233243442710e-01 9.084798547459e-01 8.795646026066e-01 8.438951408880e-01 8.117462132743e-01 7.928744427379e-01 7.921318878870e-01 8.069809907401e-01 8.292087429957e-01 8.492286494135e-01 8.599475590361e-01 8.585936329707e-01 8.469645315311e-01 8.303587786210e-01 8.155634779025e-01 8.081945982174e-01 8.103762300428e-01 8.201835575485e-01 8.331100903502e-01 8.446035779975e-01 8.520230820271e-01 8.554350538326e-01 8.570908052931e-01 8.600102659528e-01 8.662614171967e-01 8.757402733310e-01 8.862298650991e-01 8.945011228444e-01 8.980376351498e-01 8.962874343399e-01 8.911936722190e-01 8.865859450947e-01 8.865955028941e-01 8.936636329914e-01 9.070895816910e-01 9.232070802715e-01 9.368907308357e-01 9.437549295790e-01 9.418570676657e-01 9.325757918881e-01 9.203402183213e-01 9.111525411242e-01 9.101687000491e-01 9.191729308748e-01 9.356496981205e-01 9.538988989526e-01 9.676665906025e-01 9.726541046385e-01 9.681119557854e-01 9.571675687163e-01 9.457898719581e-01 9.420288336314e-01 9.725182062465e-01
```
