## Supplementary Data 1 for "Heart cockle shells transmit sunlight to photosymbiotic algae using bundled fiber optic cables and condensing lenses": overallwindows-small_700nm_XZ_1.txt (part 2 of 12)

```
 3.263775609827e-01 3.263037152566e-01 3.262805102647e-01 3.263726747863e-01 3.265347239043e-01 3.266745107533e-01 3.267540405457e-01 3.267988490484e-01 3.268328073644e-01 3.268560785228e-01 3.268812387176e-01 3.269350095885e-01 3.270168249006e-01 3.270897222616e-01 3.271378770610e-01 3.271910352101e-01 3.272724056319e-01 3.273573958118e-01 3.274036665559e-01 3.274119034577e-01 3.274226801897e-01 3.274587713071e-01 3.275176988776e-01 3.276025618309e-01 3.277307246377e-01 3.278894954778e-01 3.280211347876e-01 3.280827961296e-01 3.280970737553e-01 3.281371407040e-01 3.282546641526e-01 3.284491952116e-01 3.286804530921e-01 3.288996476788e-01 3.290723972925e-01 3.292016513501e-01 3.293317427395e-01 3.295043222122e-01 3.297136361370e-01 3.299161799680e-01 3.300891234179e-01 3.302567937389e-01 3.304534644705e-01 3.306725944337e-01 3.308803353625e-01 3.310528519655e-01 3.312070366236e-01 3.313835317269e-01 3.316108593595e-01 3.318877354686e-01 3.321777797827e-01 3.324359082708e-01 3.326510752993e-01 3.328662583498e-01 3.331366714765e-01 3.334680305798e-01 3.338073790829e-01 3.340984137247e-01 3.343350646686e-01 3.345611226033e-01 3.348230460317e-01 3.351295968473e-01 3.354527073902e-01 3.357480567359e-01 3.359948674397e-01 3.362194535234e-01 3.364705489587e-01 3.367732183486e-01 3.370981317802e-01 3.374065677601e-01 3.376940300296e-01 3.379890702912e-01 3.383072502807e-01 3.386293640392e-01 3.389193720327e-01 3.391623882368e-01 3.393835820102e-01 3.396432974381e-01 3.399899574225e-01 3.404041468451e-01 3.407897703893e-01 3.410546844209e-01 3.411986476891e-01 3.413253179575e-01 3.415645185006e-01 3.419821369890e-01 3.425359013382e-01 3.430852483384e-01 3.434898518122e-01 3.437145229594e-01 3.438711757793e-01 3.441364473861e-01 3.446205940902e-01 3.452971153189e-01 3.460238267036e-01 3.466354175276e-01 3.470604053780e-01 3.473752153093e-01 3.477509167999e-01 3.483111080651e-01 3.490420434396e-01 3.498166675374e-01 3.504921400892e-01 3.510139968037e-01 3.514466225583e-01 3.519186843328e-01 3.525163380093e-01 3.532065399128e-01 3.538655634260e-01 3.543911489707e-01 3.547856767970e-01 3.551534363350e-01 3.556213613037e-01 3.562386454839e-01 3.569309032843e-01 3.575436001797e-01 3.579706507053e-01 3.582484146865e-01 3.585372368608e-01 3.590040161607e-01 3.597027113733e-01 3.605377683840e-01 3.613235712543e-01 3.619176829690e-01 3.623284616727e-01 3.627071841986e-01 3.632347336986e-01 3.639897205461e-01 3.649070741927e-01 3.658329272081e-01 3.666241345371e-01 3.672401802246e-01 3.677600800147e-01 3.683092131146e-01 3.689677779282e-01 3.697329857440e-01 3.705503176242e-01 3.713455299396e-01 3.720699654969e-01 3.727169741076e-01 3.733197187137e-01 3.739241903986e-01 3.745663604902e-01 3.752759119478e-01 3.760538855131e-01 3.768624688742e-01 3.776468710559e-01 3.783798723166e-01 3.790705907148e-01 3.797539411566e-01 3.804682376085e-01 3.812357305370e-01 3.820339774155e-01 3.828277953954e-01 3.836033638868e-01 3.843710345632e-01 3.851428642821e-01 3.859171457004e-01 3.866955093845e-01 3.874797998901e-01 3.882798748065e-01 3.891161636337e-01 3.899937489565e-01 3.908838139314e-01 3.917472226186e-01 3.925734080433e-01 3.933901745038e-01 3.942325907144e-01 3.951129760354e-01 3.960140412406e-01 3.968917356818e-01 3.977243402521e-01 3.985337746068e-01 3.993646257800e-01 4.002365635185e-01 4.011338476847e-01 4.020294799809e-01 4.029077530893e-01 4.037817464245e-01 4.046815710531e-01 4.056224350371e-01 4.065840070521e-01 4.075360285334e-01 4.084698138319e-01 4.093994703505e-01 4.103433861013e-01 4.113073923835e-01 4.122823929918e-01 4.132455131479e-01 4.141913510789e-01 4.151349402359e-01 4.160931040110e-01 4.170679413123e-01 4.180502162285e-01 4.190337077214e-01 4.200148074625e-01 4.210014786029e-01 4.220060523372e-01 4.230266460332e-01 4.240512388530e-01 4.250715825162e-01 4.260894221517e-01 4.271109504593e-01 4.281434433934e-01 4.291872418237e-01 4.302353595154e-01 4.312788588484e-01 4.323161325659e-01 4.333586853784e-01 4.344112925570e-01 4.354733321379e-01 4.365416993281e-01 4.376093725454e-01 4.386781275402e-01 4.397525943122e-01 4.408405867819e-01 4.419371400801e-01 4.430366654736e-01 4.441363990680e-01 4.452385289828e-01 4.463459353647e-01 4.474602113348e-01 4.485803462684e-01 4.497006405212e-01 4.508213676930e-01 4.519469013462e-01 4.530804546986e-01 4.542194345027e-01 4.553626035957e-01 4.565087170538e-01 4.576579133759e-01 4.588127042266e-01 4.599735214275e-01 4.611380987529e-01 4.623035291045e-01 4.634735985516e-01 4.646497481659e-01 4.658281912267e-01 4.670123045842e-01 4.682002057038e-01 4.693896052514e-01 4.705826042752e-01 4.717829716220e-01 4.729876192336e-01 4.741956126449e-01 4.754072138436e-01 4.766226371641e-01 4.778392963130e-01 4.790613773114e-01 4.802891025540e-01 4.815192175150e-01 4.827528306504e-01 4.839917943345e-01 4.852332599958e-01 4.864755388052e-01 4.877226389539e-01 4.889745445704e-01 4.902282616082e-01 4.914869450117e-01 4.927489692457e-01 4.940101870207e-01 4.952747632340e-01 4.965463003472e-01 4.978198055024e-01 4.990967852534e-01 5.003764003534e-01 5.016580173338e-01 5.029419544802e-01 5.042327032859e-01 5.055277917904e-01 5.068218444877e-01 5.081187254554e-01 5.094199175740e-01 5.107225965952e-01 5.120298665670e-01 5.133395616137e-01 5.146506318301e-01 5.159636153960e-01 5.172819756544e-01 5.186019837668e-01 5.199229106848e-01 5.212472527419e-01 5.225746054571e-01 5.239033941754e-01 5.252348822408e-01 5.265687677879e-01 5.279027339246e-01 5.292393274738e-01 5.305795880462e-01 5.319220166270e-01 5.332664422297e-01 5.346132831219e-01 5.359612615169e-01 5.373104509521e-01 5.386620438893e-01 5.400158664104e-01 5.413709938219e-01 5.427292341739e-01 5.440895227090e-01 5.454496952130e-01 5.468113766861e-01 5.481752802108e-01 5.495403756082e-01 5.509073207851e-01 5.522778236467e-01 5.536471066198e-01 5.550176118861e-01 5.563891441843e-01 5.577610957957e-01 5.591354927068e-01 5.605105812605e-01 5.618882734626e-01 5.632655680827e-01 5.646432175552e-01 5.660219549095e-01 5.673994610326e-01 5.687790032361e-01 5.701595236302e-01 5.715401350639e-01 5.729220542343e-01 5.743032614473e-01 5.756849943337e-01 5.770648950948e-01 5.784466897379e-01 5.798288828548e-01 5.812110118833e-01 5.825945898019e-01 5.839770121280e-01 5.853584113471e-01 5.867421472007e-01 5.881234232366e-01 5.895032263237e-01 5.908842130995e-01 5.922653128459e-01 5.936450230426e-01 5.950261375486e-01 5.964064719179e-01 5.977828114268e-01 5.991614527279e-01 6.005377525113e-01 6.019110269917e-01 6.032850848878e-01 6.046594806685e-01 6.060329743261e-01 6.074054158797e-01 6.087772055369e-01 6.101448478509e-01 6.115115164461e-01 6.128777271302e-01 6.142398510980e-01 6.156016035915e-01 6.169640614412e-01 6.183244392830e-01 6.196830910112e-01 6.210391622061e-01 6.223914824774e-01 6.237411441986e-01 6.250903690348e-01 6.264359902424e-01 6.277818822422e-01 6.291263611898e-01 6.304678255689e-01 6.318065854259e-01 6.331417259937e-01 6.344732072214e-01 6.358016764917e-01 6.371296076751e-01 6.384542989287e-01 6.397768535711e-01 6.410976189746e-01 6.424132927451e-01 6.437260907253e-01 6.450352177183e-01 6.463401942874e-01 6.476423501666e-01 6.489439098027e-01 6.502398893736e-01 6.515324735428e-01 6.528224514094e-01 6.541066019184e-01 6.553876827480e-01 6.566646284817e-01 6.579361649561e-01 6.592041329160e-01 6.604699678840e-01 6.617299270226e-01 6.629866044035e-01 6.642388070487e-01 6.654849192971e-01 6.667270810218e-01 6.679638034088e-01 6.691958801784e-01 6.704245273637e-01 6.716490642787e-01 6.728675582272e-01 6.740802217408e-01 6.752881924893e-01 6.764888965438e-01 6.776861232049e-01 6.788779868677e-01 6.800640838454e-01 6.812456750916e-01 6.824217011606e-01 6.835893218819e-01 6.847516247643e-01 6.859073670336e-01 6.870578730589e-01 6.882033988019e-01 6.893425372470e-01 6.904730672079e-01 6.915985868363e-01 6.927152450203e-01 6.938252148456e-01 6.949296441529e-01 6.960268940908e-01 6.971180857800e-01 6.982015727390e-01 6.992768507307e-01 7.003447452063e-01 7.014059410369e-01 7.024599442950e-01 7.035067584369e-01 7.045462715860e-01 7.055780709549e-01 7.066022149799e-01 7.076188304937e-01 7.086262903136e-01 7.096268452893e-01 7.106183422801e-01 7.116008462194e-01 7.125762892766e-01 7.135435177170e-01 7.145019634218e-01 7.154520494250e-01 7.163916599812e-01 7.173222141103e-01 7.182454368496e-01 7.191597770361e-01 7.200651400151e-01 7.209626905922e-01 7.218500393396e-01 7.227275895545e-01 7.235957785100e-01 7.244547891179e-01 7.253044185372e-01 7.261457168943e-01 7.269761090971e-01 7.277962795504e-01 7.286073840006e-01 7.294074049949e-01 7.301972984873e-01 7.309767622846e-01 7.317466551957e-01 7.325057001807e-01 7.332533547075e-01 7.339901475482e-01 7.347167573805e-01 7.354334643804e-01 7.361383304692e-01 7.368325335592e-01 7.375159960227e-01 7.381873575998e-01 7.388482106324e-01 7.394968081129e-01 7.401345653349e-01 7.407620245798e-01 7.413769273928e-01 7.419804152664e-01 7.425707380575e-01 7.431503744673e-01 7.437177583665e-01 7.442737183299e-01 7.448184444669e-01 7.453513409858e-01 7.458707553421e-01 7.463774987178e-01 7.468714696272e-01 7.473542770827e-01 7.478240618869e-01 7.482827730860e-01 7.487265355204e-01 7.491565204190e-01 7.495736879511e-01 7.499776086117e-01 7.503693296870e-01 7.507476118450e-01 7.511127038788e-01 7.514629270302e-01 7.518007358327e-01 7.521234091668e-01 7.524352941361e-01 7.527337289702e-01 7.530173770477e-01 7.532882691990e-01 7.535440205772e-01 7.537859497640e-01 7.540154802230e-01 7.542299261897e-01 7.544306565570e-01 7.546168012132e-01 7.547875116927e-01 7.549448366671e-01 7.550875503609e-01 7.552153659136e-01 7.553288971112e-01 7.554273561740e-01 7.555106303803e-01 7.555810171050e-01 7.556348766134e-01 7.556743452649e-01 7.556995523427e-01 7.557085228395e-01 7.557031907133e-01 7.556829416606e-01 7.556474007553e-01 7.555967199530e-01 7.555298465004e-01 7.554472276841e-01 7.553505921368e-01 7.552381691877e-01 7.551099060771e-01 7.549656676330e-01 7.548049891526e-01 7.546310975978e-01 7.544398019431e-01 7.542329698988e-01 7.540110310102e-01 7.537727902257e-01 7.535179959346e-01 7.532479710071e-01 7.529617562128e-01 7.526599567973e-01 7.523417357665e-01 7.520068921860e-01 7.516566371133e-01 7.512899292333e-01 7.509064528831e-01 7.505080256385e-01 7.500916817185e-01 7.496596598484e-01 7.492114475607e-01 7.487461899865e-01 7.482659339668e-01 7.477680408486e-01 7.472537882804e-01 7.467233747671e-01 7.461762357454e-01 7.456131096654e-01 7.450330911980e-01 7.444368766178e-01 7.438245059679e-01 7.431951490039e-01 7.425486591021e-01 7.418865101926e-01 7.412062441200e-01 7.405101336148e-01 7.397970477642e-01 7.390671230392e-01 7.383214427504e-01 7.375585112999e-01 7.367786138573e-01 7.359822820846e-01 7.351700508907e-01 7.343400976005e-01 7.334938947935e-01 7.326309073117e-01 7.317518822277e-01 7.308560791071e-01 7.299430480287e-01 7.290150269345e-01 7.280683611214e-01 7.271065949986e-01 7.261280117360e-01 7.251314614196e-01 7.241190524016e-01 7.230907330433e-01 7.220448324604e-01 7.209828186985e-01 7.199041820168e-01 7.188093922529e-01 7.176986737025e-01 7.165705081222e-01 7.154277967550e-01 7.142678216086e-01 7.130913288127e-01 7.118994951935e-01 7.106906534827e-01 7.094665579508e-01 7.082256605208e-01 7.069687760969e-01 7.056960183686e-01 7.044065960250e-01 7.031015935511e-01 7.017809529830e-01 7.004443165203e-01 6.990918387870e-01 6.977240885143e-01 6.963399228456e-01 6.949410977693e-01 6.935263832235e-01 6.920971853355e-01 6.906510337191e-01 6.891915656724e-01 6.877151374160e-01 6.862238488975e-01 6.847181993960e-01 6.831974666368e-01 6.816609681028e-01 6.801105057826e-01 6.785449593405e-01 6.769651095494e-01 6.753696328751e-01 6.737601510887e-01 6.721360909292e-01 6.704980765804e-01 6.688456849277e-01 6.671793324378e-01 6.654996745182e-01 6.638053397272e-01 6.620980179794e-01 6.603768575278e-01 6.586416940272e-01 6.568939105810e-01 6.551318318159e-01 6.533572394993e-01 6.515689087143e-01 6.497674119413e-01 6.479536149387e-01 6.461268717690e-01 6.442875230899e-01 6.424348492709e-01 6.405713072583e-01 6.386941625522e-01 6.368062514715e-01 6.349065412862e-01 6.329939751833e-01 6.310706420555e-01 6.291358194761e-01 6.271893234381e-01 6.252321148723e-01 6.232630994454e-01 6.212836281293e-01 6.192936217533e-01 6.172925446887e-01 6.152814393987e-01 6.132593069924e-01 6.112278936124e-01 6.091862808062e-01 6.071347971292e-01 6.050736000062e-01 6.030033987400e-01 6.009240633250e-01 5.988356315899e-01 5.967383172636e-01 5.946322770224e-01 5.925179681741e-01 5.903954052656e-01 5.882641759204e-01 5.861251808688e-01 5.839788421326e-01 5.818245016890e-01 5.796631538601e-01 5.774947721501e-01 5.753187887303e-01 5.731366338917e-01 5.709478386978e-01 5.687528978276e-01 5.665518946399e-01 5.643442998396e-01 5.621326901216e-01 5.599142334372e-01 5.576906474516e-01 5.554628330436e-01 5.532294701982e-01 5.509926564238e-01 5.487503396036e-01 5.465046418140e-01 5.442552044703e-01 5.420018771425e-01 5.397455699656e-01 5.374858353897e-01 5.352239644292e-01 5.329586674062e-01 5.306913655274e-01 5.284223675527e-01 5.261515003741e-01 5.238790124286e-01 5.216054793440e-01 5.193308216924e-01 5.170550767881e-01 5.147798218486e-01 5.125032501979e-01 5.102286015285e-01 5.079526369072e-01 5.056781212346e-01 5.034052241160e-01 5.011323977737e-01 4.988618810347e-01 4.965937256228e-01 4.943270610100e-01 4.920639068551e-01 4.898028522366e-01 4.875456023786e-01 4.852916179124e-01 4.830417200300e-01 4.807954125448e-01 4.785543650601e-01 4.763180737769e-01 4.740867916832e-01 4.718606520175e-01 4.696413101529e-01 4.674281052948e-01 4.652204058995e-01 4.630212989831e-01 4.608288075567e-01 4.586448703302e-01 4.564683446705e-01 4.543010088198e-01 4.521428961974e-01 4.499923590306e-01 4.478541974505e-01 4.457238366091e-01 4.436052627120e-01 4.414971188681e-01 4.393998850618e-01 4.373153666774e-01 4.352416970361e-01 4.331819923607e-01 4.311342279592e-01 4.291000096526e-01 4.270812397132e-01 4.250747426045e-01 4.230839120593e-01 4.211085691409e-01 4.191486252672e-01 4.172047035652e-01 4.152770069799e-01 4.133674583327e-01 4.114741928410e-01 4.095992344529e-01 4.077426441037e-01 4.059044804928e-01 4.040857954443e-01 4.022857489026e-01 4.005071562078e-01 3.987480177287e-01 3.970106667489e-01 3.952951167107e-01 3.936006234107e-01 3.919293868310e-01 3.902804148027e-01 3.886556916830e-01 3.870541547351e-01 3.854759869869e-01 3.839240708590e-01 3.823953521646e-01 3.808932944731e-01 3.794162380081e-01 3.779657349368e-01 3.765413078152e-01 3.751440451966e-01 3.737748059061e-01 3.724323638847e-01 3.711188450511e-01 3.698341213248e-01 3.685768916817e-01 3.673506688928e-01 3.661527208678e-01 3.649851050172e-01 3.638474752085e-01 3.627403187613e-01 3.616650045132e-01 3.606182884295e-01 3.596037643219e-01 3.586205958718e-01 3.576683388337e-01 3.567484509351e-01 3.558593718211e-01 3.550034572641e-01 3.541785536271e-01 3.533872009116e-01 3.526267961083e-01 3.518993772072e-01 3.512048718120e-01 3.505419074614e-01 3.499125905138e-01 3.493142717178e-01 3.487495350049e-01 3.482159859003e-01 3.477150594509e-01 3.472464673530e-01 3.468073915074e-01 3.464020642086e-01 3.460263833714e-01 3.456822742585e-01 3.453692668789e-01 3.450856783023e-01 3.448341502847e-01 3.446099860530e-01 3.444169914921e-01 3.442526792305e-01 3.441163510420e-01 3.440091864809e-01 3.439285060961e-01 3.438760724532e-01 3.438487791508e-01 3.438486444073e-01 3.438720377534e-01 3.439202504825e-01 3.439933098738e-01 3.440874945357e-01 3.442062434719e-01 3.443451294715e-01 3.445055545879e-01 3.446867934829e-01 3.448858437059e-01 3.451049202565e-01 3.453413912529e-01 3.455949644656e-01 3.458641738259e-01 3.461491454337e-01 3.464486123675e-01 3.467598019314e-01 3.470848745564e-01 3.474196129423e-01 3.477656704121e-01 3.481202574680e-01 3.484827709595e-01 3.488534816355e-01 3.492288392781e-01 3.496111599990e-01 3.499960790105e-01 3.503849260139e-01 3.507768083860e-01 3.511685082030e-01 3.515619578720e-01 3.519526278129e-01 3.523424697731e-01 3.527291777381e-01 3.531111497095e-01 3.534895956320e-01 3.538600545540e-01 3.542242193456e-01 3.545792401197e-01 3.549250440536e-01 3.552615199494e-01 3.555855272439e-01 3.558973018706e-01 3.561968604969e-01 3.564819958164e-01 3.567521887060e-01 3.570072643909e-01 3.572454986917e-01 3.574657741984e-01 3.576690985988e-01 3.578513068209e-01 3.580163756355e-01 3.581593606854e-01 3.582812592168e-01 3.583800650719e-01 3.584564218561e-01 3.585102659276e-01 3.585386213674e-01 3.585445847908e-01 3.585228959884e-01 3.584784596549e-01 3.584072512648e-01 3.583098850189e-01 3.581876620518e-01 3.580373447272e-01 3.578622838589e-01 3.576586316765e-01 3.574299110581e-01 3.571726770381e-01 3.568896727324e-01 3.565798903068e-01 3.562423874238e-01 3.558803792534e-01 3.554904688315e-01 3.550761843712e-01 3.546351697949e-01 3.541715583978e-01 3.536819422788e-01 3.531702521366e-01 3.526371904932e-01 3.520809353177e-01 3.515069969569e-01 3.509105985640e-01 3.503001227055e-01 3.496693717663e-01 3.490267816343e-01 3.483678972448e-01 3.476964064097e-01 3.470172362894e-01 3.463235627682e-01 3.456293270815e-01 3.449250075650e-01 3.442209549409e-01 3.435150749001e-01 3.428107389532e-01 3.421121344436e-01 3.414170412389e-01 3.407362778016e-01 3.400622787108e-01 3.394093061967e-01 3.387691486730e-01 3.381538574853e-01 3.375619320587e-01 3.369954240986e-01 3.364636903820e-01 3.359597250375e-01 3.354996555268e-01 3.350743206129e-01 3.346971546918e-01 3.343644668039e-01 3.340842840158e-01 3.338594934161e-01 3.336902061309e-01 3.335865177975e-01 3.335436685050e-01 3.335745755820e-01 3.336717292376e-01 3.338497917267e-01 3.341032936748e-01 3.344383468961e-01 3.348594732586e-01 3.353650351266e-01 3.359655346849e-01 3.366515586724e-01 3.374382156258e-01 3.383166409698e-01 3.392961076962e-01 3.403750615051e-01 3.415546048316e-01 3.428392455825e-01 3.442231881483e-01 3.457178836500e-01 3.473112549682e-01 3.490148161193e-01 3.508194697623e-01 3.527293558701e-01 3.547442634274e-01 3.568579087663e-01 3.590785618062e-01 3.613919920348e-01 3.638093269509e-01 3.663167643040e-01 3.689210099454e-01 3.716147115641e-01 3.743954855927e-01 3.772634188814e-01 3.802096209836e-01 3.832379443480e-01 3.863362617170e-01 3.895101614195e-01 3.927482736389e-01 3.960500106488e-01 3.994101859942e-01 4.028240448133e-01 4.062887734302e-01 4.097959593525e-01 4.133463847625e-01 4.169281877557e-01 4.205434493684e-01 4.241820479285e-01 4.278413131079e-01 4.315182024668e-01 4.352016078368e-01 4.388960183696e-01 4.425848628554e-01 4.462733119023e-01 4.499508098597e-01 4.536125000120e-01 4.572572331593e-01 4.608727337449e-01 4.644649079644e-01 4.680168098031e-01 4.715334083120e-01 4.750047957344e-01 4.784249554891e-01 4.817968383427e-01 4.851047465649e-01 4.883570124886e-01 4.915362750871e-01 4.946505313008e-01 4.976876070374e-01 5.006444188320e-01 5.035239472378e-01 5.063101996741e-01 5.090166411653e-01 5.116204542868e-01 5.141365550632e-01 5.165498633500e-01 5.188611630005e-01 5.210713777657e-01 5.231693522452e-01 5.251660380747e-01 5.270438770015e-01 5.288163000085e-01 5.304684773631e-01 5.320074280036e-01 5.334315464928e-01 5.347327387908e-01 5.359243959608e-01 5.369880769421e-01 5.379426361320e-01 5.387725847029e-01 5.394866743598e-01 5.400873692284e-01 5.405665143853e-01 5.409399300258e-01 5.411918759014e-01 5.413415710504e-01 5.413778948030e-01 5.413118038971e-01 5.411452164021e-01 5.408750408118e-01 5.405180053066e-01 5.400617481213e-01 5.395273181795e-01 5.389054113187e-01 5.382112617622e-01 5.374466162841e-01 5.366122259205e-01 5.357281301606e-01 5.347827966204e-01 5.338008884153e-01 5.327739986866e-01 5.317202049926e-01 5.306444320127e-01 5.295480670219e-01 5.284523627449e-01 5.273504995774e-01 5.262668495104e-01 5.251953552507e-01 5.241555907661e-01 5.231516961327e-01 5.221897511025e-01 5.212894770707e-01 5.204458303444e-01 5.196808264787e-01 5.189932582370e-01 5.183959923678e-01 5.178998611786e-01 5.175030423634e-01 5.172286075599e-01 5.170668403595e-01 5.170386642299e-01 5.171426158597e-01 5.173838926420e-01 5.177761028055e-01 5.183085230086e-01 5.190040893048e-01 5.198468809707e-01 5.208524841320e-01 5.220177717142e-01 5.233384698619e-01 5.248270112752e-01 5.264645963737e-01 5.282682525451e-01 5.302188547600e-01 5.323211733417e-01 5.345731905122e-01 5.369578331183e-01 5.394862826476e-01 5.421322659705e-01 5.449061256542e-01 5.477881095321e-01 5.507711425560e-01 5.538537120579e-01 5.570124118366e-01 5.602519167051e-01 5.635466924211e-01 5.668988064874e-01 5.702874513103e-01 5.737019291974e-01 5.771394731011e-01 5.805710912602e-01 5.840024562993e-01 5.874075470509e-01 5.907818188358e-01 5.941109212254e-01 5.973795696701e-01 6.005835396838e-01 6.037013792900e-01 6.067294184691e-01 6.096523965663e-01 6.124591336546e-01 6.151417232554e-01 6.176861962234e-01 6.200854320748e-01 6.223287782306e-01 6.244077654156e-01 6.263149186123e-01 6.280408594005e-01 6.295801211821e-01 6.309253867868e-01 6.320725751768e-01 6.330149907798e-01 6.337495677008e-01 6.342729492624e-01 6.345838752371e-01 6.346797543447e-01 6.345612989919e-01 6.342294906509e-01 6.336844815196e-01 6.329309487569e-01 6.319710255978e-01 6.308100026679e-01 6.294564669736e-01 6.279136441889e-01 6.261947982514e-01 6.243053656100e-01 6.222597246944e-01 6.200696028748e-01 6.177462258330e-01 6.153092856674e-01 6.127689061516e-01 6.101486661786e-01 6.074631491219e-01 6.047326048448e-01 6.019783864691e-01 5.992192249974e-01 5.964828132884e-01 5.937848102816e-01 5.911528291155e-01 5.886094293348e-01 5.861755767481e-01 5.838779591560e-01 5.817369865397e-01 5.797743052807e-01 5.780129970354e-01 5.764696929484e-01 5.751643469394e-01 5.741156728052e-01 5.733314744029e-01 5.728300833068e-01 5.726159521182e-01 5.726981467196e-01 5.730770092341e-01 5.737536467755e-01 5.747252417285e-01 5.759818609835e-01 5.775173760339e-01 5.793134038433e-01 5.813551701283e-01 5.836239197801e-01 5.860914854648e-01 5.887388044266e-01 5.915308002414e-01 5.944424707019e-01 5.974391246669e-01 6.004854068253e-01 6.035492495739e-01 6.065912870654e-01 6.095765920213e-01 6.124685915930e-01 6.152277397468e-01 6.178187437245e-01 6.202044255519e-01 6.223483946437e-01 6.242195843067e-01 6.257797291733e-01 6.270016075579e-01 6.278548086179e-01 6.283112153153e-01 6.283484241756e-01 6.279408932495e-01 6.270727998106e-01 6.257269080049e-01 6.238934141530e-01 6.215594172871e-01 6.187240923199e-01 6.153855375318e-01 6.115460384957e-01 6.072173124667e-01 6.024109152508e-01 5.971472683414e-01 5.914478618070e-01 5.853453959637e-01 5.788736868942e-01 5.720757376770e-01 5.650014019172e-01 5.577029198339e-01 5.502440708444e-01 5.426905271638e-01 5.351179427137e-01 5.276061469846e-01 5.202399252859e-01 5.131105964819e-01 5.063100248099e-01 4.999372682158e-01 4.940853341126e-01 4.888491330373e-01 4.843199680005e-01 4.805804762028e-01 4.777083795316e-01 4.757615533013e-01 4.747916819241e-01 4.748298763653e-01 4.758880599920e-01 4.779654078543e-01 4.810327514452e-01 4.850525171874e-01 4.899622043668e-01 4.956905473278e-01 5.021498335037e-01 5.092418428758e-01 5.168649610590e-01 5.249058408923e-01 5.332555946669e-01 5.417980945691e-01 5.504260860116e-01 5.590283605085e-01 5.675015462031e-01 5.757473304132e-01 5.836724661798e-01 5.911974007920e-01 5.982381281525e-01 6.047341711202e-01 6.106250286075e-01 6.158604292751e-01 6.204071078436e-01 6.242335454581e-01 6.273286860444e-01 6.296852193868e-01 6.313136731809e-01 6.322349170999e-01 6.324827312245e-01 6.321046203715e-01 6.311622204197e-01 6.297272044143e-01 6.278846087242e-01 6.257365106307e-01 6.233881641508e-01 6.209639483483e-01 6.185876586706e-01 6.163968272151e-01 6.145253542490e-01 6.131101581287e-01 6.122855895918e-01 6.121736255703e-01 6.128861872763e-01 6.145185574587e-01 6.171451345680e-01 6.208130981195e-01 6.255481578125e-01 6.313456392146e-01 6.381710291534e-01 6.459697555003e-01 6.546530133634e-01 6.641188946662e-01 6.742413072928e-01 6.848842663555e-01 6.958962238089e-01 7.071241809500e-01 7.184117373085e-01 7.296000208891e-01 7.405401343483e-01 7.510865953597e-01 7.611076596064e-01 7.704761812150e-01 7.790884229030e-01 7.868486176030e-01 7.936818461285e-01 7.995288111366e-01 8.043473161836e-01 8.081188635231e-01 8.108349910294e-01 8.125147549807e-01 8.131868671265e-01 8.129015247190e-01 8.117257508936e-01 8.097331774175e-01 8.070180500111e-01 8.036727660585e-01 7.998083792562e-01 7.955280845758e-01 7.909413322679e-01 7.861512771535e-01 7.812529233478e-01 7.763368922338e-01 7.714705598926e-01 7.667190506794e-01 7.621209479414e-01 7.577028340393e-01 7.534774209467e-01 7.494356335300e-01 7.455658094936e-01 7.418397959647e-01 7.382310530146e-01 7.347100125415e-01 7.312501101970e-01 7.278389399725e-01 7.244696986553e-01 7.211586992868e-01 7.179358238505e-01 7.148527767268e-01 7.119800780931e-01 7.094040435601e-01 7.072312147271e-01 7.055684623652e-01 7.045345489830e-01 7.042412317552e-01 7.047893220063e-01 7.062664105571e-01 7.087311408967e-01 7.122160804469e-01 7.167209133161e-01 7.222114072129e-01 7.286206221792e-01 7.358583865007e-01 7.438083145081e-01 7.523358034349e-01 7.613017825621e-01 7.705626393059e-01 7.799822225987e-01 7.894371004897e-01 7.988166718253e-01 8.080322273428e-01 8.170193066197e-01 8.257313358060e-01 8.341461206225e-01 8.422631178314e-01 8.500954516100e-01 8.576786845625e-01 8.650500616749e-01 8.722660985612e-01 8.793793186287e-01 8.845658704518e-01 8.891399175316e-01 8.934683419381e-01 8.980040401793e-01 9.031475955951e-01 9.091187397275e-01 9.159001785269e-01 9.232453090523e-01 9.307687928422e-01 9.380544614962e-01 9.448052486487e-01 9.509197956447e-01 9.565047141420e-01 9.618385691056e-01 9.672736360319e-01 9.730935383011e-01 9.794097304691e-01 9.861261809553e-01 9.929270660085e-01 9.993678583885e-01 1.005006115718e+00 1.009512254597e+00 1.012739717779e+00 1.014769766772e+00 1.015870812543e+00 1.016385774836e+00 1.016629896289e+00 1.016796983480e+00 1.016882944343e+00 1.016685443784e+00 1.015894348691e+00 1.014181788973e+00 1.011298085965e+00 1.007170785264e+00 1.001927335480e+00 9.958426025603e-01 9.892511236860e-01 9.824600959004e-01 9.756183477107e-01 9.686680515782e-01 9.613760777121e-01 9.533993074718e-01 9.444039092672e-01 9.342055188660e-01 9.228713651726e-01 9.107474855906e-01 8.984320346565e-01 8.866854651360e-01 8.762632303124e-01 8.677331806882e-01 8.612862253652e-01 8.561172252780e-01 8.344807228535e-01 7.987698772594e-01 7.793568055827e-01 7.546435320306e-01 7.337858204146e-01 7.256075695418e-01 7.337596631448e-01 7.546684680993e-01 7.797018031840e-01 7.994723925911e-01 8.073828192745e-01 8.014008936643e-01 7.843595247413e-01 7.631609976546e-01 7.466376252529e-01 7.422871147240e-01 7.528375790354e-01 7.751303628692e-01 8.020842363175e-01 8.260920425236e-01 8.416431364510e-01 8.464335337948e-01 8.414322154054e-01 8.301191098184e-01 8.174318047252e-01 8.083769639885e-01 8.067840323770e-01 8.144406423736e-01 8.308989130395e-01 8.539183252222e-01 8.800977935624e-01 9.055775583294e-01 9.265377373158e-01 9.398186909193e-01 9.435006800468e-01 9.375830187097e-01 9.244354962771e-01 9.087717043662e-01 8.967877840806e-01 8.941824324820e-01 9.037987104482e-01 9.239986483898e-01 9.492157892173e-01 9.721664015222e-01 9.865343439251e-01 9.889865652944e-01 9.801353177087e-01 9.644494892499e-01 9.488503694069e-01 9.401957044816e-01 9.421571359275e-01 9.533340495722e-01 9.678410822263e-01 9.780431854044e-01 9.777581413444e-01 9.645262523876e-01 9.406947497831e-01 9.129825701839e-01 8.905430496514e-01 8.812906785376e-01 8.879409317881e-01 9.063193299752e-01 9.273956502361e-01 9.413916691646e-01 9.412901757384e-01 9.248628744919e-01 8.951676136161e-01 8.599141827585e-01 8.293092910777e-01 8.123950475592e-01 8.128912641691e-01 8.273543397986e-01 8.473883122689e-01 8.639115574858e-01 8.707138549176e-01 8.660023537414e-01 8.524140696863e-01 8.357007059217e-01 8.224604968920e-01 8.174203233636e-01 8.214450185117e-01 8.316099943760e-01 8.431235178275e-01 8.519104275192e-01 8.563019754921e-01 8.574653602232e-01 8.584943443400e-01 8.626569869853e-01 8.715388043205e-01 8.840392478776e-01 8.969015779914e-01 9.062537726601e-01 9.095372042220e-01 9.066979574397e-01 9.004932404733e-01 8.955751545648e-01 8.965435172737e-01 9.057254681932e-01 9.217899733066e-01 9.402714004038e-01 9.554665109470e-01 9.628260439080e-01 9.606319536420e-01 9.507346549699e-01 9.380672992190e-01 9.289400754835e-01 9.284654708175e-01 9.380621621806e-01 9.547627632934e-01 9.726071221597e-01 9.854030299231e-01 9.891974452949e-01 9.837134732967e-01 9.724881599844e-01 9.616139644450e-01 9.592176809283e-01 9.901843456142e-01
 3.228925199290e-01 3.227903856276e-01 3.227433148987e-01 3.228099278392e-01 3.229360592221e-01 3.230341799103e-01 3.230761714568e-01 3.230895145882e-01 3.230945804674e-01 3.230881087484e-01 3.230841418398e-01 3.231082882608e-01 3.231559400206e-01 3.231903434014e-01 3.232003324003e-01 3.232228666669e-01 3.232780439563e-01 3.233348718391e-01 3.233475523156e-01 3.233212339515e-01 3.232979662875e-01 3.233018549344e-01 3.233293019370e-01 3.233856271937e-01 3.234874572121e-01 3.236165233383e-01 3.237150229412e-01 3.237424697611e-01 3.237271977513e-01 3.237400052402e-01 3.238294615957e-01 3.239921255881e-01 3.241908408247e-01 3.243781030979e-01 3.245192872873e-01 3.246189497803e-01 3.247203895489e-01 3.248658383003e-01 3.250431760941e-01 3.252101292143e-01 3.253462098992e-01 3.254816201317e-01 3.256490987494e-01 3.258412280117e-01 3.260207366960e-01 3.261633299206e-01 3.262850191964e-01 3.264283889558e-01 3.266229341226e-01 3.268696091083e-01 3.271316894375e-01 3.273609535945e-01 3.275466617468e-01 3.277349230157e-01 3.279791499510e-01 3.282835945668e-01 3.285915319952e-01 3.288475511229e-01 3.290492896248e-01 3.292430845536e-01 3.294774794002e-01 3.297606624563e-01 3.300591061093e-01 3.303254493578e-01 3.305380025124e-01 3.307255545661e-01 3.309428896828e-01 3.312160440603e-01 3.315154637014e-01 3.317993504169e-01 3.320617270284e-01 3.323283926037e-01 3.326143266768e-01 3.329012365900e-01 3.331574740135e-01 3.333705635950e-01 3.335652168492e-01 3.337998525505e-01 3.341216328142e-01 3.345070945026e-01 3.348602260976e-01 3.350910625726e-01 3.352033592277e-01 3.353011659624e-01 3.355131222619e-01 3.359040259631e-01 3.364301339151e-01 3.369500400255e-01 3.373214638751e-01 3.375125055564e-01 3.376372047120e-01 3.378728421614e-01 3.383299476550e-01 3.389805909149e-01 3.396791752890e-01 3.402589510968e-01 3.406496103595e-01 3.409331243757e-01 3.412826113558e-01 3.418195885488e-01 3.425264510954e-01 3.432723334209e-01 3.439146473879e-01 3.444027079418e-01 3.448049223518e-01 3.452528109732e-01 3.458299414391e-01 3.464973093500e-01 3.471272783909e-01 3.476190495503e-01 3.479793967791e-01 3.483168024398e-01 3.487608843793e-01 3.493578363278e-01 3.500281266287e-01 3.506119508091e-01 3.510055705114e-01 3.512501555814e-01 3.515103803576e-01 3.519536103139e-01 3.526316033088e-01 3.534441181467e-01 3.542021822200e-01 3.547659012835e-01 3.551464677955e-01 3.555002507798e-01 3.560054113637e-01 3.567385134153e-01 3.576309784924e-01 3.585300441602e-01 3.592933011334e-01 3.598839683843e-01 3.603803725099e-01 3.609081371189e-01 3.615428711162e-01 3.622832182381e-01 3.630729315137e-01 3.638420941383e-01 3.645416440662e-01 3.651653666527e-01 3.657458322043e-01 3.663258542657e-01 3.669434012774e-01 3.676274472191e-01 3.683793303086e-01 3.691623413861e-01 3.699214780765e-01 3.706304720484e-01 3.712990691128e-01 3.719598151646e-01 3.726515760828e-01 3.733941663510e-01 3.741668925689e-01 3.749365906566e-01 3.756907782575e-01 3.764394834172e-01 3.771909279871e-01 3.779430678104e-01 3.786992121351e-01 3.794596939521e-01 3.802401963033e-01 3.810573747519e-01 3.819155174183e-01 3.827837360158e-01 3.836215243947e-01 3.844245801404e-01 3.852211373821e-01 3.860441938061e-01 3.869056215601e-01 3.877845508947e-01 3.886380958802e-01 3.894465835154e-01 3.902358311403e-01 3.910498259502e-01 3.919049669011e-01 3.927825933582e-01 3.936574213774e-01 3.945148654583e-01 3.953706480646e-01 3.962546538043e-01 3.971791520812e-01 3.981215879175e-01 3.990528833252e-01 3.999666211760e-01 4.008785373908e-01 4.018054520078e-01 4.027530986787e-01 4.037091670470e-01 4.046530005216e-01 4.055797554158e-01 4.065070191200e-01 4.074495106307e-01 4.084082454147e-01 4.093742224843e-01 4.103403608171e-01 4.113053558697e-01 4.122771525521e-01 4.132673276239e-01 4.142731758489e-01 4.152815309652e-01 4.162858039773e-01 4.172881033743e-01 4.182953056680e-01 4.193141863838e-01 4.203432943156e-01 4.213767751466e-01 4.224047830918e-01 4.234285864585e-01 4.244582983599e-01 4.254978197015e-01 4.265472570272e-01 4.276019012150e-01 4.286577079248e-01 4.297132043406e-01 4.307764681063e-01 4.318525259661e-01 4.329370428308e-01 4.340248724719e-01 4.351126254291e-01 4.362038728186e-01 4.373007974746e-01 4.384039570377e-01 4.395141928559e-01 4.406236055550e-01 4.417345550898e-01 4.428503873482e-01 4.439746167441e-01 4.451042445603e-01 4.462374899578e-01 4.473756639295e-01 4.485160414684e-01 4.496625650092e-01 4.508161136078e-01 4.519722059172e-01 4.531305883681e-01 4.542934906763e-01 4.554621176849e-01 4.566338501792e-01 4.578117132634e-01 4.589933083087e-01 4.601766496903e-01 4.613640387575e-01 4.625585822838e-01 4.637585846818e-01 4.649613753578e-01 4.661687500652e-01 4.673790590530e-01 4.685917835287e-01 4.698102504768e-01 4.710346734338e-01 4.722613537843e-01 4.734917460333e-01 4.747287901935e-01 4.759669260225e-01 4.772073682157e-01 4.784530231817e-01 4.797031091493e-01 4.809555625988e-01 4.822135980201e-01 4.834745528642e-01 4.847354143606e-01 4.860005003897e-01 4.872718978283e-01 4.885460320735e-01 4.898240242957e-01 4.911046877934e-01 4.923873481179e-01 4.936737769504e-01 4.949668731520e-01 4.962637086585e-01 4.975605671272e-01 4.988605926991e-01 5.001652723775e-01 5.014719239397e-01 5.027826506916e-01 5.040972587748e-01 5.054129084993e-01 5.067308875454e-01 5.080546821733e-01 5.093805004649e-01 5.107070018325e-01 5.120384075282e-01 5.133718201584e-01 5.147082587403e-01 5.160466537170e-01 5.173882656292e-01 5.187303012975e-01 5.200750814331e-01 5.214247953267e-01 5.227760877675e-01 5.241301607201e-01 5.254868082163e-01 5.268448723641e-01 5.282043529109e-01 5.295673857843e-01 5.309327038696e-01 5.322993416867e-01 5.336700718734e-01 5.350421696031e-01 5.364153955096e-01 5.377901992033e-01 5.391680633109e-01 5.405469822955e-01 5.419281846594e-01 5.433134063977e-01 5.446979470859e-01 5.460837335193e-01 5.474713478622e-01 5.488598788508e-01 5.502501365814e-01 5.516431771921e-01 5.530379456142e-01 5.544324853178e-01 5.558282051454e-01 5.572255458884e-01 5.586224221064e-01 5.600209116661e-01 5.614213250357e-01 5.628225790402e-01 5.642243836964e-01 5.656273358826e-01 5.670300222650e-01 5.684320300774e-01 5.698360887140e-01 5.712410513520e-01 5.726463058288e-01 5.740533144861e-01 5.754598268269e-01 5.768660546189e-01 5.782738255351e-01 5.796807988488e-01 5.810861466977e-01 5.824928906202e-01 5.839008981867e-01 5.853074711426e-01 5.867163160815e-01 5.881239946668e-01 5.895289083884e-01 5.909358903647e-01 5.923414893784e-01 5.937447197791e-01 5.951484579065e-01 5.965535486553e-01 5.979570979714e-01 5.993615874398e-01 6.007649465456e-01 6.021648061721e-01 6.035641947721e-01 6.049633993393e-01 6.063590779971e-01 6.077554565969e-01 6.091518810937e-01 6.105476548099e-01 6.119417007935e-01 6.133336477043e-01 6.147222580554e-01 6.161088384549e-01 6.174949771846e-01 6.188790160328e-01 6.202624083498e-01 6.216458282318e-01 6.230263398749e-01 6.244046782578e-01 6.257798056036e-01 6.271515734792e-01 6.285214256971e-01 6.298913785234e-01 6.312573021136e-01 6.326227627555e-01 6.339865010447e-01 6.353454873999e-01 6.367021722527e-01 6.380558222404e-01 6.394049473104e-01 6.407532142130e-01 6.421000486777e-01 6.434424026306e-01 6.447821184015e-01 6.461188637129e-01 6.474510723136e-01 6.487806308972e-01 6.501059866589e-01 6.514263793234e-01 6.527448002663e-01 6.540608412094e-01 6.553708243668e-01 6.566793386931e-01 6.579827072237e-01 6.592806625795e-01 6.605760893490e-01 6.618657022705e-01 6.631515817435e-01 6.644344511574e-01 6.657130045470e-01 6.669869342401e-01 6.682550736549e-01 6.695193592005e-01 6.707765046371e-01 6.720310924698e-01 6.732802610526e-01 6.745245320362e-01 6.757648811937e-01 6.769996588233e-01 6.782271374210e-01 6.794494380614e-01 6.806658385593e-01 6.818774044709e-01 6.830846107352e-01 6.842851165719e-01 6.854788546503e-01 6.866671528847e-01 6.878474704387e-01 6.890212235497e-01 6.901903932563e-01 6.913531351923e-01 6.925095571946e-01 6.936591448816e-01 6.948006491195e-01 6.959357064474e-01 6.970643057887e-01 6.981864030379e-01 6.993016909901e-01 7.004105731603e-01 7.015114571074e-01 7.026057438823e-01 7.036929292515e-01 7.047713425567e-01 7.058432949746e-01 7.069069850728e-01 7.079618475567e-01 7.090104211011e-01 7.100504906087e-01 7.110832911607e-01 7.121076680639e-01 7.131219738887e-01 7.141285834084e-01 7.151269034934e-01 7.161176055722e-01 7.171001187303e-01 7.180750616144e-01 7.190396273040e-01 7.199955967063e-01 7.209427914566e-01 7.218802607189e-01 7.228102635858e-01 7.237314988826e-01 7.246427144803e-01 7.255438862493e-01 7.264362744611e-01 7.273181098591e-01 7.281910835262e-01 7.290538027278e-01 7.299065862744e-01 7.307495213721e-01 7.315817530946e-01 7.324032876299e-01 7.332153771394e-01 7.340174832350e-01 7.348083652013e-01 7.355902800394e-01 7.363597815639e-01 7.371193549404e-01 7.378678634483e-01 7.386050219097e-01 7.393316663913e-01 7.400476386444e-01 7.407529594952e-01 7.414462448448e-01 7.421272649775e-01 7.427975436746e-01 7.434565597558e-01 7.441050044668e-01 7.447411812608e-01 7.453666298319e-01 7.459797345725e-01 7.465790065350e-01 7.471675802601e-01 7.477442230256e-01 7.483093114079e-01 7.488623158990e-01 7.494018602880e-01 7.499277427163e-01 7.504408399300e-01 7.509416813343e-01 7.514301082040e-01 7.519065791194e-01 7.523684282736e-01 7.528177276459e-01 7.532528027872e-01 7.536747157393e-01 7.540862802842e-01 7.544838477213e-01 7.548676398744e-01 7.552385863931e-01 7.555949312675e-01 7.559381803869e-01 7.562689343333e-01 7.565848196793e-01 7.568874561029e-01 7.571756556003e-01 7.574493807960e-01 7.577091621538e-01 7.579550107602e-01 7.581860497847e-01 7.584030050960e-01 7.586063477107e-01 7.587932035961e-01 7.589680051238e-01 7.591271558611e-01 7.592713817672e-01 7.594021060018e-01 7.595168308468e-01 7.596175268850e-01 7.597031349257e-01 7.597740581200e-01 7.598298694349e-01 7.598693348654e-01 7.598948246586e-01 7.599046740390e-01 7.598998923874e-01 7.598794859180e-01 7.598432269760e-01 7.597907689449e-01 7.597245711980e-01 7.596421238101e-01 7.595442494198e-01 7.594303164965e-01 7.593013212828e-01 7.591557530830e-01 7.589953480227e-01 7.588181427304e-01 7.586263109101e-01 7.584176043183e-01 7.581928469822e-01 7.579522476358e-01 7.576954937536e-01 7.574227271285e-01 7.571338510672e-01 7.568283522658e-01 7.565065992166e-01 7.561692560380e-01 7.558141591197e-01 7.554444538414e-01 7.550576476861e-01 7.546538820085e-01 7.542340178902e-01 7.537983259579e-01 7.533456394490e-01 7.528767819166e-01 7.523907425310e-01 7.518897156914e-01 7.513706075163e-01 7.508359497112e-01 7.502841988717e-01 7.497148640179e-01 7.491296168495e-01 7.485273143142e-01 7.479076466121e-01 7.472726760348e-01 7.466199787267e-01 7.459507307149e-01 7.452645401489e-01 7.445625539786e-01 7.438426783709e-01 7.431066799989e-01 7.423535317387e-01 7.415841244698e-01 7.407981226004e-01 7.399942839987e-01 7.391750956227e-01 7.383383627866e-01 7.374850670337e-01 7.366148124156e-01 7.357274442514e-01 7.348237695543e-01 7.339024171819e-01 7.329648428265e-01 7.320104954765e-01 7.310395269456e-01 7.300517547024e-01 7.290474529727e-01 7.280264404359e-01 7.269895926873e-01 7.259355683170e-01 7.248647284921e-01 7.237783163995e-01 7.226745891357e-01 7.215555591296e-01 7.204182706718e-01 7.192656088466e-01 7.180966637814e-01 7.169105043012e-01 7.157079982714e-01 7.144899479476e-01 7.132551176281e-01 7.120039638904e-01 7.107375517728e-01 7.094539322289e-01 7.081548582643e-01 7.068405527606e-01 7.055095250207e-01 7.041629687426e-01 7.028008595116e-01 7.014229752885e-01 7.000282502582e-01 6.986193803800e-01 6.971944710824e-01 6.957531698891e-01 6.942974302500e-01 6.928263217081e-01 6.913401342528e-01 6.898370330055e-01 6.883208019792e-01 6.867881268731e-01 6.852409513568e-01 6.836793657789e-01 6.821024158190e-01 6.805110144902e-01 6.789053763608e-01 6.772853531602e-01 6.756508782809e-01 6.740020562196e-01 6.723392075477e-01 6.706615650354e-01 6.689705725560e-01 6.672648254121e-01 6.655456875449e-01 6.638129424775e-01 6.620666605583e-01 6.603061894963e-01 6.585323362990e-01 6.567459250505e-01 6.549460292855e-01 6.531340140707e-01 6.513083544545e-01 6.494700775470e-01 6.476196331659e-01 6.457564621676e-01 6.438814087431e-01 6.419934138068e-01 6.400936558698e-01 6.381817748466e-01 6.362586727504e-01 6.343230964722e-01 6.323765122461e-01 6.304180706181e-01 6.284486241040e-01 6.264683531524e-01 6.244770083684e-01 6.224745882511e-01 6.204619197508e-01 6.184389702478e-01 6.164058068080e-01 6.143625401323e-01 6.123092372207e-01 6.102463791844e-01 6.081738486555e-01 6.060914380439e-01 6.040005374319e-01 6.018998837443e-01 5.997909985916e-01 5.976725052919e-01 5.955465217185e-01 5.934115988859e-01 5.912682656150e-01 5.891176923397e-01 5.869587650164e-01 5.847926069557e-01 5.826184943817e-01 5.804387934262e-01 5.782503249368e-01 5.760567238157e-01 5.738550570834e-01 5.716479920004e-01 5.694349324481e-01 5.672153475550e-01 5.649907570709e-01 5.627597302357e-01 5.605249097270e-01 5.582834260233e-01 5.560384431611e-01 5.537886677920e-01 5.515337688931e-01 5.492758947939e-01 5.470136434658e-01 5.447478554351e-01 5.424792703818e-01 5.402066649068e-01 5.379324435755e-01 5.356539961258e-01 5.333746414092e-01 5.310920881462e-01 5.288092289737e-01 5.265233766147e-01 5.242372397456e-01 5.219495432268e-01 5.196611997407e-01 5.173730430954e-01 5.150835731584e-01 5.127956956032e-01 5.105074689545e-01 5.082210166242e-01 5.059343374914e-01 5.036500027651e-01 5.013664527422e-01 4.990850686481e-01 4.968065156329e-01 4.945299797805e-01 4.922571133998e-01 4.899867245485e-01 4.877206388611e-01 4.854578084406e-01 4.831996115714e-01 4.809462788472e-01 4.786972393542e-01 4.764556487159e-01 4.742176764860e-01 4.719867895768e-01 4.697625919649e-01 4.675441151529e-01 4.653347713173e-01 4.631309721221e-01 4.609363826988e-01 4.587497574440e-01 4.565717777490e-01 4.544028642169e-01 4.522438989060e-01 4.500942726278e-01 4.479558486215e-01 4.458272155604e-01 4.437117787492e-01 4.416063039757e-01 4.395136168199e-01 4.374334868271e-01 4.353662120618e-01 4.333126572370e-01 4.312723940344e-01 4.292478471494e-01 4.272364608825e-01 4.252416417954e-01 4.232613738953e-01 4.212978170753e-01 4.193507747570e-01 4.174202081073e-01 4.155074741585e-01 4.136125031091e-01 4.117364856664e-01 4.098800417898e-01 4.080422593126e-01 4.062241180269e-01 4.044269812664e-01 4.026511895472e-01 4.008959410551e-01 3.991627506858e-01 3.974524590540e-01 3.957636730094e-01 3.940986293594e-01 3.924574855453e-01 3.908395993239e-01 3.892472084248e-01 3.876780050197e-01 3.861365503068e-01 3.846190387723e-01 3.831286127213e-01 3.816658569297e-01 3.802284900219e-01 3.788214189542e-01 3.774393618337e-01 3.760876661008e-01 3.747639615840e-01 3.734702165617e-01 3.722057922175e-01 3.709700600581e-01 3.697658981866e-01 3.685905248540e-01 3.674470166896e-01 3.663342124860e-01 3.652520972329e-01 3.642029727478e-01 3.631843285279e-01 3.621993415570e-01 3.612445137857e-01 3.603232977697e-01 3.594354689000e-01 3.585795740249e-01 3.577574458928e-01 3.569667837895e-01 3.562112084662e-01 3.554868997544e-01 3.547971227672e-01 3.541397232932e-01 3.535139378206e-01 3.529235966892e-01 3.523640539910e-01 3.518378677658e-01 3.513445665490e-01 3.508832269436e-01 3.504554683469e-01 3.500574033185e-01 3.496939611024e-01 3.493605044744e-01 3.490583674880e-01 3.487879797328e-01 3.485476748958e-01 3.483372791814e-01 3.481573352531e-01 3.480056164218e-01 3.478830290937e-01 3.477874933077e-01 3.477210676670e-01 3.476794387309e-01 3.476655451050e-01 3.476766637359e-01 3.477132165561e-01 3.477742787014e-01 3.478578963462e-01 3.479658181168e-01 3.480951797812e-01 3.482462063457e-01 3.484179192106e-01 3.486091682388e-01 3.488195889482e-01 3.490474981657e-01 3.492927324993e-01 3.495532909233e-01 3.498295786026e-01 3.501188383993e-01 3.504221849107e-01 3.507366813968e-01 3.510615681025e-01 3.513980792941e-01 3.517424239649e-01 3.520955585110e-01 3.524559380467e-01 3.528213260041e-01 3.531931218787e-01 3.535671179268e-01 3.539446527683e-01 3.543240989234e-01 3.547031598424e-01 3.550826300150e-01 3.554593066300e-01 3.558341687986e-01 3.562039113523e-01 3.565689695174e-01 3.569287169918e-01 3.572795941219e-01 3.576240984735e-01 3.579576894763e-01 3.582826592739e-01 3.585959983073e-01 3.588971393618e-01 3.591856329606e-01 3.594599653128e-01 3.597198023353e-01 3.599620412416e-01 3.601895493336e-01 3.603981255101e-01 3.605890198320e-01 3.607590698736e-01 3.609093518201e-01 3.610382224832e-01 3.611447231797e-01 3.612305483901e-01 3.612903105240e-01 3.613291479491e-01 3.613424896545e-01 3.613310198714e-01 3.612957874815e-01 3.612331721389e-01 3.611469286459e-01 3.610314992539e-01 3.608928887484e-01 3.607237114412e-01 3.605306026975e-01 3.603085088439e-01 3.600589954080e-01 3.597839513123e-01 3.594791836323e-01 3.591505467735e-01 3.587910064756e-01 3.584090779127e-01 3.579978608134e-01 3.575622972866e-01 3.571033662473e-01 3.566172482319e-01 3.561106826866e-01 3.555788811411e-01 3.550281552213e-01 3.544535057356e-01 3.538625398418e-01 3.532507921169e-01 3.526216541170e-01 3.519787982087e-01 3.513172076427e-01 3.506483081803e-01 3.499628381692e-01 3.492732275850e-01 3.485728243243e-01 3.478687213976e-01 3.471628449150e-01 3.464520639850e-01 3.457487027960e-01 3.450444896198e-01 3.443526236799e-01 3.436653980936e-01 3.429941700691e-01 3.423373259373e-01 3.416981042707e-01 3.410834385995e-01 3.404880990221e-01 3.399272980729e-01 3.393909899659e-01 3.388952357371e-01 3.384327290753e-01 3.380145870391e-01 3.376426984392e-01 3.373159644720e-01 3.370469922423e-01 3.368289084442e-01 3.366777498332e-01 3.365827252986e-01 3.365614551947e-01 3.366073484147e-01 3.367280447912e-01 3.369288292143e-01 3.372059107289e-01 3.375728313685e-01 3.380199148641e-01 3.385642672867e-01 3.391945861256e-01 3.399241633219e-01 3.407495379613e-01 3.416737596912e-01 3.427034400927e-01 3.438304930098e-01 3.450698367097e-01 3.464082848740e-01 3.478602599996e-01 3.494147048248e-01 3.510808675339e-01 3.528545441746e-01 3.547335583323e-01 3.567242420673e-01 3.588165873665e-01 3.610202145861e-01 3.633220767494e-01 3.657299448814e-01 3.682376967064e-01 3.708427647775e-01 3.735461921842e-01 3.763394944825e-01 3.792270091464e-01 3.821981593710e-01 3.852574295422e-01 3.883936981126e-01 3.916093193203e-01 3.948960175070e-01 3.982519547594e-01 4.016735558624e-01 4.051522542062e-01 4.086899822947e-01 4.122738094837e-01 4.159074145438e-01 4.195791101909e-01 4.232873438765e-01 4.270287105496e-01 4.307927578927e-01 4.345820165628e-01 4.383827034851e-01 4.421972769886e-01 4.460154806590e-01 4.498352055529e-01 4.536499844177e-01 4.574525125820e-01 4.612443043296e-01 4.650109845009e-01 4.687563640048e-01 4.724680790811e-01 4.761453010074e-01 4.797839713341e-01 4.833719283217e-01 4.869174741311e-01 4.904010378167e-01 4.938314607268e-01 4.971936403458e-01 5.004896956358e-01 5.037149107589e-01 5.068596552965e-01 5.099306379366e-01 5.129089141243e-01 5.158088606198e-01 5.186101399964e-01 5.213193169901e-01 5.239323344940e-01 5.264389265103e-01 5.288494258547e-01 5.311446883619e-01 5.333400636215e-01 5.354156376052e-01 5.373835989139e-01 5.392351213581e-01 5.409673849810e-01 5.425881589779e-01 5.440818360975e-01 5.454648184978e-01 5.467192535653e-01 5.478581716040e-01 5.488762711536e-01 5.497708406074e-01 5.505529167223e-01 5.512071659853e-01 5.517531221618e-01 5.521748941660e-01 5.524882736015e-01 5.526883609789e-01 5.527753338725e-01 5.527635185423e-01 5.526388520200e-01 5.524241028031e-01 5.521040794966e-01 5.516992149725e-01 5.512047051824e-01 5.506260037131e-01 5.499752335839e-01 5.492463704520e-01 5.484612742990e-01 5.476075339052e-01 5.467079571705e-01 5.457613130116e-01 5.447731592903e-01 5.437594349615e-01 5.427162021040e-01 5.416660578166e-01 5.406015426146e-01 5.395444413990e-01 5.384952153339e-01 5.374629677022e-01 5.364645086577e-01 5.354969474427e-01 5.345818803032e-01 5.337159342675e-01 5.329190906131e-01 5.321938928137e-01 5.315469658780e-01 5.309968794546e-01 5.305372524650e-01 5.301915893496e-01 5.299547564667e-01 5.298416703821e-01 5.298575387449e-01 5.300024536593e-01 5.302954036473e-01 5.307241727298e-01 5.313079849376e-01 5.320424997890e-01 5.329297288799e-01 5.339807810437e-01 5.351817748278e-01 5.365514772204e-01 5.380712194722e-01 5.397529523235e-01 5.415900557385e-01 5.435746304854e-01 5.457155102823e-01 5.479897509209e-01 5.504121508374e-01 5.529596558276e-01 5.556334383355e-01 5.584274922473e-01 5.613241516653e-01 5.643282472268e-01 5.674146857402e-01 5.705888992617e-01 5.738268801201e-01 5.771245896051e-01 5.804727267074e-01 5.838497425753e-01 5.872571566496e-01 5.906694054588e-01 5.940851350371e-01 5.974849996916e-01 6.008581291237e-01 6.041968499350e-01 6.074793038328e-01 6.107032592594e-01 6.138500154982e-01 6.169093960420e-01 6.198716231499e-01 6.227207783473e-01 6.254507637655e-01 6.280466611682e-01 6.305006849046e-01 6.328026353511e-01 6.349412409228e-01 6.369109335485e-01 6.386995302898e-01 6.403043333663e-01 6.417139876916e-01 6.429243107190e-01 6.439306089198e-01 6.447266472618e-01 6.453100128962e-01 6.456774865950e-01 6.458278405545e-01 6.457597345987e-01 6.454731498640e-01 6.449679321978e-01 6.442490722032e-01 6.433183662231e-01 6.421786098213e-01 6.408398353773e-01 6.393039821697e-01 6.375835578723e-01 6.356860591112e-01 6.336209633284e-01 6.314042184067e-01 6.290440952880e-01 6.265608869451e-01 6.239670379249e-01 6.212812943283e-01 6.185215629977e-01 6.157060266108e-01 6.128603479659e-01 6.099979898608e-01 6.071490682770e-01 6.043322415787e-01 6.015709557572e-01 5.988912607621e-01 5.963154012782e-01 5.938674154961e-01 5.915732292610e-01 5.894510540657e-01 5.875273868240e-01 5.858218930901e-01 5.843514233816e-01 5.831378777865e-01 5.821923969520e-01 5.815307191492e-01 5.811621498719e-01 5.810933555757e-01 5.813291004474e-01 5.818696545315e-01 5.827145848957e-01 5.838533777109e-01 5.852807318086e-01 5.869810986180e-01 5.889373600729e-01 5.911330833250e-01 5.935402344323e-01 5.961380103551e-01 5.988958591760e-01 6.017812571870e-01 6.047650119607e-01 6.078097755391e-01 6.108813407736e-01 6.139427113418e-01 6.169538577668e-01 6.198801963687e-01 6.226801357147e-01 6.253161271137e-01 6.277532701373e-01 6.299498957215e-01 6.318753798544e-01 6.334922316489e-01 6.347696316893e-01 6.356785661979e-01 6.361858998691e-01 6.362717607330e-01 6.359109689355e-01 6.350841998126e-01 6.337740365504e-01 6.319688877666e-01 6.296608430388e-01 6.268398699838e-01 6.235114273520e-01 6.196754211304e-01 6.153430925015e-01 6.105263695733e-01 6.052452718396e-01 5.995236927530e-01 5.933941095411e-01 5.868923040393e-01 5.800627084078e-01 5.729550065389e-01 5.656249042823e-01 5.581359235352e-01 5.505595179839e-01 5.429702667424e-01 5.354519686865e-01 5.280906904342e-01 5.209825137842e-01 5.142220251516e-01 5.079049995824e-01 5.021327181671e-01 4.969993126811e-01 4.925998078198e-01 4.890156456604e-01 4.863235059242e-01 4.845870623148e-01 4.838514145662e-01 4.841502332351e-01 4.854916916420e-01 4.878728955977e-01 4.912625579963e-01 4.956201762682e-01 5.008807485868e-01 5.069678546290e-01 5.137931071690e-01 5.212532477532e-01 5.292444698265e-01 5.376512891852e-01 5.463630905743e-01 5.552628610314e-01 5.642373039270e-01 5.731788397292e-01 5.819800023048e-01 5.905450643733e-01 5.987766222978e-01 6.065961639772e-01 6.139244442442e-01 6.206937384814e-01 6.268503404130e-01 6.323441017487e-01 6.371420664795e-01 6.412146381147e-01 6.445519741187e-01 6.471525722476e-01 6.490260073661e-01 6.501979825349e-01 6.507053627983e-01 6.505983107026e-01 6.499385720019e-01 6.488054342785e-01 6.472844583524e-01 6.454798843027e-01 6.434998497583e-01 6.414684350901e-01 6.395110679382e-01 6.377600847202e-01 6.363521605548e-01 6.354164498493e-01 6.350839526611e-01 6.354697799677e-01 6.366792478807e-01 6.387973184301e-01 6.418878549134e-01 6.459942353321e-01 6.511261894557e-01 6.572755586648e-01 6.643968348406e-01 6.724287271033e-01 6.812802045833e-01 6.908423812058e-01 7.009868105782e-01 7.115749663459e-01 7.224577338448e-01 7.334804202209e-01 7.444883920204e-01 7.553270721676e-01 7.658507774900e-01 7.759164226169e-01 7.853972368390e-01 7.941745207972e-01 8.021477633360e-01 8.092307312610e-01 8.153518030994e-01 8.204628642349e-01 8.245292970544e-01 8.275396378400e-01 8.294942224844e-01 8.304195567586e-01 8.303567899225e-01 8.293591077724e-01 8.275008009499e-01 8.248626705740e-01 8.215433136570e-01 8.176407261282e-01 8.132635537285e-01 8.085197272366e-01 8.035124942743e-01 7.983476916371e-01 7.931098219120e-01 7.878861535273e-01 7.827392222529e-01 7.777206065942e-01 7.728690972417e-01 7.682000219476e-01 7.637209017272e-01 7.594230468566e-01 7.552920662872e-01 7.513057344639e-01 7.474385400728e-01 7.436748932672e-01 7.400005484087e-01 7.364173122103e-01 7.329384551794e-01 7.295999396003e-01 7.264516720615e-01 7.235641910787e-01 7.210291818719e-01 7.189453720697e-01 7.174268533111e-01 7.165867882645e-01 7.165401033217e-01 7.173874106228e-01 7.192127360275e-01 7.220768108127e-01 7.260100565066e-01 7.310099896673e-01 7.370417044711e-01 7.440397137652e-01 7.519088140438e-01 7.605285902032e-01 7.697688152298e-01 7.794822506673e-01 7.895268972363e-01 7.997631865136e-01 8.100620625005e-01 8.203116075543e-01 8.304188848528e-01 8.403117888314e-01 8.499375513301e-01 8.592708680461e-01 8.682946613360e-01 8.770221131682e-01 8.854688499857e-01 8.936689430145e-01 9.016624272926e-01 9.074540853330e-01 9.125414013726e-01 9.172931592342e-01 9.221668272687e-01 9.275627928992e-01 9.337087629703e-01 9.405884707058e-01 9.479557001895e-01 9.554267426050e-01 9.625852056430e-01 9.691344425603e-01 9.749760824521e-01 9.802295818411e-01 9.851792794611e-01 9.901928762218e-01 9.955716992341e-01 1.001439606911e+00 1.007706526007e+00 1.014065708640e+00 1.020065877794e+00 1.025253999542e+00 1.029289830743e+00 1.032014806902e+00 1.033494473604e+00 1.033988196829e+00 1.033838659762e+00 1.033355626363e+00 1.032731538346e+00 1.031969596338e+00 1.030872692496e+00 1.029130530054e+00 1.026426378077e+00 1.022527944524e+00 1.017373617596e+00 1.011122150373e+00 1.004081276729e+00 9.966221606795e-01 9.890798107655e-01 9.816341464768e-01 9.742404719042e-01 9.666541993958e-01 9.585163390187e-01 9.494581592147e-01 9.392528518098e-01 9.279306582670e-01 9.158093177757e-01 9.034759134162e-01 8.917065501675e-01 8.813208847471e-01 8.730466928177e-01 8.675863820641e-01 8.658172950125e-01 8.134166180205e-01 8.048742642160e-01 7.835648353057e-01 7.610586998686e-01 7.461383073730e-01 7.454618418558e-01 7.597115683485e-01 7.830484921992e-01 8.062602865499e-01 8.208482353913e-01 8.218989484926e-01 8.093577737803e-01 7.880086288822e-01 7.662869400166e-01 7.535119683862e-01 7.560556422286e-01 7.741604578874e-01 8.020742561111e-01 8.311797302792e-01 8.536240381702e-01 8.645774797972e-01 8.629454464827e-01 8.511557069651e-01 8.341810570166e-01 8.182069410337e-01 8.088887087398e-01 8.098354448745e-01 8.217701252044e-01 8.427653986756e-01 8.692457926862e-01 8.970062861125e-01 9.219978720311e-01 9.407113993700e-01 9.506079926866e-01 9.505382174228e-01 9.412771946698e-01 9.258904141321e-01 9.095842696729e-01 8.986977572977e-01 8.985927097172e-01 9.113278269845e-01 9.343524456666e-01 9.614300343261e-01 9.850568676660e-01 9.990941297822e-01 1.000637644090e+00 9.908318604136e-01 9.746361961477e-01 9.592697877126e-01 9.515703586771e-01 9.548596545277e-01 9.672523856717e-01 9.825155709157e-01 9.929692345175e-01 9.926750102536e-01 9.795943449091e-01 9.565047260042e-01 9.303649950485e-01 9.101587054945e-01 9.031565172241e-01 9.112195929530e-01 9.296023745234e-01 9.492605339880e-01 9.608925907613e-01 9.582231991859e-01 9.398325543681e-01 9.094840408577e-01 8.752494644020e-01 8.470757861441e-01 8.329941511899e-01 8.353377967704e-01 8.496740663247e-01 8.674919629506e-01 8.803475359937e-01 8.830459999952e-01 8.748642661268e-01 8.593081934931e-01 8.425287161498e-01 8.308255350222e-01 8.279359549739e-01 8.334659635117e-01 8.435894694788e-01 8.533417883323e-01 8.591941451393e-01 8.604507671010e-01 8.593353067523e-01 8.597046862754e-01 8.649717002614e-01 8.761684879602e-01 8.912088971264e-01 9.059017380572e-01 9.158774016877e-01 9.186367303299e-01 9.146574241153e-01 9.074687847375e-01 9.024367904067e-01 9.045028343940e-01 9.157795757710e-01 9.342982848098e-01 9.548887895715e-01 9.714190217830e-01 9.793017423059e-01 9.771118187212e-01 9.671472109003e-01 9.547331750184e-01 9.463161869460e-01 9.467865006771e-01 9.571074819062e-01 9.738972515434e-01 9.910751024001e-01 1.002678218495e+00 1.005229856060e+00 9.989990385069e-01 9.879162391229e-01 9.780982991356e-01 9.775211224522e-01 1.008936683846e+00
 3.193297499968e-01 3.191978755018e-01 3.191276909007e-01 3.191665071268e-01 3.192551244505e-01 3.193100701194e-01 3.193131816925e-01 3.192954392439e-01 3.192704849776e-01 3.192336350634e-01 3.191988334827e-01 3.191923489915e-01 3.192051030123e-01 3.191993564188e-01 3.191711360628e-01 3.191623791764e-01 3.191905018452e-01 3.192175768800e-01 3.191953588171e-01 3.191331915095e-01 3.190757028146e-01 3.190457454054e-01 3.190411275904e-01 3.190680014186e-01 3.191422282239e-01 3.192408041422e-01 3.193042769527e-01 3.192965918188e-01 3.192513436233e-01 3.192361519689e-01 3.192961049234e-01 3.194255314721e-01 3.195905139521e-01 3.197449840447e-01 3.198540457048e-01 3.199223458149e-01 3.199953147335e-01 3.201110929826e-01 3.202558940066e-01 3.203854575294e-01 3.204842329162e-01 3.205864436906e-01 3.207245982051e-01 3.208886894492e-01 3.210384015793e-01 3.211497532106e-01 3.212384539956e-01 3.213474019572e-01 3.215080455408e-01 3.217243203480e-01 3.219570487053e-01 3.221556390128e-01 3.223115368996e-01 3.224718879060e-01 3.226890760892e-01 3.229649344269e-01 3.232401417059e-01 3.234599594408e-01 3.236257154264e-01 3.237868814931e-01 3.239933068474e-01 3.242517528739e-01 3.245249939651e-01 3.247608423338e-01 3.249377618521e-01 3.250873987604e-01 3.252703735779e-01 3.255133984432e-01 3.257859158984e-01 3.260441838038e-01 3.262811978174e-01 3.265180706211e-01 3.267698955731e-01 3.270205042878e-01 3.272422847543e-01 3.274241119158e-01 3.275916048203e-01 3.278006390655e-01 3.280963061204e-01 3.284516128711e-01 3.287708476156e-01 3.289668017926e-01 3.290469710931e-01 3.291154035127e-01 3.292986489401e-01 3.296615575074e-01 3.301590811279e-01 3.306479757991e-01 3.309856149980e-01 3.311415119509e-01 3.312329957247e-01 3.314389833009e-01 3.318673342582e-01 3.324907301967e-01 3.331594369255e-01 3.337060767175e-01 3.340614513319e-01 3.343126264804e-01 3.346353915132e-01 3.351478281557e-01 3.358294245887e-01 3.365448221717e-01 3.371526863832e-01 3.376064050088e-01 3.379771669010e-01 3.384006279143e-01 3.389561332682e-01 3.395985960580e-01 3.401981957947e-01 3.406552541486e-01 3.409798533685e-01 3.412870185215e-01 3.417061052499e-01 3.422830096107e-01 3.429284510536e-01 3.434829518192e-01 3.438416674791e-01 3.440520347473e-01 3.442829325412e-01 3.447020489934e-01 3.453585622155e-01 3.461464181723e-01 3.468754804945e-01 3.474071421311e-01 3.477577051254e-01 3.480848660227e-01 3.485672854236e-01 3.492765400993e-01 3.501432323936e-01 3.510140812185e-01 3.517485784226e-01 3.523121268762e-01 3.527848456958e-01 3.532897952760e-01 3.539001252075e-01 3.546136272679e-01 3.553744174446e-01 3.561164319086e-01 3.567898102876e-01 3.573892151996e-01 3.579462539160e-01 3.585016429123e-01 3.590928249058e-01 3.597501434503e-01 3.604749123563e-01 3.612304539015e-01 3.619634990579e-01 3.626478231380e-01 3.632933657225e-01 3.639305344599e-01 3.645982097870e-01 3.653142797220e-01 3.660606144396e-01 3.668054539536e-01 3.675373653607e-01 3.682655368832e-01 3.689953409474e-01 3.697251423225e-01 3.704561826879e-01 3.711936693203e-01 3.719520890515e-01 3.727496765335e-01 3.735877303476e-01 3.744307530102e-01 3.752433753208e-01 3.760213053023e-01 3.767966636151e-01 3.775993838745e-01 3.784411406403e-01 3.792961343486e-01 3.801240936173e-01 3.809077573803e-01 3.816759134231e-01 3.824725515069e-01 3.833084818325e-01 3.841657931576e-01 3.850181926447e-01 3.858537991785e-01 3.866903928918e-01 3.875570196868e-01 3.884638800615e-01 3.893859181064e-01 3.902954421094e-01 3.911882170047e-01 3.920810567727e-01 3.929896665983e-01 3.939195400718e-01 3.948558917585e-01 3.957783051576e-01 3.966853791361e-01 3.975950731505e-01 3.985202404969e-01 3.994622715071e-01 4.004100614810e-01 4.013579914968e-01 4.023051780162e-01 4.032613933446e-01 4.042361588364e-01 4.052252295126e-01 4.062162407909e-01 4.072029386765e-01 4.081891191554e-01 4.091803710189e-01 4.101837420342e-01 4.111973238658e-01 4.122146014172e-01 4.132264153532e-01 4.142354293033e-01 4.152505682035e-01 4.162758916205e-01 4.173109530562e-01 4.183518384636e-01 4.193926966840e-01 4.204344164598e-01 4.214851585034e-01 4.225480214199e-01 4.236195697112e-01 4.246933170053e-01 4.257686742088e-01 4.268471541112e-01 4.279321790596e-01 4.290237961173e-01 4.301215350015e-01 4.312197265598e-01 4.323184200091e-01 4.334246073978e-01 4.345371885322e-01 4.356560756676e-01 4.367789427441e-01 4.379068086640e-01 4.390373469742e-01 4.401738976247e-01 4.413182714166e-01 4.424652809602e-01 4.436144549982e-01 4.447692935852e-01 4.459292811851e-01 4.470931521271e-01 4.482628385106e-01 4.494366050391e-01 4.506121979148e-01 4.517929779703e-01 4.529804457919e-01 4.541736267978e-01 4.553702026698e-01 4.565715805310e-01 4.577759353825e-01 4.589832256379e-01 4.601963366830e-01 4.614154243190e-01 4.626377645364e-01 4.638634803136e-01 4.650963378433e-01 4.663303016055e-01 4.675675626710e-01 4.688096536197e-01 4.700566466537e-01 4.713060580156e-01 4.725623903939e-01 4.738206725555e-01 4.750798854958e-01 4.763434450738e-01 4.776130658322e-01 4.788869781956e-01 4.801636807313e-01 4.814440651460e-01 4.827267907220e-01 4.840134546911e-01 4.853073280685e-01 4.866046061250e-01 4.879024332941e-01 4.892045935126e-01 4.905106977026e-01 4.918194967682e-01 4.931328524418e-01 4.944501027036e-01 4.957686511933e-01 4.970905734800e-01 4.984175504022e-01 4.997476835211e-01 5.010786925968e-01 5.024147156791e-01 5.037534244307e-01 5.050949206268e-01 5.064395573919e-01 5.077868794185e-01 5.091349031863e-01 5.104871098026e-01 5.118439556424e-01 5.132025264386e-01 5.145645669761e-01 5.159292249988e-01 5.172960441171e-01 5.186641630053e-01 5.200367313732e-01 5.214114359226e-01 5.227883894538e-01 5.241695219348e-01 5.255525697370e-01 5.269368766283e-01 5.283226992804e-01 5.297129398810e-01 5.311037306398e-01 5.324984741680e-01 5.338957990878e-01 5.352945466888e-01 5.366934402377e-01 5.380946806036e-01 5.394986233560e-01 5.409034902062e-01 5.423120749031e-01 5.437223855706e-01 5.451321143352e-01 5.465452869473e-01 5.479593349274e-01 5.493731135263e-01 5.507893029936e-01 5.522076323639e-01 5.536272166052e-01 5.550478992264e-01 5.564701888700e-01 5.578923411170e-01 5.593143462260e-01 5.607393213147e-01 5.621652015759e-01 5.635915227898e-01 5.650208104538e-01 5.664491106853e-01 5.678786100218e-01 5.693089076053e-01 5.707391417092e-01 5.721685185012e-01 5.735998885901e-01 5.750317575375e-01 5.764645114299e-01 5.778988324255e-01 5.793315078564e-01 5.807641504020e-01 5.821974427878e-01 5.836301599283e-01 5.850610116171e-01 5.864939105257e-01 5.879265628572e-01 5.893597783175e-01 5.907938180273e-01 5.922272500351e-01 5.936574142595e-01 5.950879631511e-01 5.965178329166e-01 5.979454838566e-01 5.993743152934e-01 6.008034941574e-01 6.022323545492e-01 6.036604924673e-01 6.050863803187e-01 6.065091136099e-01 6.079306765766e-01 6.093526541786e-01 6.107724832580e-01 6.121924553404e-01 6.136125051615e-01 6.150303455269e-01 6.164467495442e-01 6.178600055097e-01 6.192700882494e-01 6.206795756884e-01 6.220889783570e-01 6.234957459617e-01 6.249011674066e-01 6.263068646825e-01 6.277069196917e-01 6.291056969203e-01 6.305021252719e-01 6.318943599042e-01 6.332861615899e-01 6.346770373102e-01 6.360639540473e-01 6.374483187708e-01 6.388309998573e-01 6.402088492602e-01 6.415849258545e-01 6.429573763722e-01 6.443251071804e-01 6.456921463632e-01 6.470560609127e-01 6.484150700907e-01 6.497727492343e-01 6.511263311409e-01 6.524746158305e-01 6.538212290306e-01 6.551622419485e-01 6.564996852699e-01 6.578349302436e-01 6.591667929405e-01 6.604935344290e-01 6.618167229141e-01 6.631345610315e-01 6.644470111064e-01 6.657566006513e-01 6.670618428371e-01 6.683627293009e-01 6.696599780379e-01 6.709519303959e-01 6.722381567270e-01 6.735179666726e-01 6.747940852824e-01 6.760645182038e-01 6.773321397146e-01 6.785928696404e-01 6.798478860658e-01 6.810970106738e-01 6.823391597028e-01 6.835756768405e-01 6.848080158311e-01 6.860340193424e-01 6.872544799494e-01 6.884684100980e-01 6.896752744399e-01 6.908753043447e-01 6.920704989291e-01 6.932589795007e-01 6.944416368706e-01 6.956176203663e-01 6.967864153012e-01 6.979498516044e-01 6.991056119000e-01 7.002540567369e-01 7.013955802413e-01 7.025302689223e-01 7.036557989172e-01 7.047756041740e-01 7.058886334820e-01 7.069930719369e-01 7.080906899922e-01 7.091788814866e-01 7.102590993826e-01 7.113323462751e-01 7.123977309582e-01 7.134559801032e-01 7.145063679291e-01 7.155484352993e-01 7.165808077119e-01 7.176056473765e-01 7.186210374936e-01 7.196294000187e-01 7.206297227464e-01 7.216204349038e-01 7.226017861116e-01 7.235738603115e-01 7.245366157591e-01 7.254913560168e-01 7.264360006935e-01 7.273710340696e-01 7.282964816947e-01 7.292123917003e-01 7.301175360512e-01 7.310140348599e-01 7.319004012560e-01 7.327767167040e-01 7.336448759410e-01 7.344998447497e-01 7.353459681460e-01 7.361819343706e-01 7.370062232519e-01 7.378211455152e-01 7.386254379941e-01 7.394195949819e-01 7.402021418895e-01 7.409729687265e-01 7.417334694495e-01 7.424827263571e-01 7.432228714959e-01 7.439501699075e-01 7.446676544747e-01 7.453729680847e-01 7.460650084946e-01 7.467472647209e-01 7.474171140843e-01 7.480765156176e-01 7.487236305173e-01 7.493583848246e-01 7.499793603350e-01 7.505883574357e-01 7.511856166873e-01 7.517705427131e-01 7.523438024733e-01 7.529030461791e-01 7.534498649613e-01 7.539832629099e-01 7.545037540238e-01 7.550139361248e-01 7.555105121236e-01 7.559942445304e-01 7.564651591064e-01 7.569216984704e-01 7.573662738809e-01 7.577976158228e-01 7.582153627217e-01 7.586197325028e-01 7.590100593978e-01 7.593867818666e-01 7.597484867523e-01 7.600980765775e-01 7.604321389981e-01 7.607535277762e-01 7.610600886858e-01 7.613517763041e-01 7.616314527801e-01 7.618950971671e-01 7.621450584179e-01 7.623813397478e-01 7.626017724377e-01 7.628091980956e-01 7.630010286005e-01 7.631783392842e-01 7.633415632915e-01 7.634885779145e-01 7.636207223701e-01 7.637393437027e-01 7.638419194834e-01 7.639299190333e-01 7.640026886190e-01 7.640589312920e-01 7.641009321120e-01 7.641284089971e-01 7.641392264026e-01 7.641357405463e-01 7.641158785416e-01 7.640806539649e-01 7.640303507551e-01 7.639638076802e-01 7.638821102457e-01 7.637839603256e-01 7.636697917700e-01 7.635409207360e-01 7.633952960470e-01 7.632338197637e-01 7.630568752059e-01 7.628622646001e-01 7.626527375141e-01 7.624268541493e-01 7.621839005894e-01 7.619262654453e-01 7.616513425277e-01 7.613598859420e-01 7.610524469577e-01 7.607289129300e-01 7.603887386767e-01 7.600323743402e-01 7.596586809363e-01 7.592701175911e-01 7.588644448645e-01 7.584412536187e-01 7.580031808910e-01 7.575463760310e-01 7.570735235060e-01 7.565841749394e-01 7.560772640086e-01 7.555544440882e-01 7.550148204063e-01 7.544579358815e-01 7.538845900703e-01 7.532942496239e-01 7.526874675382e-01 7.520637412785e-01 7.514229729243e-01 7.507658622665e-01 7.500913346862e-01 7.493996989002e-01 7.486926568932e-01 7.479671418596e-01 7.472259346213e-01 7.464666512426e-01 7.456910129505e-01 7.448987118595e-01 7.440875792662e-01 7.432609268626e-01 7.424178066295e-01 7.415565684721e-01 7.406795716192e-01 7.397849818349e-01 7.388739871080e-01 7.379462293972e-01 7.370013894088e-01 7.360400016243e-01 7.350621960360e-01 7.340674339342e-01 7.330557119839e-01 7.320269208715e-01 7.309815227681e-01 7.299199034255e-01 7.288407807817e-01 7.277449712895e-01 7.266332204100e-01 7.255042885929e-01 7.243584506006e-01 7.231970457021e-01 7.220184227410e-01 7.208230731329e-01 7.196130033455e-01 7.183851322607e-01 7.171420250675e-01 7.158817466056e-01 7.146066981692e-01 7.133137068454e-01 7.120057351393e-01 7.106806537590e-01 7.093407355778e-01 7.079834715251e-01 7.066118709960e-01 7.052235210267e-01 7.038189988950e-01 7.023997736822e-01 7.009642340542e-01 6.995134105177e-01 6.980469825858e-01 6.965652656769e-01 6.950677014212e-01 6.935556763051e-01 6.920287379248e-01 6.904863331935e-01 6.889290518774e-01 6.873572441486e-01 6.857693218748e-01 6.841684160405e-01 6.825508552870e-01 6.809204377199e-01 6.792740462221e-01 6.776143345305e-01 6.759392612244e-01 6.742508674104e-01 6.725483594763e-01 6.708313187305e-01 6.691012462359e-01 6.673572129090e-01 6.655994123271e-01 6.638286161795e-01 6.620445829719e-01 6.602461799591e-01 6.584354322238e-01 6.566115813952e-01 6.547744887706e-01 6.529252464834e-01 6.510624891339e-01 6.491878770830e-01 6.473005403473e-01 6.454005804957e-01 6.434894225106e-01 6.415653177011e-01 6.396300769092e-01 6.376824857277e-01 6.357236534717e-01 6.337540212781e-01 6.317724491214e-01 6.297804880546e-01 6.277768486122e-01 6.257632712782e-01 6.237379425912e-01 6.217034872807e-01 6.196571324801e-01 6.176015658766e-01 6.155357744799e-01 6.134605090047e-01 6.113752930410e-01 6.092806744340e-01 6.071764883047e-01 6.050634610476e-01 6.029412464701e-01 6.008108445674e-01 5.986713858085e-01 5.965235612306e-01 5.943681360021e-01 5.922041064936e-01 5.900317240663e-01 5.878536527921e-01 5.856658971379e-01 5.834726330862e-01 5.812707126203e-01 5.790637838117e-01 5.768488880221e-01 5.746282401288e-01 5.724017038835e-01 5.701680366951e-01 5.679303386543e-01 5.656853796244e-01 5.634362849667e-01 5.611820887480e-01 5.589222295421e-01 5.566592300186e-01 5.543899014150e-01 5.521180059254e-01 5.498411623103e-01 5.475615723369e-01 5.452780022094e-01 5.429919271654e-01 5.407023729300e-01 5.384098897454e-01 5.361162093122e-01 5.338189552608e-01 5.315206869965e-01 5.292215103083e-01 5.269207795102e-01 5.246182969762e-01 5.223157075484e-01 5.200126265751e-01 5.177091757849e-01 5.154059294888e-01 5.131024688560e-01 5.108016232774e-01 5.085000536749e-01 5.062006220179e-01 5.039025542980e-01 5.016067002829e-01 4.993138340169e-01 4.970224712409e-01 4.947356527616e-01 4.924511139239e-01 4.901710475853e-01 4.878946485683e-01 4.856223505088e-01 4.833562758635e-01 4.810937313817e-01 4.788375339819e-01 4.765874290207e-01 4.743423166085e-01 4.721048265697e-01 4.698738035589e-01 4.676507437160e-01 4.654352357904e-01 4.632280516493e-01 4.610298011527e-01 4.588400321315e-01 4.566614318265e-01 4.544903513686e-01 4.523308069466e-01 4.501828398410e-01 4.480447837819e-01 4.459191662528e-01 4.438057161930e-01 4.417044243738e-01 4.396159683933e-01 4.375410216692e-01 4.354804524239e-01 4.334331953324e-01 4.314017125996e-01 4.293845927454e-01 4.273842628559e-01 4.254005313498e-01 4.234322674428e-01 4.214831147338e-01 4.195496825103e-01 4.176367602658e-01 4.157410969022e-01 4.138652630905e-01 4.120091627023e-01 4.101727553161e-01 4.083570624489e-01 4.065634794601e-01 4.047903865605e-01 4.030399282238e-01 4.013116003967e-01 3.996071853150e-01 3.979252620417e-01 3.962683827063e-01 3.946360786082e-01 3.930283543664e-01 3.914474078261e-01 3.898919100051e-01 3.883631336664e-01 3.868604567736e-01 3.853858795105e-01 3.839403190344e-01 3.825200452713e-01 3.811316390038e-01 3.797698010769e-01 3.784379872345e-01 3.771365465414e-01 3.758645712313e-01 3.746237119206e-01 3.734135117494e-01 3.722350445202e-01 3.710873609278e-01 3.699714409239e-01 3.688898267317e-01 3.678387091290e-01 3.668212857374e-01 3.658365160980e-01 3.648850777876e-01 3.639668210357e-01 3.630820900174e-01 3.622306531165e-01 3.614126558372e-01 3.606286300411e-01 3.598779191938e-01 3.591617051527e-01 3.584782934735e-01 3.578293125641e-01 3.572148339761e-01 3.566321714451e-01 3.560857832749e-01 3.555706604461e-01 3.550899855971e-01 3.546426414855e-01 3.542274935498e-01 3.538460650453e-01 3.534955518489e-01 3.531782806642e-01 3.528915249818e-01 3.526367356114e-01 3.524120646135e-01 3.522174537049e-01 3.520526020360e-01 3.519165107776e-01 3.518103517669e-01 3.517316465580e-01 3.516802256779e-01 3.516566316958e-01 3.516585687852e-01 3.516865043605e-01 3.517395584269e-01 3.518168260029e-01 3.519167739000e-01 3.520391643098e-01 3.521841767753e-01 3.523481339628e-01 3.525333623917e-01 3.527361519036e-01 3.529577490986e-01 3.531954989110e-01 3.534483967711e-01 3.537175631903e-01 3.539996422524e-01 3.542964188715e-01 3.546040745372e-01 3.549227624385e-01 3.552521835480e-01 3.555888651506e-01 3.559349999714e-01 3.562862852159e-01 3.566434253269e-01 3.570052186722e-01 3.573688024382e-01 3.577368822861e-01 3.581023163757e-01 3.584699755674e-01 3.588350430353e-01 3.591969913137e-01 3.595567348706e-01 3.599105318475e-01 3.602597859494e-01 3.606004503802e-01 3.609345957204e-01 3.612588458759e-01 3.615742464101e-01 3.618781159284e-01 3.621685733867e-01 3.624477787194e-01 3.627110869547e-01 3.629609334059e-01 3.631923587247e-01 3.634077349440e-01 3.636041211435e-01 3.637812267228e-01 3.639400828006e-01 3.640756363682e-01 3.641925474461e-01 3.642852511244e-01 3.643564056511e-01 3.644044906090e-01 3.644272463715e-01 3.644279699104e-01 3.644004045419e-01 3.643510646150e-01 3.642719781126e-01 3.641690529440e-01 3.640377063011e-01 3.638789782949e-01 3.636949490976e-01 3.634804132114e-01 3.632413377526e-01 3.629713055843e-01 3.626771122601e-01 3.623528926622e-01 3.620026424852e-01 3.616265155185e-01 3.612216188642e-01 3.607945722737e-01 3.603383305961e-01 3.598608979833e-01 3.593560580664e-01 3.588316782956e-01 3.582823957176e-01 3.577121016784e-01 3.571230314295e-01 3.565110883393e-01 3.558866800802e-01 3.552394334823e-01 3.545838434602e-01 3.539102926975e-01 3.532276119219e-01 3.525363881366e-01 3.518336970006e-01 3.511311269662e-01 3.504196515392e-01 3.497137959400e-01 3.490038199024e-01 3.483031665316e-01 3.476065775079e-01 3.469205242474e-01 3.462487693038e-01 3.455880825600e-01 3.449529762576e-01 3.443314529383e-01 3.437433622660e-01 3.431766394310e-01 3.426460853223e-01 3.421501767681e-01 3.416919356356e-01 3.412803990485e-01 3.409096862182e-01 3.405974581377e-01 3.403314836454e-01 3.401303188988e-01 3.399864816622e-01 3.399100092041e-01 3.399033854876e-01 3.399664224711e-01 3.401112962222e-01 3.403286738405e-01 3.406375812704e-01 3.410256724972e-01 3.415083182268e-01 3.420799442049e-01 3.427488982959e-01 3.435178799368e-01 3.443817268866e-01 3.453568856160e-01 3.464283566771e-01 3.476148731683e-01 3.489026563640e-01 3.503049680855e-01 3.518154932725e-01 3.534356073273e-01 3.551710875976e-01 3.570130193718e-01 3.589715157448e-01 3.610349414306e-01 3.632125220275e-01 3.654958608825e-01 3.678875028335e-01 3.703858619240e-01 3.729848691752e-01 3.756892481925e-01 3.784883701381e-01 3.813869771926e-01 3.843762508577e-01 3.874577787239e-01 3.906239914321e-01 3.938731678304e-01 3.972027320187e-01 4.006044913194e-01 4.040795393002e-01 4.076167168456e-01 4.112190271017e-01 4.148742019751e-01 4.185839051190e-01 4.223401794966e-01 4.261368193941e-01 4.299738155078e-01 4.338384910576e-01 4.377339841884e-01 4.416476164922e-01 4.455793108855e-01 4.495217557470e-01 4.534679879378e-01 4.574184400631e-01 4.613583682022e-01 4.652935284007e-01 4.692080456690e-01 4.731039568642e-01 4.769739801573e-01 4.808091784730e-01 4.846137811319e-01 4.883699469884e-01 4.920873840814e-01 4.957461610800e-01 4.993540707536e-01 5.029002250049e-01 5.063783614174e-01 5.097933326672e-01 5.131255378325e-01 5.163890462838e-01 5.195630052400e-01 5.226556132372e-01 5.256566439581e-01 5.285618786312e-01 5.313762016816e-01 5.340823872024e-01 5.366944845730e-01 5.391908389430e-01 5.415867830732e-01 5.438663168707e-01 5.460329283903e-01 5.480880286060e-01 5.500186656468e-01 5.518394229618e-01 5.535307019383e-01 5.551090066496e-01 5.565601996313e-01 5.578899465381e-01 5.591014899448e-01 5.601824148689e-01 5.611501142535e-01 5.619864992480e-01 5.627106350334e-01 5.633103059654e-01 5.637920731225e-01 5.641626322488e-01 5.644116762459e-01 5.645591413738e-01 5.645887311950e-01 5.645214482301e-01 5.643479346878e-01 5.640781457243e-01 5.637178442069e-01 5.632626188855e-01 5.627356695981e-01 5.621185826266e-01 5.614383244966e-01 5.606866032842e-01 5.598766483677e-01 5.590150870513e-01 5.581035583709e-01 5.571605962949e-01 5.561778212762e-01 5.551800819400e-01 5.541615658484e-01 5.531380745045e-01 5.521181433357e-01 5.511046640435e-01 5.501168997806e-01 5.491505755503e-01 5.482286364599e-01 5.473488761661e-01 5.465250918689e-01 5.457691613082e-01 5.450800265894e-01 5.444810722485e-01 5.439656145589e-01 5.435539657571e-01 5.432477363046e-01 5.430533568008e-01 5.429867032234e-01 5.430393937923e-01 5.432347425054e-01 5.435634291099e-01 5.440388961131e-01 5.446652313490e-01 5.454385224323e-01 5.463734993274e-01 5.474573516560e-01 5.487051909917e-01 5.501082428823e-01 5.516672697590e-01 5.533881824643e-01 5.552531484125e-01 5.572783199811e-01 5.594426839693e-01 5.617516150581e-01 5.641971717781e-01 5.667676664551e-01 5.694680024314e-01 5.722732451151e-01 5.751940249706e-01 5.782038535666e-01 5.813033925148e-01 5.844806362385e-01 5.877179809856e-01 5.910176649772e-01 5.943518426651e-01 5.977232887301e-01 6.011103256255e-01 6.045033771222e-01 6.078937822484e-01 6.112602309312e-01 6.146015545078e-01 6.178944091061e-01 6.211326290370e-01 6.243031809912e-01 6.273895674153e-01 6.303858749376e-01 6.332739334898e-01 6.360472478590e-01 6.386917878501e-01 6.411973713316e-01 6.435539167667e-01 6.457501838514e-01 6.477795243583e-01 6.496309208549e-01 6.512969055792e-01 6.527704068783e-01 6.540442169411e-01 6.551121837518e-01 6.559701873906e-01 6.566130989189e-01 6.570378310475e-01 6.572421999092e-01 6.572230292043e-01 6.569823528765e-01 6.565189945827e-01 6.558335522766e-01 6.549328796155e-01 6.538156326455e-01 6.524915949884e-01 6.509641211470e-01 6.492421357640e-01 6.473364769832e-01 6.452535209560e-01 6.430103342546e-01 6.406157368023e-01 6.380869021563e-01 6.354388503980e-01 6.326883480693e-01 6.298556492732e-01 6.269551464519e-01 6.240154140718e-01 6.210513867310e-01 6.180883453524e-01 6.151501314522e-01 6.122584017938e-01 6.094412660098e-01 6.067205295184e-01 6.041208062351e-01 6.016689321490e-01 5.993867302453e-01 5.972979869161e-01 5.954250134401e-01 5.937874875740e-01 5.924050862403e-01 5.912949501260e-01 5.904683518614e-01 5.899403397225e-01 5.897170334562e-01 5.898055748095e-01 5.902044612434e-01 5.909173426293e-01 5.919345316468e-01 5.932490092235e-01 5.948503657212e-01 5.967169546208e-01 5.988360650567e-01 6.011812837180e-01 6.037265248757e-01 6.064458597241e-01 6.093058513299e-01 6.122759753562e-01 6.153189969294e-01 6.183984549824e-01 6.214783938464e-01 6.245174742031e-01 6.274782694249e-01 6.303209776079e-01 6.330041737383e-01 6.354938365720e-01 6.377467948219e-01 6.397297142189e-01 6.414078762102e-01 6.427442530684e-01 6.437116498540e-01 6.442783931649e-01 6.444190096762e-01 6.441087735728e-01 6.433290238383e-01 6.420614567362e-01 6.402927341239e-01 6.380133683937e-01 6.352187374423e-01 6.319067622860e-01 6.280834951786e-01 6.237535568755e-01 6.189350243814e-01 6.136470970349e-01 6.079135794860e-01 6.017682932985e-01 5.952489392086e-01 5.883993731519e-01 5.812719964946e-01 5.739246116528e-01 5.664241964920e-01 5.588400115733e-01 5.512534332105e-01 5.437486890216e-01 5.364164188078e-01 5.293512492719e-01 5.226515832184e-01 5.164177574034e-01 5.107518340278e-01 5.057498999793e-01 5.015055511637e-01 4.981053002805e-01 4.956244386555e-01 4.941260422293e-01 4.936539597933e-01 4.942407722339e-01 4.958942056009e-01 4.986050893562e-01 5.023433312877e-01 5.070614265501e-01 5.126949981594e-01 5.191618284863e-01 5.263699249852e-01 5.342155059212e-01 5.425890078442e-01 5.513779350641e-01 5.604627216209e-01 5.697291668537e-01 5.790628443185e-01 5.883523429042e-01 5.974895298972e-01 6.063802268514e-01 6.149277706441e-01 6.230482893548e-01 6.306687012073e-01 6.377194945089e-01 6.441484685027e-01 6.499048578414e-01 6.549576752295e-01 6.592832251478e-01 6.628684992167e-01 6.657167659744e-01 6.678409753823e-01 6.692687277726e-01 6.700391874159e-01 6.702060943713e-01 6.698344384608e-01 6.690051627330e-01 6.678075615187e-01 6.663471328141e-01 6.647344900257e-01 6.630899463479e-01 6.615431041050e-01 6.602221343193e-01 6.592608314654e-01 6.587863364208e-01 6.589199918146e-01 6.597743936978e-01 6.614430917863e-01 6.640062013946e-01 6.675160355771e-01 6.720074121940e-01 6.774806272111e-01 6.839195542697e-01 6.912744402589e-01 6.994727596750e-01 7.084226462061e-01 7.180070723976e-01 7.280995574008e-01 7.385580457067e-01 7.492342831777e-01 7.599736780867e-01 7.706257909164e-01 7.810374597653e-01 7.910661394040e-01 8.005754535386e-01 8.094430562247e-01 8.175569730666e-01 8.248222514441e-01 8.311612211497e-01 8.365101779572e-01 8.408298903035e-01 8.440921664170e-01 8.462943984697e-01 8.474508519830e-01 8.475906341034e-01 8.467656810853e-01 8.450370135971e-01 8.424863929230e-01 8.391999940107e-01 8.352789765774e-01 8.308278588029e-01 8.259537561249e-01 8.207672117969e-01 8.153664431266e-01 8.098540571252e-01 8.043116273131e-01 7.988149437974e-01 7.934256789409e-01 7.881849994015e-01 7.831234965525e-01 7.782525420561e-01 7.735776000708e-01 7.690877714554e-01 7.647672026171e-01 7.606029145776e-01 7.565770854553e-01 7.526852176045e-01 7.489262226285e-01 7.453218288083e-01 7.419044103115e-01 7.387261524108e-01 7.358604123484e-01 7.333924591068e-01 7.314280766452e-01 7.300737490700e-01 7.294473813282e-01 7.296610421478e-01 7.308133847676e-01 7.329904284196e-01 7.362485775958e-01 7.406195254138e-01 7.460985226036e-01 7.526524859498e-01 7.602117604442e-01 7.686792620539e-01 7.779401643085e-01 7.878537279609e-01 7.982803434522e-01 8.090707229259e-01 8.200863301701e-01 8.311940113041e-01 8.422794557737e-01 8.532464587147e-01 8.640141005058e-01 8.745299550869e-01 8.847518365126e-01 8.946646999786e-01 9.042616593987e-01 9.135519448588e-01 9.225602203945e-01 9.290795439552e-01 9.348146552589e-01 9.401385232247e-01 9.455052506463e-01 9.513145275068e-01 9.577988397853e-01 9.649373459971e-01 9.724802716699e-01 9.800422381432e-01 9.872067178761e-01 9.936718496863e-01 9.993452761078e-01 1.004353160439e+00 1.008989991478e+00 1.013635395955e+00 1.018609781879e+00 1.024052169807e+00 1.029877862312e+00 1.035789854618e+00 1.041339363445e+00 1.046062328398e+00 1.049609804905e+00 1.051815901175e+00 1.052733816712e+00 1.052611122019e+00 1.051788902165e+00 1.050573335794e+00 1.049150640685e+00 1.047524609444e+00 1.045498403738e+00 1.042760203042e+00 1.038993241473e+00 1.033982365101e+00 1.027676013654e+00 1.020258909090e+00 1.012078308180e+00 1.003548481753e+00 9.950451898123e-01 9.867894457010e-01 9.787678915102e-01 9.707414467405e-01 9.623464109785e-01 9.531954744653e-01 9.430255450936e-01 9.318254869678e-01 9.198822493823e-01 9.077489041743e-01 8.961944567592e-01 8.860378309085e-01 8.779544078989e-01 8.721774987071e-01 8.645013663231e-01 8.169514105072e-01 8.053051781438e-01 7.852337591142e-01 7.670381628983e-01 7.594179513107e-01 7.666339473749e-01 7.863798380201e-01 8.109715121193e-01 8.311238301196e-01 8.395825166295e-01 8.333466518140e-01 8.145015947800e-01 7.898495426701e-01 7.692009816920e-01 7.618548711518e-01 7.723351854715e-01 7.979782181715e-01 8.306104597098e-01 8.605806790023e-01 8.802673619374e-01 8.858484406115e-01 8.776276598530e-01 8.595618884278e-01 8.380483053343e-01 8.202633550111e-01 8.120656973893e-01 8.163241602294e-01 8.323667955141e-01 8.568330581674e-01 8.852035455199e-01 9.129977699686e-01 9.364379170649e-01 9.525975675336e-01 9.596203251966e-01 9.569790968460e-01 9.459136396996e-01 9.297547425927e-01 9.137289975818e-01 9.039400594900e-01 9.052945161996e-01 9.193369717947e-01 9.431622215929e-01 9.704682333602e-01 9.939403867711e-01 1.007765139729e+00 1.009370796918e+00 1.000138667992e+00 9.850709832152e-01 9.711664339322e-01 9.648038665619e-01 9.688045020715e-01 9.810180719674e-01 9.953371152237e-01 1.004546246465e+00 1.003340775355e+00 9.903065522208e-01 9.686513426012e-01 9.453575367774e-01 9.288375844028e-01 9.252458220120e-01 9.352642649762e-01 9.535316106041e-01 9.711886407118e-01 9.797073113843e-01 9.738356018332e-01 9.531801042091e-01 9.223093235521e-01 8.896238538094e-01 8.646298072956e-01 8.540946024935e-01 8.587885894311e-01 8.732614686932e-01 8.889581899997e-01 8.981677296810e-01 8.967945238254e-01 8.852341540567e-01 8.678542593834e-01 8.511347634136e-01 8.409650279944e-01 8.400249186645e-01 8.467066717525e-01 8.564059326438e-01 8.641085206265e-01 8.668782099849e-01 8.649786078512e-01 8.616184871151e-01 8.613105822454e-01 8.675059976864e-01 8.806258985654e-01 8.976434106567e-01 9.135653209310e-01 9.236739990507e-01 9.256312049547e-01 9.204618225289e-01 9.124081554018e-01 9.074205053391e-01 9.106388756267e-01 9.238661519878e-01 9.445074119498e-01 9.668112778442e-01 9.843787192814e-01 9.927255884495e-01 9.907848827336e-01 9.812791401110e-01 9.698110784879e-01 9.627736418091e-01 9.646540114896e-01 9.758582989244e-01 9.926265932277e-01 1.008887433715e+00 1.019070969894e+00 1.020311792706e+00 1.013501091832e+00 1.002959267889e+00 9.947403417499e-01 9.964092056817e-01 1.028357657626e+00
 3.156987144101e-01 3.155370784401e-01 3.154425017984e-01 3.154520803580e-01 3.155001870581e-01 3.155108345575e-01 3.154758312566e-01 3.154261735991e-01 3.153707269761e-01 3.153012086981e-01 3.152349029995e-01 3.151967241793e-01 3.151729480371e-01 3.151258770893e-01 3.150589914509e-01 3.150183866474e-01 3.150185732227e-01 3.150140453829e-01 3.149558977933e-01 3.148571291406e-01 3.147642712632e-01 3.146992502749e-01 3.146614802678e-01 3.146584318425e-01 3.147038470742e-01 3.147700701565e-01 3.147967235921e-01 3.147540379710e-01 3.146770907916e-01 3.146337580234e-01 3.146623280660e-01 3.147571778630e-01 3.148878492359e-01 3.150079253927e-01 3.150834190105e-01 3.151199093900e-01 3.151631180182e-01 3.152481891811e-01 3.153586131540e-01 3.154495413608e-01 3.155103356109e-01 3.155788096307e-01 3.156866149742e-01 3.158211447522e-01 3.159407872563e-01 3.160191503513e-01 3.160745741488e-01 3.161470899794e-01 3.162738177642e-01 3.164581566026e-01 3.166598782489e-01 3.168265640987e-01 3.169521208081e-01 3.170831977103e-01 3.172730320688e-01 3.175182084825e-01 3.177591132905e-01 3.179414696583e-01 3.180702484191e-01 3.181984961156e-01 3.183762573982e-01 3.186091297607e-01 3.188555915890e-01 3.190599158640e-01 3.191998229220e-01 3.193108741977e-01 3.194591848118e-01 3.196707923683e-01 3.199148820578e-01 3.201474650914e-01 3.203570671881e-01 3.205632309045e-01 3.207795744929e-01 3.209921193404e-01 3.211784222243e-01 3.213286380777e-01 3.214674070980e-01 3.216509795939e-01 3.219187491060e-01 3.222426932788e-01 3.225262447800e-01 3.226866123275e-01 3.227339618597e-01 3.227719123938e-01 3.229253653674e-01 3.232595165438e-01 3.237268763089e-01 3.241834605889e-01 3.244857811864e-01 3.246050082552e-01 3.246628620312e-01 3.248377208477e-01 3.252369544712e-01 3.258312980381e-01 3.264689824036e-01 3.269803977054e-01 3.272994764905e-01 3.275178144124e-01 3.278126937514e-01 3.282998347170e-01 3.289539740800e-01 3.296373216062e-01 3.302095006504e-01 3.306272485590e-01 3.309662239711e-01 3.313642501573e-01 3.318971673338e-01 3.325135178481e-01 3.330813065790e-01 3.335020649246e-01 3.337906240362e-01 3.340664339799e-01 3.344605733265e-01 3.350150805830e-01 3.356355887833e-01 3.361581897327e-01 3.364809880737e-01 3.366563902921e-01 3.368571906631e-01 3.372518514252e-01 3.378850520762e-01 3.386474322354e-01 3.393453973015e-01 3.398438966710e-01 3.401631784708e-01 3.404636041230e-01 3.409214948349e-01 3.416060891503e-01 3.424461409242e-01 3.432867479841e-01 3.439909448911e-01 3.445262011687e-01 3.449748226445e-01 3.454558440759e-01 3.460406384445e-01 3.467246493090e-01 3.474567851123e-01 3.481695145752e-01 3.488159890153e-01 3.493903247181e-01 3.499227004532e-01 3.504524261166e-01 3.510156781467e-01 3.516444835838e-01 3.523412071938e-01 3.530683392050e-01 3.537738096311e-01 3.544334972532e-01 3.550543354279e-01 3.556667296597e-01 3.563081173821e-01 3.569977067366e-01 3.577161492552e-01 3.584354598651e-01 3.591436537779e-01 3.598503630750e-01 3.605573628219e-01 3.612627015634e-01 3.619677238727e-01 3.626807329311e-01 3.634162372333e-01 3.641935454899e-01 3.650090406521e-01 3.658267458421e-01 3.666118260940e-01 3.673646870207e-01 3.681168426696e-01 3.688992488039e-01 3.697186527057e-01 3.705491806442e-01 3.713496611170e-01 3.721077991610e-01 3.728542513137e-01 3.736317551089e-01 3.744477037556e-01 3.752831532751e-01 3.761120883583e-01 3.769243198058e-01 3.777407972829e-01 3.785887096553e-01 3.794767598438e-01 3.803769536162e-01 3.812637879373e-01 3.821341127036e-01 3.830065393734e-01 3.838958667958e-01 3.848063087767e-01 3.857213741598e-01 3.866213824660e-01 3.875077469918e-01 3.883982200199e-01 3.893055746019e-01 3.902290188570e-01 3.911573991713e-01 3.920855892175e-01 3.930141261418e-01 3.939532831990e-01 3.949112636984e-01 3.958824577539e-01 3.968548656334e-01 3.978231239088e-01 3.987910754310e-01 3.997656311796e-01 4.007518448274e-01 4.017488794570e-01 4.027485351283e-01 4.037430429301e-01 4.047351939393e-01 4.057353688932e-01 4.067443317733e-01 4.077648091327e-01 4.087893022724e-01 4.098140924515e-01 4.108416792147e-01 4.118772606746e-01 4.129266156913e-01 4.139831054931e-01 4.150421786629e-01 4.161033228321e-01 4.171682681018e-01 4.182391759933e-01 4.193181644688e-01 4.204025356042e-01 4.214871434686e-01 4.225735494494e-01 4.236671630717e-01 4.247679048769e-01 4.258739892661e-01 4.269859240861e-01 4.281013545814e-01 4.292202212354e-01 4.303462952180e-01 4.314793796009e-01 4.326160185342e-01 4.337551749913e-01 4.348998452584e-01 4.360501267786e-01 4.372044190776e-01 4.383645895305e-01 4.395287806690e-01 4.406959043968e-01 4.418678694059e-01 4.430473282739e-01 4.442319103092e-01 4.454205798971e-01 4.466146353750e-01 4.478118698008e-01 4.490120629591e-01 4.502183402113e-01 4.514309038964e-01 4.526465310033e-01 4.538668928660e-01 4.550931517458e-01 4.563223400509e-01 4.575544231824e-01 4.587916622571e-01 4.600336489611e-01 4.612798468185e-01 4.625316355800e-01 4.637861987335e-01 4.650418381068e-01 4.663022862061e-01 4.675688496415e-01 4.688407885673e-01 4.701151338095e-01 4.713934245735e-01 4.726743605581e-01 4.739597804825e-01 4.752525597325e-01 4.765493008995e-01 4.778465938768e-01 4.791486026042e-01 4.804552851802e-01 4.817638476563e-01 4.830787748798e-01 4.843965741747e-01 4.857167337418e-01 4.870405573482e-01 4.883701055054e-01 4.897018191546e-01 4.910362202118e-01 4.923751485120e-01 4.937170269305e-01 4.950624305269e-01 4.964111979921e-01 4.977629806053e-01 4.991152220096e-01 5.004732937440e-01 5.018351974601e-01 5.031998100452e-01 5.045680681949e-01 5.059396638986e-01 5.073124401243e-01 5.086887266915e-01 5.100683242813e-01 5.114507533342e-01 5.128359982167e-01 5.142264228543e-01 5.156186157797e-01 5.170118198997e-01 5.184076924074e-01 5.198077662938e-01 5.212094366302e-01 5.226146945532e-01 5.240244591878e-01 5.254332110461e-01 5.268449829829e-01 5.282582143686e-01 5.296747985491e-01 5.310936268805e-01 5.325154206728e-01 5.339391861581e-01 5.353633443806e-01 5.367916235522e-01 5.382201621445e-01 5.396493831659e-01 5.410815370546e-01 5.425163653494e-01 5.439523340883e-01 5.453898814612e-01 5.468302932744e-01 5.482691663832e-01 5.497100253851e-01 5.511542113454e-01 5.525984744073e-01 5.540447431089e-01 5.554938721420e-01 5.569425749350e-01 5.583926958226e-01 5.598447586516e-01 5.612960027552e-01 5.627475038086e-01 5.642015020164e-01 5.656568692116e-01 5.671120388275e-01 5.685700884045e-01 5.700278352975e-01 5.714844721610e-01 5.729430833483e-01 5.744004153110e-01 5.758580644953e-01 5.773167908989e-01 5.787768578797e-01 5.802373523035e-01 5.816991383284e-01 5.831604614325e-01 5.846191845069e-01 5.860789922142e-01 5.875375835935e-01 5.889954203600e-01 5.904548446037e-01 5.919150589097e-01 5.933753828923e-01 5.948349086705e-01 5.962934509919e-01 5.977485295866e-01 5.992032714226e-01 6.006590129453e-01 6.021127817503e-01 6.035675728627e-01 6.050226396906e-01 6.064758281461e-01 6.079282929996e-01 6.093781499549e-01 6.108247111742e-01 6.122712982716e-01 6.137190105730e-01 6.151638133759e-01 6.166090158239e-01 6.180529475950e-01 6.194929689956e-01 6.209326296134e-01 6.223694320297e-01 6.238031176222e-01 6.252367822343e-01 6.266694569832e-01 6.280989035819e-01 6.295269558465e-01 6.309529761369e-01 6.323750787426e-01 6.337957620179e-01 6.352131715997e-01 6.366274473445e-01 6.380401292925e-01 6.394501030495e-01 6.408571719110e-01 6.422622789273e-01 6.436635590298e-01 6.450610790150e-01 6.464559238794e-01 6.478466592651e-01 6.492344806399e-01 6.506202642668e-01 6.520039168285e-01 6.533821167523e-01 6.547573500391e-01 6.561279943756e-01 6.574931167215e-01 6.588566668106e-01 6.602160071930e-01 6.615715914172e-01 6.629245391401e-01 6.642719373070e-01 6.656139684024e-01 6.669510012109e-01 6.682838401302e-01 6.696126170412e-01 6.709385792828e-01 6.722576682978e-01 6.735718394586e-01 6.748806830135e-01 6.761827131554e-01 6.774808700106e-01 6.787741457114e-01 6.800620033921e-01 6.813448660930e-01 6.826222154447e-01 6.838916316237e-01 6.851562606641e-01 6.864156034725e-01 6.876688854845e-01 6.889171907814e-01 6.901591172460e-01 6.913942319516e-01 6.926248839641e-01 6.938481940873e-01 6.950641815926e-01 6.962749378097e-01 6.974778004625e-01 6.986734043800e-01 6.998636337461e-01 7.010468864611e-01 7.022225302378e-01 7.033910872560e-01 7.045517968430e-01 7.057046883912e-01 7.068509048371e-01 7.079898514396e-01 7.091220373022e-01 7.102474087920e-01 7.113644384979e-01 7.124724924403e-01 7.135732988763e-01 7.146655561153e-01 7.157508256262e-01 7.168287581752e-01 7.178975695347e-01 7.189582322901e-01 7.200085480340e-01 7.210513924389e-01 7.220863899559e-01 7.231111127295e-01 7.241272540491e-01 7.251348293366e-01 7.261324994652e-01 7.271206802386e-01 7.280999000348e-01 7.290698325405e-01 7.300308301864e-01 7.309825419998e-01 7.319233982526e-01 7.328547928419e-01 7.337764280266e-01 7.346876649898e-01 7.355890336385e-01 7.364809529173e-01 7.373630615604e-01 7.382338255893e-01 7.390937460457e-01 7.399430338513e-01 7.407824516271e-01 7.416124064283e-01 7.424303735740e-01 7.432393240039e-01 7.440358282850e-01 7.448200354196e-01 7.455940946136e-01 7.463580506141e-01 7.471098811983e-01 7.478514570069e-01 7.485798311998e-01 7.492953951822e-01 7.499998052927e-01 7.506921858743e-01 7.513736675176e-01 7.520425726026e-01 7.526992105702e-01 7.533430220073e-01 7.539739749193e-01 7.545926645055e-01 7.552010242834e-01 7.557960887077e-01 7.563797690949e-01 7.569498433058e-01 7.575063555462e-01 7.580511068955e-01 7.585838563237e-01 7.591023832897e-01 7.596086417121e-01 7.601008379137e-01 7.605791083517e-01 7.610442026151e-01 7.614968420964e-01 7.619340304264e-01 7.623596936704e-01 7.627693515638e-01 7.631657224296e-01 7.635503089883e-01 7.639183830411e-01 7.642746657896e-01 7.646154113742e-01 7.649427442673e-01 7.652563105396e-01 7.655548876187e-01 7.658392576919e-01 7.661096827020e-01 7.663643647240e-01 7.666045424220e-01 7.668311229577e-01 7.670416690542e-01 7.672391248533e-01 7.674200691162e-01 7.675858465558e-01 7.677373688157e-01 7.678742212817e-01 7.679957193657e-01 7.681018822980e-01 7.681923857838e-01 7.682682752414e-01 7.683285403964e-01 7.683731052944e-01 7.684026694955e-01 7.684160439309e-01 7.684135541764e-01 7.683967925771e-01 7.683637085464e-01 7.683141527440e-01 7.682498007992e-01 7.681676562803e-01 7.680709185038e-01 7.679574436216e-01 7.678285738877e-01 7.676835180109e-01 7.675221584475e-01 7.673437573593e-01 7.671505571881e-01 7.669404519424e-01 7.667140965743e-01 7.664715910605e-01 7.662125045906e-01 7.659374513526e-01 7.656459979963e-01 7.653370832244e-01 7.650131548799e-01 7.646708848558e-01 7.643129450325e-01 7.639373564843e-01 7.635459228237e-01 7.631367687864e-01 7.627120561212e-01 7.622695372366e-01 7.618101789385e-01 7.613346492341e-01 7.608424136483e-01 7.603334662347e-01 7.598064715731e-01 7.592646027529e-01 7.587038690414e-01 7.581271325790e-01 7.575337821472e-01 7.569224723887e-01 7.562951716573e-01 7.556499777434e-01 7.549881860622e-01 7.543092292050e-01 7.536125965289e-01 7.528991822633e-01 7.521691889771e-01 7.514213337648e-01 7.506571146422e-01 7.498761312573e-01 7.490773766672e-01 7.482622879377e-01 7.474295092430e-01 7.465810209341e-01 7.457144021352e-01 7.448311662470e-01 7.439314458258e-01 7.430135505880e-01 7.420792170280e-01 7.411280147970e-01 7.401593700229e-01 7.391741497180e-01 7.381718270887e-01 7.371530464080e-01 7.361160821698e-01 7.350634055171e-01 7.339930805560e-01 7.329067181347e-01 7.318030884654e-01 7.306839076148e-01 7.295468861893e-01 7.283941869844e-01 7.272247149036e-01 7.260383566807e-01 7.248349856816e-01 7.236155941169e-01 7.223797880723e-01 7.211273196053e-01 7.198583954383e-01 7.185730034936e-01 7.172719639633e-01 7.159540486165e-01 7.146201892469e-01 7.132705044474e-01 7.119047629668e-01 7.105222855475e-01 7.091253332101e-01 7.077111266461e-01 7.062827442467e-01 7.048372788718e-01 7.033771032483e-01 7.019014346838e-01 7.004097987841e-01 6.989030756720e-01 6.973806831456e-01 6.958428794932e-01 6.942899999051e-01 6.927222861300e-01 6.911389104882e-01 6.895410413057e-01 6.879287464520e-01 6.863005603303e-01 6.846593692290e-01 6.830023145055e-01 6.813320529613e-01 6.796468520193e-01 6.779474175566e-01 6.762339686375e-01 6.745065117769e-01 6.727649109864e-01 6.710100157808e-01 6.692408612594e-01 6.674582090039e-01 6.656624061205e-01 6.638530269682e-01 6.620301251396e-01 6.601948909299e-01 6.583458344567e-01 6.564843955698e-01 6.546098647037e-01 6.527234773227e-01 6.508239371169e-01 6.489123741072e-01 6.469891252582e-01 6.450530263270e-01 6.431058000669e-01 6.411460721437e-01 6.391753263124e-01 6.371927093911e-01 6.351982444630e-01 6.331937652235e-01 6.311774208166e-01 6.291505046317e-01 6.271127565537e-01 6.250644596078e-01 6.230057806681e-01 6.209370083315e-01 6.188580706759e-01 6.167691359318e-01 6.146707828410e-01 6.125626103190e-01 6.104451926473e-01 6.083183220575e-01 6.061831606681e-01 6.040380087766e-01 6.018848868572e-01 5.997232269320e-01 5.975531182942e-01 5.953752212375e-01 5.931894012507e-01 5.909955120129e-01 5.887941669069e-01 5.865863058473e-01 5.843696865025e-01 5.821481591928e-01 5.799183652577e-01 5.776825816903e-01 5.754411309069e-01 5.731926085654e-01 5.709392332368e-01 5.686789720857e-01 5.664139889000e-01 5.641446146081e-01 5.618690280843e-01 5.595895644442e-01 5.573055447924e-01 5.550172611516e-01 5.527248225505e-01 5.504283257095e-01 5.481296680081e-01 5.458271301688e-01 5.435214499613e-01 5.412131758207e-01 5.389025676994e-01 5.365901404818e-01 5.342746974721e-01 5.319579747902e-01 5.296412839130e-01 5.273218028988e-01 5.250021732694e-01 5.226824335626e-01 5.203620729509e-01 5.180428738118e-01 5.157231708325e-01 5.134047967278e-01 5.110868939603e-01 5.087712239299e-01 5.064577419468e-01 5.041448568957e-01 5.018363083915e-01 4.995289597094e-01 4.972258723691e-01 4.949253279876e-01 4.926286409247e-01 4.903369191450e-01 4.880483145080e-01 4.857666471612e-01 4.834887660772e-01 4.812166141552e-01 4.789512659180e-01 4.766920655940e-01 4.744413196407e-01 4.721951118383e-01 4.699588524168e-01 4.677303975200e-01 4.655099964433e-01 4.632986930451e-01 4.610969548861e-01 4.589048285335e-01 4.567230633712e-01 4.545521095027e-01 4.523926435698e-01 4.502434952469e-01 4.481084422060e-01 4.459838220257e-01 4.438735944922e-01 4.417771389066e-01 4.396938926067e-01 4.376268251254e-01 4.355727853232e-01 4.335361036331e-01 4.315149303354e-01 4.295092957183e-01 4.275221822200e-01 4.255511029497e-01 4.235994642043e-01 4.216649965659e-01 4.197508479820e-01 4.178551187337e-01 4.159790169617e-01 4.141255305595e-01 4.122906052894e-01 4.104788465951e-01 4.086894376617e-01 4.069220133043e-01 4.051783238130e-01 4.034585932155e-01 4.017638087287e-01 4.000916281085e-01 3.984461428610e-01 3.968270369856e-01 3.952326498337e-01 3.936657038051e-01 3.921254746847e-01 3.906129717691e-01 3.891288124352e-01 3.876731155692e-01 3.862462074497e-01 3.848479086333e-01 3.834820055881e-01 3.821439299381e-01 3.808376924630e-01 3.795630430104e-01 3.783192453147e-01 3.771077770283e-01 3.759287000164e-01 3.747822414663e-01 3.736680584007e-01 3.725871751114e-01 3.715400644693e-01 3.705256694796e-01 3.695455630261e-01 3.685987807961e-01 3.676869077337e-01 3.668084939686e-01 3.659647691822e-01 3.651566159459e-01 3.643814502416e-01 3.636428867604e-01 3.629376530909e-01 3.622678135047e-01 3.616329429885e-01 3.610316495968e-01 3.604666644240e-01 3.599340780905e-01 3.594372155334e-01 3.589725817267e-01 3.585424744434e-01 3.581459524234e-01 3.577813812263e-01 3.574504258622e-01 3.571498747006e-01 3.568837275373e-01 3.566471755982e-01 3.564424536709e-01 3.562688619440e-01 3.561236733607e-01 3.560099396584e-01 3.559237034694e-01 3.558666358159e-01 3.558362079556e-01 3.558323533821e-01 3.558556352888e-01 3.559024745009e-01 3.559745012631e-01 3.560697685699e-01 3.561874865374e-01 3.563270742964e-01 3.564858569848e-01 3.566667229723e-01 3.568641499294e-01 3.570820652375e-01 3.573158434421e-01 3.575659344767e-01 3.578314785756e-01 3.581098687918e-01 3.584023737496e-01 3.587051827662e-01 3.590190444221e-01 3.593428242906e-01 3.596736544159e-01 3.600133430356e-01 3.603565642535e-01 3.607058376558e-01 3.610576537529e-01 3.614125206457e-01 3.617687144971e-01 3.621246357011e-01 3.624806213264e-01 3.628324948271e-01 3.631826840793e-01 3.635275454308e-01 3.638669004082e-01 3.642007866853e-01 3.645255127738e-01 3.648422671039e-01 3.651474643849e-01 3.654429924344e-01 3.657241729051e-01 3.659927238077e-01 3.662466444665e-01 3.664839618675e-01 3.667061237471e-01 3.669092090957e-01 3.670959604990e-01 3.672609942559e-01 3.674081775432e-01 3.675334509894e-01 3.676372494913e-01 3.677191287336e-01 3.677772214054e-01 3.678130600072e-01 3.678221673093e-01 3.678087690764e-01 3.677675925189e-01 3.677001235349e-01 3.676079977578e-01 3.674858382917e-01 3.673394927010e-01 3.671619518194e-01 3.669607406503e-01 3.667280108758e-01 3.664700446293e-01 3.661835308414e-01 3.658682128579e-01 3.655288580644e-01 3.651580873103e-01 3.647649574105e-01 3.643404509452e-01 3.638964438628e-01 3.634219107505e-01 3.629247261133e-01 3.624050462576e-01 3.618579180892e-01 3.612946567653e-01 3.607040291276e-01 3.601002792281e-01 3.594731890822e-01 3.588318686130e-01 3.581757641712e-01 3.575031860939e-01 3.568234969230e-01 3.561278572162e-01 3.554324934884e-01 3.547235041969e-01 3.540183816379e-01 3.533075449905e-01 3.525999404728e-01 3.518981584370e-01 3.511983222318e-01 3.505155178071e-01 3.498371511344e-01 3.491828469053e-01 3.485401254603e-01 3.479242918539e-01 3.473322927907e-01 3.467688520195e-01 3.462410779196e-01 3.457448134656e-01 3.452964911508e-01 3.448840539688e-01 3.445273302021e-01 3.442160807555e-01 3.439649818376e-01 3.437712129363e-01 3.436396345742e-01 3.435803881017e-01 3.435840801931e-01 3.436721216522e-01 3.438293807772e-01 3.440761016870e-01 3.444025247311e-01 3.448216002282e-01 3.453331589563e-01 3.459357365807e-01 3.466445434321e-01 3.474467710219e-01 3.483599580380e-01 3.493730035395e-01 3.504991470099e-01 3.517323600118e-01 3.530771039606e-01 3.545378077340e-01 3.561060649258e-01 3.577959117870e-01 3.595929216593e-01 3.615105724267e-01 3.635380508598e-01 3.656820743497e-01 3.679392397887e-01 3.703060168236e-01 3.727872381243e-01 3.753727095029e-01 3.780683663034e-01 3.808652531903e-01 3.837670657445e-01 3.867657365891e-01 3.898610311594e-01 3.930489295405e-01 3.963248136653e-01 3.996872419880e-01 4.031270578151e-01 4.066471182716e-01 4.102353257685e-01 4.138946564502e-01 4.176157335456e-01 4.213932342921e-01 4.252278978780e-01 4.291063652860e-01 4.330325446732e-01 4.369928584915e-01 4.409879667084e-01 4.450100691138e-01 4.490526893894e-01 4.531156893401e-01 4.571841144983e-01 4.612638102752e-01 4.653389228095e-01 4.694120334929e-01 4.734722934839e-01 4.775153008952e-01 4.815404393392e-01 4.855337980090e-01 4.895002297851e-01 4.934238003698e-01 4.973101815894e-01 5.011458350356e-01 5.049287690846e-01 5.086584608340e-01 5.123197668578e-01 5.159223276419e-01 5.194453579254e-01 5.229007234861e-01 5.262708187305e-01 5.295577300532e-01 5.327594783142e-01 5.358641700560e-01 5.388800569451e-01 5.417891330613e-01 5.446036956470e-01 5.473066551646e-01 5.499043981938e-01 5.523920641384e-01 5.547608701394e-01 5.570222726974e-01 5.591568862163e-01 5.611801986341e-01 5.630767211920e-01 5.648527359939e-01 5.665083531142e-01 5.680333874143e-01 5.694413087177e-01 5.707148853484e-01 5.718733672320e-01 5.729001273184e-01 5.738058682031e-01 5.745905540459e-01 5.752482142850e-01 5.757943667882e-01 5.762136662276e-01 5.765256710927e-01 5.767180583238e-01 5.768045646445e-01 5.767837550780e-01 5.766568436330e-01 5.764401476457e-01 5.761175038749e-01 5.757163482945e-01 5.752214008913e-01 5.746537350813e-01 5.740109481859e-01 5.732991942844e-01 5.725331192350e-01 5.717041351687e-01 5.708385996378e-01 5.699265710447e-01 5.689869052204e-01 5.680233421553e-01 5.670417021457e-01 5.660593390299e-01 5.650713648212e-01 5.641019557180e-01 5.631466667435e-01 5.622220447610e-01 5.613372744811e-01 5.604935735302e-01 5.597130106480e-01 5.589898053185e-01 5.583470037348e-01 5.577830520985e-01 5.573107578018e-01 5.569403293568e-01 5.566704021295e-01 5.565238035259e-01 5.564906562841e-01 5.565910072980e-01 5.568234058838e-01 5.571944549954e-01 5.577139404159e-01 5.583744777804e-01 5.591944004188e-01 5.601627802419e-01 5.612887938016e-01 5.625748019552e-01 5.640103760126e-01 5.656111381878e-01 5.673581685286e-01 5.692624237800e-01 5.713136547311e-01 5.735076632863e-01 5.758456818205e-01 5.783106949761e-01 5.809100457479e-01 5.836227602684e-01 5.864498384756e-01 5.893795966018e-01 5.923987629830e-01 5.955074081148e-01 5.986812375088e-01 6.019235763148e-01 6.052110846255e-01 6.085393563318e-01 6.118946067142e-01 6.152605266361e-01 6.186338651729e-01 6.219896629413e-01 6.253263071029e-01 6.286243912242e-01 6.318723856417e-01 6.350602291189e-01 6.381697747896e-01 6.411945169901e-01 6.441182833450e-01 6.469307397813e-01 6.496190283362e-01 6.521724471474e-01 6.545811579286e-01 6.568326386962e-01 6.589195976136e-01 6.608304190971e-01 6.625573820623e-01 6.640922512853e-01 6.654282992952e-01 6.665579837293e-01 6.674768467538e-01 6.681784314566e-01 6.686602454091e-01 6.689176568707e-01 6.689490658583e-01 6.687535730483e-01 6.683313543239e-01 6.676817383878e-01 6.668096657519e-01 6.657159024830e-01 6.644060687659e-01 6.628889544974e-01 6.611660063677e-01 6.592531513791e-01 6.571540849878e-01 6.548850536299e-01 6.524563810569e-01 6.498828855439e-01 6.471818824060e-01 6.443650680973e-01 6.414592980808e-01 6.384758923711e-01 6.354398231468e-01 6.323729819308e-01 6.292940977471e-01 6.262346868082e-01 6.232117307624e-01 6.202538897000e-01 6.173865196739e-01 6.146334099927e-01 6.120225971655e-01 6.095765004054e-01 6.073191765867e-01 6.052767071915e-01 6.034694994386e-01 6.019142486886e-01 6.006340222882e-01 5.996399431435e-01 5.989477558589e-01 5.985649247560e-01 5.985006599612e-01 5.987555564130e-01 5.993303779351e-01 6.002234941042e-01 6.014208246310e-01 6.029170580229e-01 6.046931193557e-01 6.067324390147e-01 6.090117432223e-01 6.115034987310e-01 6.141840623793e-01 6.170175671639e-01 6.199727247905e-01 6.230139158656e-01 6.261023783676e-01 6.292011304880e-01 6.322693741780e-01 6.352655435228e-01 6.381532606190e-01 6.408872744623e-01 6.434308259622e-01 6.457455443983e-01 6.477902531137e-01 6.495331818020e-01 6.509353566702e-01 6.519672168237e-01 6.525974597004e-01 6.527988333719e-01 6.525475376169e-01 6.518212294173e-01 6.506032746013e-01 6.488783773265e-01 6.466381321683e-01 6.438760524016e-01 6.405892737593e-01 6.367849029959e-01 6.324716332411e-01 6.276601381324e-01 6.223756721317e-01 6.166429954096e-01 6.104945062719e-01 6.039703867025e-01 5.971153435091e-01 5.899853024130e-01 5.826372006236e-01 5.751425442131e-01 5.675720449128e-01 5.600088698961e-01 5.525405803956e-01 5.452573136211e-01 5.382604997735e-01 5.316485472998e-01 5.255254316652e-01 5.199929351888e-01 5.151501489212e-01 5.110926601554e-01 5.079065357791e-01 5.056670783361e-01 5.044353234776e-01 5.042584444200e-01 5.051619073857e-01 5.071536549944e-01 5.102214059495e-01 5.143322710091e-01 5.194345223238e-01 5.254609946880e-01 5.323254999083e-01 5.399328962246e-01 5.481790581981e-01 5.569501455478e-01 5.661296561631e-01 5.756002538394e-01 5.852432867182e-01 5.949415452774e-01 6.045867114300e-01 6.140685133459e-01 6.232892846900e-01 6.321564428171e-01 6.405837873310e-01 6.485006083189e-01 6.558351997764e-01 6.625380500231e-01 6.685612092804e-01 6.738713492588e-01 6.784500765502e-01 6.822858751117e-01 6.853846797284e-01 6.877608449916e-01 6.894453236327e-01 6.904795214516e-01 6.909201869260e-01 6.908355731374e-01 6.903091775188e-01 6.894330029047e-01 6.883099934858e-01 6.870560854300e-01 6.857898730382e-01 6.846397852042e-01 6.837315561739e-01 6.831949137589e-01 6.831555058058e-01 6.837243823666e-01 6.850106757461e-01 6.870979630574e-01 6.900577973602e-01 6.939340356836e-01 6.987521255438e-01 7.045079046779e-01 7.111708687737e-01 7.186899420213e-01 7.269830753854e-01 7.359542971379e-01 7.454866180505e-01 7.554483171257e-01 7.656968497559e-01 7.760862484101e-01 7.864630354708e-01 7.966764071185e-01 8.065805780296e-01 8.160357407716e-01 8.249116215341e-01 8.330899424946e-01 8.404692130212e-01 8.469589119947e-01 8.524894890475e-01 8.570082872279e-01 8.604814394195e-01 8.628938967619e-01 8.642494265029e-01 8.645739192344e-01 8.639043546948e-01 8.623008480553e-01 8.598339111667e-01 8.565895653594e-01 8.526628834998e-01 8.481567188396e-01 8.431813404404e-01 8.378401705506e-01 8.322448794522e-01 8.264929071398e-01 8.206762393433e-01 8.148783990895e-01 8.091636184488e-01 8.035869262359e-01 7.981820356552e-01 7.929751817397e-01 7.879745132568e-01 7.831766682771e-01 7.785798814996e-01 7.741665232153e-01 7.699329729772e-01 7.658700443491e-01 7.619878022309e-01 7.583035674870e-01 7.548518614252e-01 7.516888103062e-01 7.488801747011e-01 7.465194012933e-01 7.447023307066e-01 7.435414801885e-01 7.431504981845e-01 7.436377896667e-01 7.451066325809e-01 7.476333423333e-01 7.512827683567e-01 7.560776565566e-01 7.620189141728e-01 7.690681594969e-01 7.771561277048e-01 7.861919009589e-01 7.960480853821e-01 8.065979689448e-01 8.176899545832e-01 8.291826377495e-01 8.409315511143e-01 8.528028200990e-01 8.646825288437e-01 8.764637973745e-01 8.880709687433e-01 8.994338160519e-01 9.105122938535e-01 9.212757034325e-01 9.317068795443e-01 9.418101707446e-01 9.491431564909e-01 9.556286668946e-01 9.616422268989e-01 9.676336423929e-01 9.739998584189e-01 9.809713688599e-01 9.885226877519e-01 9.963947404411e-01 1.004197326213e+00 1.011510792158e+00 1.018026405668e+00 1.023654380717e+00 1.028526150656e+00 1.032948122955e+00 1.037306435104e+00 1.041940418460e+00 1.047006547933e+00 1.052425970949e+00 1.057910053371e+00 1.063016802339e+00 1.067277488863e+00 1.070333243269e+00 1.072017471301e+00 1.072372627121e+00 1.071638902789e+00 1.070153113050e+00 1.068219746989e+00 1.066015821367e+00 1.063541321010e+00 1.060595726605e+00 1.056860623455e+00 1.052012423918e+00 1.045843252977e+00 1.038314208079e+00 1.029627541999e+00 1.020170714755e+00 1.010404946714e+00 1.000754964445e+00 9.914939107639e-01 9.826545988701e-01 9.740249432263e-01 9.652512141103e-01 9.559429816487e-01 9.458149472950e-01 9.348212035593e-01 9.232152608509e-01 9.115063834695e-01 9.004376659513e-01 8.908368076205e-01 8.834991508969e-01 8.789308883687e-01 8.395935438298e-01 8.246490732246e-01 8.058067508844e-01 7.861856893690e-01 7.732807489724e-01 7.736323139097e-01 7.884283475148e-01 8.125392255687e-01 8.370003912621e-01 8.529397460805e-01 8.546333174954e-01 8.411450570148e-01 8.167844475064e-01 7.903242637154e-01 7.726183203448e-01 7.722559623516e-01 7.912176508035e-01 8.237851166742e-01 8.598013707815e-01 8.891748417186e-01 9.049656798991e-01 9.046429236230e-01 8.900541593920e-01 8.667103657118e-01 8.422796585667e-01 8.245447669682e-01 8.189907371998e-01 8.271910325825e-01 8.468596820516e-01 8.734197249187e-01 9.019132218244e-01 9.281344667731e-01 9.490113017971e-01 9.624463396212e-01 9.672962419807e-01 9.634756656646e-01 9.523365151197e-01 9.369931196930e-01 9.221880153970e-01 9.134103984113e-01 9.150419302075e-01 9.284378549211e-01 9.509284596286e-01 9.767458355391e-01 9.991644311713e-01 1.012831813062e+00 1.015406641486e+00 1.008203005394e+00 9.958173873815e-01 9.845246776963e-01 9.798412099092e-01 9.839651326389e-01 9.946887057195e-01 1.006460505880e+00 1.012988977108e+00 1.009963964754e+00 9.967877009345e-01 9.770961731080e-01 9.576857076935e-01 9.460244182230e-01 9.467552250375e-01 9.591494242045e-01 9.772258209620e-01 9.924706909599e-01 9.973509499453e-01 9.878554516713e-01 9.647789369738e-01 9.335713885105e-01 9.029068873984e-01 8.816760600361e-01 8.751829066668e-01 8.825471103238e-01 8.973436234150e-01 9.110595650527e-01 9.167892177463e-01 9.115752429493e-01 8.969376939832e-01 8.780557837886e-01 8.616369388360e-01 8.530416164647e-01 8.538557797864e-01 8.613382961429e-01 8.702580083467e-01 8.756778590665e-01 8.752972273670e-01 8.703075570359e-01 8.648080431490e-01 8.638390635924e-01 8.707732331636e-01 8.853810197209e-01 9.037681062637e-01 9.202916849257e-01 9.300392910081e-01 9.309273572920e-01 9.245340897430e-01 9.157296053897e-01 9.109107134665e-01 9.152554547481e-01 9.301682729775e-01 9.524642824319e-01 9.759534029953e-01 9.941478335644e-01 1.002808541478e+00 1.001293628010e+00 9.927267949040e-01 9.828632123410e-01 9.778548314734e-01 9.815978305656e-01 9.938477114496e-01 1.010496855083e+00 1.025608407068e+00 1.034152730442e+00 1.034007797069e+00 1.026759162079e+00 1.017118655196e+00 1.010999018879e+00 1.015280818659e+00 1.047940846086e+00
 3.120112503964e-01 3.118198298201e-01 3.116995515009e-01 3.116774229539e-01 3.116837296471e-01 3.116496008706e-01 3.115758141248e-01 3.114934378407e-01 3.114057847716e-01 3.113023704544e-01 3.112039139918e-01 3.111326362987e-01 3.110706750000e-01 3.109808460392e-01 3.108750719529e-01 3.108024516962e-01 3.107734460439e-01 3.107356844925e-01 3.106401485101e-01 3.105033886628e-01 3.103736346933e-01 3.102731012738e-01 3.102005709779e-01 3.101674109423e-01 3.101822153006e-01 3.102143244918e-01 3.102032200104e-01 3.101240259160e-01 3.100155900111e-01 3.099422223757e-01 3.099381689941e-01 3.099975670996e-01 3.100921301270e-01 3.101762708576e-01 3.102175897659e-01 3.102210052547e-01 3.102338294108e-01 3.102868241832e-01 3.103605660129e-01 3.104117582281e-01 3.104339351249e-01 3.104682751059e-01 3.105442674094e-01 3.106480433024e-01 3.107358181415e-01 3.107810377244e-01 3.108008977921e-01 3.108367353173e-01 3.109286425540e-01 3.110795497980e-01 3.112481625219e-01 3.113832013338e-01 3.114764621930e-01 3.115774891956e-01 3.117386713404e-01 3.119518993300e-01 3.121560665086e-01 3.122996452044e-01 3.123914168966e-01 3.124861042328e-01 3.126344226129e-01 3.128408416532e-01 3.130586804608e-01 3.132301832298e-01 3.133316953811e-01 3.134035790973e-01 3.135163064266e-01 3.136946894605e-01 3.139098181585e-01 3.141152002509e-01 3.142964193458e-01 3.144710041309e-01 3.146496962434e-01 3.148231956888e-01 3.149726731964e-01 3.150904876209e-01 3.152002405489e-01 3.153565285241e-01 3.155958243434e-01 3.158861824160e-01 3.161329637180e-01 3.162565312188e-01 3.162704612514e-01 3.162766241088e-01 3.164000145865e-01 3.167038797184e-01 3.171392266597e-01 3.175619517286e-01 3.178270580414e-01 3.179093535957e-01 3.179323907978e-01 3.180747223876e-01 3.184436314412e-01 3.190080660846e-01 3.196127446600e-01 3.200871113172e-01 3.203688700404e-01 3.205532587812e-01 3.208191418599e-01 3.212796283884e-01 3.219048104454e-01 3.225538571999e-01 3.230900514118e-01 3.234699923437e-01 3.237767112613e-01 3.241487162659e-01 3.246576564611e-01 3.252464659904e-01 3.257809600491e-01 3.261633011911e-01 3.264157365349e-01 3.266588601851e-01 3.270275908886e-01 3.275581972352e-01 3.281527188106e-01 3.286415275980e-01 3.289274793376e-01 3.290667099440e-01 3.292373012294e-01 3.296060974181e-01 3.302149498955e-01 3.309494356144e-01 3.316155016100e-01 3.320789751084e-01 3.323661392449e-01 3.326389528494e-01 3.330716693603e-01 3.337306355933e-01 3.345417487455e-01 3.353507428151e-01 3.360228685700e-01 3.365292615315e-01 3.369529932282e-01 3.374089267594e-01 3.379664178774e-01 3.386204753551e-01 3.393213193892e-01 3.400045567817e-01 3.406220090628e-01 3.411702434237e-01 3.416774313408e-01 3.421791857208e-01 3.427137058550e-01 3.433132404278e-01 3.439804927819e-01 3.446776796841e-01 3.453554833297e-01 3.459883189565e-01 3.465836068446e-01 3.471696032783e-01 3.477844376355e-01 3.484456770402e-01 3.491355824255e-01 3.498269767318e-01 3.505111181103e-01 3.511955988014e-01 3.518779112684e-01 3.525569151032e-01 3.532352354643e-01 3.539227400416e-01 3.546347144117e-01 3.553895335387e-01 3.561809196336e-01 3.569721655775e-01 3.577284949463e-01 3.584551212388e-01 3.591833785879e-01 3.599436756651e-01 3.607399416646e-01 3.615436439788e-01 3.623165008039e-01 3.630476614306e-01 3.637713645280e-01 3.645279612395e-01 3.653232505828e-01 3.661352611090e-01 3.669389983813e-01 3.677273465752e-01 3.685224554646e-01 3.693510797677e-01 3.702178728856e-01 3.710952612712e-01 3.719573244240e-01 3.728047668344e-01 3.736552455580e-01 3.745249367308e-01 3.754136623121e-01 3.763056435494e-01 3.771826323801e-01 3.780472797697e-01 3.789173357009e-01 3.798051230097e-01 3.807089628300e-01 3.816162094966e-01 3.825237614914e-01 3.834327749272e-01 3.843529671652e-01 3.852926789433e-01 3.862449427776e-01 3.871971877235e-01 3.881455948591e-01 3.890942845906e-01 3.900504062058e-01 3.910189239659e-01 3.919977700269e-01 3.929782156413e-01 3.939539380509e-01 3.949287799745e-01 3.959114913041e-01 3.969043870426e-01 3.979071140091e-01 3.989142323154e-01 3.999225864097e-01 4.009338112249e-01 4.019536054094e-01 4.029871668188e-01 4.040275738788e-01 4.050709672844e-01 4.061164090110e-01 4.071659601219e-01 4.082218762698e-01 4.092866474206e-01 4.103563198524e-01 4.114260113900e-01 4.124988383565e-01 4.135779282515e-01 4.146654967885e-01 4.157583169028e-01 4.168564117166e-01 4.179592796182e-01 4.190649215705e-01 4.201785207187e-01 4.212994771654e-01 4.224239914429e-01 4.235514224203e-01 4.246848050051e-01 4.258233799940e-01 4.269669751578e-01 4.281164429109e-01 4.292697268059e-01 4.304268211323e-01 4.315882637957e-01 4.327580834123e-01 4.339332724828e-01 4.351120505804e-01 4.362973402329e-01 4.374853255239e-01 4.386777597580e-01 4.398755757847e-01 4.410802226570e-01 4.422875424126e-01 4.435009287204e-01 4.447195356393e-01 4.459418676762e-01 4.471672377343e-01 4.483983884173e-01 4.496342121305e-01 4.508748768172e-01 4.521208214467e-01 4.533700712087e-01 4.546202472379e-01 4.558764832638e-01 4.571390378920e-01 4.584065735639e-01 4.596768958198e-01 4.609519159071e-01 4.622292607485e-01 4.635118747635e-01 4.648026625464e-01 4.660966599453e-01 4.673917430718e-01 4.686923860517e-01 4.699966754866e-01 4.713051747576e-01 4.726188956395e-01 4.739363091667e-01 4.752561573622e-01 4.765800917743e-01 4.779107889778e-01 4.792421373229e-01 4.805781660558e-01 4.819184704677e-01 4.832623320249e-01 4.846095752192e-01 4.859609688443e-01 4.873150985864e-01 4.886706753421e-01 4.900321366802e-01 4.913981937831e-01 4.927667762635e-01 4.941395979655e-01 4.955155106324e-01 4.968937647017e-01 4.982754079948e-01 4.996611166852e-01 5.010493554293e-01 5.024420871905e-01 5.038390228317e-01 5.052386368579e-01 5.066393131457e-01 5.080433358442e-01 5.094517030807e-01 5.108620028410e-01 5.122767030277e-01 5.136957307874e-01 5.151144642407e-01 5.165362223970e-01 5.179606101352e-01 5.193877605164e-01 5.208177158044e-01 5.222515603592e-01 5.236875913779e-01 5.251241448516e-01 5.265650780987e-01 5.280060955050e-01 5.294496670488e-01 5.308962503584e-01 5.323454407494e-01 5.337961626992e-01 5.352489904074e-01 5.367045625541e-01 5.381594984030e-01 5.396174457387e-01 5.410778953567e-01 5.425397228425e-01 5.440038428676e-01 5.454705678314e-01 5.469383109018e-01 5.484068002593e-01 5.498785119924e-01 5.513496750730e-01 5.528209113489e-01 5.542963604432e-01 5.557722933202e-01 5.572489551955e-01 5.587289892659e-01 5.602088171012e-01 5.616887825238e-01 5.631698200794e-01 5.646510818132e-01 5.661327522904e-01 5.676155030883e-01 5.691014646450e-01 5.705867087951e-01 5.720747485789e-01 5.735617638449e-01 5.750475585572e-01 5.765342497701e-01 5.780206425615e-01 5.795064341006e-01 5.809944987769e-01 5.824838259034e-01 5.839729200509e-01 5.854629899271e-01 5.869513847877e-01 5.884373921947e-01 5.899240548859e-01 5.914108397739e-01 5.928970960482e-01 5.943845262738e-01 5.958728875133e-01 5.973593719672e-01 5.988459763231e-01 6.003303228441e-01 6.018119786043e-01 6.032936610990e-01 6.047776310221e-01 6.062585670474e-01 6.077415780358e-01 6.092221444942e-01 6.107003516036e-01 6.121785190122e-01 6.136536725414e-01 6.151270184284e-01 6.166006874860e-01 6.180735062111e-01 6.195437349374e-01 6.210133773914e-01 6.224809302761e-01 6.239450909725e-01 6.254087840575e-01 6.268696374535e-01 6.283273437738e-01 6.297841024614e-01 6.312394931746e-01 6.326917234329e-01 6.341421014316e-01 6.355901215761e-01 6.370339105889e-01 6.384763930846e-01 6.399144895434e-01 6.413510436797e-01 6.427860125469e-01 6.442184274058e-01 6.456465554286e-01 6.470719678603e-01 6.484933986106e-01 6.499099526132e-01 6.513254871494e-01 6.527369834136e-01 6.541455527855e-01 6.555523032906e-01 6.569532848271e-01 6.583491823513e-01 6.597416680640e-01 6.611298471258e-01 6.625151033992e-01 6.638970445725e-01 6.652732694863e-01 6.666450233559e-01 6.680115423243e-01 6.693725653511e-01 6.707294695250e-01 6.720821670421e-01 6.734303238587e-01 6.747739040757e-01 6.761120697493e-01 6.774429666012e-01 6.787702459811e-01 6.800922701157e-01 6.814084459820e-01 6.827208303815e-01 6.840270633210e-01 6.853275058246e-01 6.866223935936e-01 6.879121785528e-01 6.891946643252e-01 6.904722782547e-01 6.917424650818e-01 6.930057636789e-01 6.942653207107e-01 6.955165487366e-01 6.967620883676e-01 6.980008208267e-01 6.992317223043e-01 7.004559726832e-01 7.016734525910e-01 7.028844624369e-01 7.040892008369e-01 7.052879870311e-01 7.064778635565e-01 7.076606494443e-01 7.088359892221e-01 7.100034024802e-01 7.111648562619e-01 7.123181570570e-01 7.134637725213e-01 7.146018182810e-01 7.157304278624e-01 7.168515550555e-01 7.179642889566e-01 7.190688181887e-01 7.201646591586e-01 7.212526564878e-01 7.223313706059e-01 7.234004385764e-01 7.244618308991e-01 7.255141096989e-01 7.265574632876e-01 7.275927578039e-01 7.286176032967e-01 7.296333772834e-01 7.306393590823e-01 7.316357360623e-01 7.326235112064e-01 7.336012561334e-01 7.345701857165e-01 7.355281164247e-01 7.364765282682e-01 7.374129974407e-01 7.383416410266e-01 7.392604909881e-01 7.401679764514e-01 7.410673812152e-01 7.419537766446e-01 7.428297215889e-01 7.436951962565e-01 7.445511956810e-01 7.453959706138e-01 7.462299498095e-01 7.470512412495e-01 7.478610517011e-01 7.486593340158e-01 7.494466592883e-01 7.502233538551e-01 7.509884589466e-01 7.517402414391e-01 7.524810913116e-01 7.532082726112e-01 7.539251331065e-01 7.546307077182e-01 7.553247426223e-01 7.560065899679e-01 7.566756981642e-01 7.573314124554e-01 7.579764058663e-01 7.586090381039e-01 7.592289414292e-01 7.598358483141e-01 7.604296236459e-01 7.610097588335e-01 7.615774938445e-01 7.621326306536e-01 7.626732828573e-01 7.632015079068e-01 7.637155978556e-01 7.642163603364e-01 7.647046142173e-01 7.651781134868e-01 7.656397860885e-01 7.660854183807e-01 7.665193139514e-01 7.669389807387e-01 7.673439225924e-01 7.677361083518e-01 7.681133679872e-01 7.684756087338e-01 7.688242802765e-01 7.691590125489e-01 7.694783076680e-01 7.697837483044e-01 7.700744017511e-01 7.703494877316e-01 7.706116644938e-01 7.708575249002e-01 7.710898083946e-01 7.713065716449e-01 7.715077348000e-01 7.716948514653e-01 7.718663794983e-01 7.720229162278e-01 7.721642715246e-01 7.722897391286e-01 7.723995551737e-01 7.724958853735e-01 7.725744465028e-01 7.726390093541e-01 7.726874859526e-01 7.727190179658e-01 7.727358591412e-01 7.727364007862e-01 7.727214920934e-01 7.726909130371e-01 7.726431366758e-01 7.725804007022e-01 7.725013097195e-01 7.724057947735e-01 7.722951255031e-01 7.721676643328e-01 7.720230895912e-01 7.718644950445e-01 7.716872447655e-01 7.714955903940e-01 7.712863610524e-01 7.710599035170e-01 7.708182186800e-01 7.705587428538e-01 7.702831129501e-01 7.699904530630e-01 7.696811920539e-01 7.693551694679e-01 7.690123737127e-01 7.686532204573e-01 7.682770667512e-01 7.678847035447e-01 7.674739801643e-01 7.670485170814e-01 7.666045571139e-01 7.661442859592e-01 7.656668397858e-01 7.651719177023e-01 7.646609821108e-01 7.641321080253e-01 7.635860239290e-01 7.630238407663e-01 7.624427670980e-01 7.618462167438e-01 7.612310951882e-01 7.605995485506e-01 7.599507202326e-01 7.592856759241e-01 7.586021065105e-01 7.579023586744e-01 7.571848891098e-01 7.564511913946e-01 7.556994461079e-01 7.549306612087e-01 7.541460757750e-01 7.533421596829e-01 7.525218507065e-01 7.516844253614e-01 7.508295672647e-01 7.499575545989e-01 7.490688433120e-01 7.481624553018e-01 7.472387517914e-01 7.462979665563e-01 7.453401067161e-01 7.443655866298e-01 7.433732162598e-01 7.423652095975e-01 7.413393234320e-01 7.402965034379e-01 7.392383920364e-01 7.381609870042e-01 7.370674154835e-01 7.359575374233e-01 7.348295823970e-01 7.336856833969e-01 7.325248489792e-01 7.313468208233e-01 7.301524980544e-01 7.289416317273e-01 7.277134405662e-01 7.264695040426e-01 7.252087195842e-01 7.239312444662e-01 7.226384114429e-01 7.213276893515e-01 7.200024218858e-01 7.186590696498e-01 7.173013877593e-01 7.159265107848e-01 7.145362080338e-01 7.131293006156e-01 7.117065516302e-01 7.102683902904e-01 7.088131987042e-01 7.073433779962e-01 7.058570830024e-01 7.043554793541e-01 7.028387503592e-01 7.013060661647e-01 6.997590544471e-01 6.981954664483e-01 6.966180237948e-01 6.950246689074e-01 6.934163757293e-01 6.917939857223e-01 6.901560895277e-01 6.885033132790e-01 6.868363621702e-01 6.851548184681e-01 6.834582260401e-01 6.817480713588e-01 6.800231821643e-01 6.782845186776e-01 6.765316682251e-01 6.747649027566e-01 6.729846892998e-01 6.711901043693e-01 6.693831078371e-01 6.675609268635e-01 6.657272335328e-01 6.638798606869e-01 6.620189746636e-01 6.601454045833e-01 6.582592206456e-01 6.563598054812e-01 6.544481851361e-01 6.525242797214e-01 6.505874391820e-01 6.486394715334e-01 6.466781274038e-01 6.447063949599e-01 6.427217561158e-01 6.407258650799e-01 6.387189939596e-01 6.367004730325e-01 6.346709672376e-01 6.326300147939e-01 6.305794114683e-01 6.285166264068e-01 6.264446293641e-01 6.243612548790e-01 6.222681830259e-01 6.201655287453e-01 6.180515697063e-01 6.159296963124e-01 6.137972841092e-01 6.116560428550e-01 6.095049974272e-01 6.073453950455e-01 6.051776042533e-01 6.029998199584e-01 6.008151546965e-01 5.986209750815e-01 5.964193559416e-01 5.942099620530e-01 5.919929628136e-01 5.897683324441e-01 5.875358985576e-01 5.852969776594e-01 5.830513683625e-01 5.807989002826e-01 5.785398691705e-01 5.762754375462e-01 5.740041871318e-01 5.717276983626e-01 5.694459499729e-01 5.671577110010e-01 5.648665804287e-01 5.625690908327e-01 5.602671555052e-01 5.579611579290e-01 5.556513072710e-01 5.533370251400e-01 5.510191129274e-01 5.486990778890e-01 5.463738625296e-01 5.440480637170e-01 5.417180768574e-01 5.393872421620e-01 5.370544151213e-01 5.347185696298e-01 5.323836528429e-01 5.300448806089e-01 5.277078464011e-01 5.253695656852e-01 5.230307216639e-01 5.206928720850e-01 5.183546079548e-01 5.160180572334e-01 5.136820144456e-01 5.113478036200e-01 5.090156548479e-01 5.066843866286e-01 5.043570725294e-01 5.020319197571e-01 4.997095732051e-01 4.973920701553e-01 4.950776230841e-01 4.927688453221e-01 4.904633931690e-01 4.881648555476e-01 4.858705016273e-01 4.835823012067e-01 4.813012449741e-01 4.790256931039e-01 4.767585818066e-01 4.744979140726e-01 4.722460667684e-01 4.700024434520e-01 4.677671754886e-01 4.655428758774e-01 4.633265558047e-01 4.611218841368e-01 4.589269015830e-01 4.567444868558e-01 4.545742645193e-01 4.524142232643e-01 4.502696041987e-01 4.481363167103e-01 4.460168048660e-01 4.439126975251e-01 4.418221073343e-01 4.397477754310e-01 4.376883325057e-01 4.356459009372e-01 4.336196308091e-01 4.316100056931e-01 4.296201424015e-01 4.276463524890e-01 4.256929363789e-01 4.237590582422e-01 4.218445074917e-01 4.199517595340e-01 4.180789492550e-01 4.162297374695e-01 4.144004954891e-01 4.125957783083e-01 4.108136534363e-01 4.090549638822e-01 4.073215731335e-01 4.056116300501e-01 4.039283669320e-01 4.022700849266e-01 4.006386771319e-01 3.990347362182e-01 3.974561768642e-01 3.959093130707e-01 3.943875384812e-01 3.928970034709e-01 3.914354365488e-01 3.900032070662e-01 3.886030703678e-01 3.872317615971e-01 3.858944480506e-01 3.845862987510e-01 3.833115542278e-01 3.820702266305e-01 3.808590658196e-01 3.796832247738e-01 3.785394724942e-01 3.774302829244e-01 3.763542684607e-01 3.753135839960e-01 3.743075722064e-01 3.733354922987e-01 3.724001598962e-01 3.714981539248e-01 3.706328682882e-01 3.698023358514e-01 3.690078038965e-01 3.682498745605e-01 3.675257895448e-01 3.668390818494e-01 3.661855257244e-01 3.655685159900e-01 3.649879105831e-01 3.644403179266e-01 3.639290440820e-01 3.634511754719e-01 3.630086156223e-01 3.625996808003e-01 3.622255190981e-01 3.618845586573e-01 3.615762021042e-01 3.613019520900e-01 3.610590473080e-01 3.608482823040e-01 3.606684863860e-01 3.605192373287e-01 3.604005108145e-01 3.603101595044e-01 3.602489983467e-01 3.602145752599e-01 3.602087955679e-01 3.602279544580e-01 3.602717275846e-01 3.603417133951e-01 3.604333546708e-01 3.605503183880e-01 3.606881520508e-01 3.608471042824e-01 3.610270524466e-01 3.612243485455e-01 3.614414293669e-01 3.616737690097e-01 3.619228014666e-01 3.621861803951e-01 3.624633555901e-01 3.627526589570e-01 3.630525119296e-01 3.633629590208e-01 3.636810343045e-01 3.640075731145e-01 3.643409725990e-01 3.646785212902e-01 3.650217662316e-01 3.653661730207e-01 3.657142883259e-01 3.660612033526e-01 3.664074866627e-01 3.667532456940e-01 3.670954199956e-01 3.674339174791e-01 3.677651375153e-01 3.680916456013e-01 3.684078621559e-01 3.687160569058e-01 3.690132754726e-01 3.692987804478e-01 3.695724842877e-01 3.698305573797e-01 3.700774438649e-01 3.703044278691e-01 3.705186224925e-01 3.707121284315e-01 3.708887970062e-01 3.710458992493e-01 3.711811197329e-01 3.712980645074e-01 3.713896323596e-01 3.714616022401e-01 3.715072694733e-01 3.715292026851e-01 3.715264658061e-01 3.714961721014e-01 3.714432451075e-01 3.713581532171e-01 3.712520900375e-01 3.711133785012e-01 3.709505750805e-01 3.707586000391e-01 3.705380114810e-01 3.702923190841e-01 3.700138572327e-01 3.697129721987e-01 3.693793339394e-01 3.690225664076e-01 3.686352536360e-01 3.682223176046e-01 3.677841063881e-01 3.673164087911e-01 3.668282870642e-01 3.663096015949e-01 3.657743598477e-01 3.652095681495e-01 3.646291178040e-01 3.640263548647e-01 3.634035841996e-01 3.627675571948e-01 3.621098571995e-01 3.614459399892e-01 3.607625599443e-01 3.600754124117e-01 3.593754205986e-01 3.586720435387e-01 3.579653651244e-01 3.572541720005e-01 3.565495193838e-01 3.558415743732e-01 3.551495796773e-01 3.544582316954e-01 3.537860905446e-01 3.531266212647e-01 3.524869061040e-01 3.518710681144e-01 3.512782119042e-01 3.507225959317e-01 3.501913604696e-01 3.497065825006e-01 3.492550672074e-01 3.488546211785e-01 3.485004081109e-01 3.481978933582e-01 3.479579466137e-01 3.477701343777e-01 3.476572090306e-01 3.476038321979e-01 3.476309565479e-01 3.477285789002e-01 3.479102507409e-01 3.481764196128e-01 3.485275345186e-01 3.489759680123e-01 3.495126783370e-01 3.501559822580e-01 3.508922311268e-01 3.517390515645e-01 3.526899896551e-01 3.537492214943e-01 3.549236594538e-01 3.562046456948e-01 3.576079288642e-01 3.591194903480e-01 3.607534629781e-01 3.625005986176e-01 3.643689041108e-01 3.663549550091e-01 3.684563550042e-01 3.706793384589e-01 3.730139074712e-01 3.754675390053e-01 3.780315573575e-01 3.807102649971e-01 3.834968997885e-01 3.863919652191e-01 3.893915959058e-01 3.924920269811e-01 3.956931522553e-01 3.989847944922e-01 4.023719014108e-01 4.058414353601e-01 4.093976678639e-01 4.130312206899e-01 4.167374678432e-01 4.205157753092e-01 4.243561231379e-01 4.282599783047e-01 4.322145624364e-01 4.362213673464e-01 4.402713537929e-01 4.443599983010e-01 4.484841523790e-01 4.526327414099e-01 4.568085212707e-01 4.609957760259e-01 4.651993331057e-01 4.694048364718e-01 4.736105823943e-01 4.778134875833e-01 4.820003762800e-01 4.861769981760e-01 4.903246422667e-01 4.944515921539e-01 4.985402183494e-01 5.025927743003e-01 5.066042647035e-01 5.105613308033e-01 5.144725410959e-01 5.183180086714e-01 5.221066659317e-01 5.258210694890e-01 5.294666939312e-01 5.330342835122e-01 5.365166486101e-01 5.399196867787e-01 5.432248473734e-01 5.464439345140e-01 5.495585531163e-01 5.525770278922e-01 5.554895993440e-01 5.582915813337e-01 5.609898392916e-01 5.635663148159e-01 5.660359072460e-01 5.683802604602e-01 5.706087160996e-01 5.727151431334e-01 5.746945858281e-01 5.765559004881e-01 5.782816991991e-01 5.798916247136e-01 5.813656120833e-01 5.827172517034e-01 5.839414576396e-01 5.850350674423e-01 5.860102515410e-01 5.868511147305e-01 5.875781378840e-01 5.881740145203e-01 5.886576035797e-01 5.890196441890e-01 5.892656892748e-01 5.894082667835e-01 5.894314710910e-01 5.893607689658e-01 5.891810540263e-01 5.889125393994e-01 5.885490520250e-01 5.880998564547e-01 5.875755889474e-01 5.869690175851e-01 5.863039694867e-01 5.855696774185e-01 5.847874583692e-01 5.839539519695e-01 5.830808936036e-01 5.821802807957e-01 5.812488094915e-01 5.803110201264e-01 5.793584750430e-01 5.784131091646e-01 5.774768417068e-01 5.765586149153e-01 5.756732556389e-01 5.748182091386e-01 5.740203330830e-01 5.732699450224e-01 5.725901440857e-01 5.719834317052e-01 5.714562502479e-01 5.710264035375e-01 5.706889986396e-01 5.704648016071e-01 5.703517945120e-01 5.703610574829e-01 5.705011778025e-01 5.707695840985e-01 5.711847606699e-01 5.717366019002e-01 5.724410725520e-01 5.732960328845e-01 5.743004343493e-01 5.754675071024e-01 5.767822504898e-01 5.782593812709e-01 5.798867686123e-01 5.816692485916e-01 5.836036851240e-01 5.856803943122e-01 5.879062723711e-01 5.902627906535e-01 5.927554771677e-01 5.953695991482e-01 5.980993570573e-01 6.009421199672e-01 6.038772152988e-01 6.069096163190e-01 6.100149286411e-01 6.131927286757e-01 6.164276948140e-01 6.197063021786e-01 6.230242680150e-01 6.263570887118e-01 6.297050554909e-01 6.330464087394e-01 6.363716415042e-01 6.396694861690e-01 6.429208953849e-01 6.461206878794e-01 6.492489908858e-01 6.522973765804e-01 6.552511289567e-01 6.580978202246e-01 6.608274641903e-01 6.634248268197e-01 6.658827595935e-01 6.681868472427e-01 6.703276185389e-01 6.722958979752e-01 6.740817635868e-01 6.756769584083e-01 6.770737754059e-01 6.782642827321e-01 6.792432680612e-01 6.800027469193e-01 6.805401577192e-01 6.808515944536e-01 6.809323032814e-01 6.807820689761e-01 6.804006337012e-01 6.797872120618e-01 6.789438768830e-01 6.778749102088e-01 6.765809548999e-01 6.750726333603e-01 6.733516912736e-01 6.714311949230e-01 6.693180369130e-01 6.670233821328e-01 6.645617746767e-01 6.619426712295e-01 6.591888379070e-01 6.563090544124e-01 6.533270884655e-01 6.502603936907e-01 6.471275715509e-01 6.439566282413e-01 6.407642695751e-01 6.375789245865e-01 6.344246128691e-01 6.313245547219e-01 6.283094627305e-01 6.254014169973e-01 6.226267420361e-01 6.200161830234e-01 6.175895684926e-01 6.153732005949e-01 6.133905749345e-01 6.116613653505e-01 6.102054672828e-01 6.090403006778e-01 6.081792788381e-01 6.076335885219e-01 6.074118912289e-01 6.075186543636e-01 6.079527296059e-01 6.087142860182e-01 6.097930797231e-01 6.111824599087e-01 6.128643258239e-01 6.148204863534e-01 6.170330607677e-01 6.194714059550e-01 6.221100839800e-01 6.249174075481e-01 6.278574283312e-01 6.308966508653e-01 6.339944543571e-01 6.371130464266e-01 6.402122551225e-01 6.432475727790e-01 6.461812868503e-01 6.489712698998e-01 6.515736758016e-01 6.539528935942e-01 6.560661908616e-01 6.578781722448e-01 6.593532991376e-01 6.604547869931e-01 6.611567640735e-01 6.614262935579e-01 6.612404066329e-01 6.605766261607e-01 6.594160814673e-01 6.577446762234e-01 6.555502434527e-01 6.528300472464e-01 6.495808826195e-01 6.458051705563e-01 6.415166990651e-01 6.367268498576e-01 6.314589069251e-01 6.257400337382e-01 6.196023380951e-01 6.130888385972e-01 6.062458209282e-01 5.991302398198e-01 5.918015428116e-01 5.843318928121e-01 5.767968344406e-01 5.692784122313e-01 5.618691593882e-01 5.546629416882e-01 5.477603840013e-01 5.412643854328e-01 5.352797365531e-01 5.299107618649e-01 5.252585438186e-01 5.214192445164e-01 5.184780913312e-01 5.165113914341e-01 5.155793556543e-01 5.157249798299e-01 5.169744962619e-01 5.193320903856e-01 5.227814635769e-01 5.272883124963e-01 5.327952779198e-01 5.392317124044e-01 5.465115440218e-01 5.545337897678e-01 5.631932102353e-01 5.723720212837e-01 5.819539454157e-01 5.918167073683e-01 6.018424793994e-01 6.119126731268e-01 6.219172753762e-01 6.317464784590e-01 6.413006253633e-01 6.504898691680e-01 6.592259567127e-01 6.674381786202e-01 6.750579017873e-01 6.820328792239e-01 6.883218238762e-01 6.938892423837e-01 6.987206452023e-01 7.028053953659e-01 7.061521234660e-01 7.087777430354e-01 7.107152341535e-01 7.120096403474e-01 7.127201211406e-01 7.129189882686e-01 7.126874020133e-01 7.121232048755e-01 7.113287939011e-01 7.104208512243e-01 7.095161531716e-01 7.087419396208e-01 7.082240646611e-01 7.080852148964e-01 7.084466499529e-01 7.094151036683e-01 7.110888003534e-01 7.135465907295e-01 7.168495267676e-01 7.210359274670e-01 7.261189841282e-01 7.320897276141e-01 7.389066904973e-01 7.465138934340e-01 7.548264459510e-01 7.637413807501e-01 7.731390138041e-01 7.828870142521e-01 7.928437353533e-01 8.028609535305e-01 8.127898204221e-01 8.224826251383e-01 8.317968696765e-01 8.405976274128e-01 8.487622873791e-01 8.561772903031e-01 8.627495286122e-01 8.683971419927e-01 8.730597118532e-01 8.766918337500e-01 8.792714282140e-01 8.807935983279e-01 8.812710341918e-01 8.807390114090e-01 8.792459821326e-01 8.768589015162e-01 8.736573950244e-01 8.697340315405e-01 8.651902102437e-01 8.601304852956e-01 8.546674913004e-01 8.489074634912e-01 8.429547261882e-01 8.369085764960e-01 8.308538481010e-01 8.248662408335e-01 8.190036238987e-01 8.133132402430e-01 8.078256188140e-01 8.025550507786e-01 7.975123949424e-01 7.926932125049e-01 7.880943031450e-01 7.837074170978e-01 7.795345575853e-01 7.755826347338e-01 7.718732092172e-01 7.684417315122e-01 7.653385056891e-01 7.626375564223e-01 7.604201175801e-01 7.587895858803e-01 7.578528377400e-01 7.577188526393e-01 7.585012248433e-01 7.602901699444e-01 7.631747059839e-01 7.672047714573e-01 7.724123456599e-01 7.787928826079e-01 7.863073477886e-01 7.948944894914e-01 8.044496431568e-01 8.148642565516e-01 8.259952778478e-01 8.377048091065e-01 8.498460698339e-01 8.622724503464e-01 8.748569818103e-01 8.874728487023e-01 9.000221748224e-01 9.124115905694e-01 9.245754745816e-01 9.364608029568e-01 9.480228695507e-01 9.592452273861e-01 9.674322728877e-01 9.747315003923e-01 9.815141728551e-01 9.882290542658e-01 9.952661487033e-01 1.002850430394e+00 1.010949536592e+00 1.019292133681e+00 1.027478066508e+00 1.035081526685e+00 1.041788569216e+00 1.047504290468e+00 1.052366290805e+00 1.056687888605e+00 1.060864781762e+00 1.065247616564e+00 1.070011136996e+00 1.075082139755e+00 1.080183692617e+00 1.084876763519e+00 1.088694391375e+00 1.091272411217e+00 1.092444159269e+00 1.092248999859e+00 1.090919215335e+00 1.088793376667e+00 1.086171989695e+00 1.083226424929e+00 1.079945934453e+00 1.076125437544e+00 1.071433303689e+00 1.065535289863e+00 1.058218678850e+00 1.049455322513e+00 1.039457831833e+00 1.028648444857e+00 1.017537362165e+00 1.006600781945e+00 9.961716447214e-01 9.863414483373e-01 9.769429092735e-01 9.676527948331e-01 9.580954835191e-01 9.479799810343e-01 9.372412956155e-01 9.261008959033e-01 9.150226352488e-01 9.046809953529e-01 8.958444477293e-01 8.894177546962e-01 8.860658990086e-01 8.294203111984e-01 8.218366760176e-01 8.034299443268e-01 7.866463365301e-01 7.801645306412e-01 7.885621890087e-01 8.099567330222e-01 8.368864428533e-01 8.597411548839e-01 8.704987094615e-01 8.651786672617e-01 8.450015393950e-01 8.164976139290e-01 7.902092518548e-01 7.774817834657e-01 7.853598397562e-01 8.127350198941e-01 8.510219032843e-01 8.887248324370e-01 9.159277090856e-01 9.267791946895e-01 9.202781546266e-01 8.999330248730e-01 8.727782778617e-01 8.475013977144e-01 8.319678750573e-01 8.305994255184e-01 8.431617266224e-01 8.656906670639e-01 8.927557927212e-01 9.195140950943e-01 9.425587244215e-01 9.599203590685e-01 9.705504686040e-01 9.740235607438e-01 9.704944869514e-01 9.610442110026e-01 9.480791171062e-01 9.353790301388e-01 9.274888604182e-01 9.282422434898e-01 9.391174068357e-01 9.582236235573e-01 9.808753652325e-01 1.001316841121e+00 1.014790263632e+00 1.019085017836e+00 1.015156024328e+00 1.006775421007e+00 9.990512631003e-01 9.963191323886e-01 1.000070232609e+00 1.008211601892e+00 1.016086503728e+00 1.018698053176e+00 1.013035551258e+00 9.994885941760e-01 9.821138131326e-01 9.673254106170e-01 9.613223116809e-01 9.669491132795e-01 9.819484652972e-01 9.997654764975e-01 1.012357482224e+00 1.013329724627e+00 1.000050043064e+00 9.745982489530e-01 9.433304831724e-01 9.151081718288e-01 8.980369716139e-01 8.958219592681e-01 9.059399810885e-01 9.211074828323e-01 9.329668993584e-01 9.354750581962e-01 9.268177440433e-01 9.096001935370e-01 8.897180721496e-01 8.739640752671e-01 8.670479834000e-01 8.694433577619e-01 8.773913419128e-01 8.852121355917e-01 8.881711481360e-01 8.846509624676e-01 8.767256516841e-01 8.692715242128e-01 8.677111907589e-01 8.752102671582e-01 8.908639426511e-01 9.100070792601e-01 9.265120445081e-01 9.354270481488e-01 9.350070281409e-01 9.273789953037e-01 9.179466631855e-01 9.133933478467e-01 9.187690116358e-01 9.350014079622e-01 9.583715889676e-01 9.824077111356e-01 1.000719229253e+00 1.009454535644e+00 1.008464673278e+00 1.001244039773e+00 9.935738010316e-01 9.911783750979e-01 9.971838560666e-01 1.010617428519e+00 1.027055889815e+00 1.040809226530e+00 1.047519242651e+00 1.045921482201e+00 1.038361173923e+00 1.029937414153e+00 1.026345192909e+00 1.033521869770e+00 1.067140798796e+00
 3.082822412669e-01 3.080599118969e-01 3.079127434642e-01 3.078574455710e-01 3.078200253999e-01 3.077398657377e-01 3.076261187123e-01 3.075106572083e-01 3.073893983897e-01 3.072516991509e-01 3.071196833230e-01 3.070137198669e-01 3.069116601227e-01 3.067783544188e-01 3.066332358902e-01 3.065278339564e-01 3.064680265832e-01 3.063952183929e-01 3.062607928707e-01 3.060846362972e-01 3.059173425923e-01 3.057795852747e-01 3.056725282332e-01 3.056071559959e-01 3.055902399035e-01 3.055868135799e-01 3.055360876331e-01 3.054196151189e-01 3.052786737875e-01 3.051745425353e-01 3.051360751705e-01 3.051586360290e-01 3.052150244687e-01 3.052623324650e-01 3.052680630942e-01 3.052381234601e-01 3.052189219809e-01 3.052379756801e-01 3.052735214220e-01 3.052830731326e-01 3.052666344289e-01 3.052652341268e-01 3.053094028858e-01 3.053808718943e-01 3.054347570262e-01 3.054457790305e-01 3.054288154674e-01 3.054273464116e-01 3.054830023626e-01 3.055990681794e-01 3.057336233207e-01 3.058352576720e-01 3.058947888993e-01 3.059655356400e-01 3.060963677545e-01 3.062758948188e-01 3.064414778660e-01 3.065453930450e-01 3.065991832471e-01 3.066596730510e-01 3.067778788263e-01 3.069557023977e-01 3.071441254198e-01 3.072803790312e-01 3.073427147990e-01 3.073748893139e-01 3.074500118710e-01 3.075954873001e-01 3.077798728362e-01 3.079566595410e-01 3.081085145788e-01 3.082498374840e-01 3.083891183346e-01 3.085223574347e-01 3.086343278047e-01 3.087177944729e-01 3.087983232599e-01 3.089259575003e-01 3.091353836565e-01 3.093906936394e-01 3.095994774429e-01 3.096850448162e-01 3.096637295202e-01 3.096380631358e-01 3.097297701029e-01 3.100018841483e-01 3.104040339653e-01 3.107909490238e-01 3.110181715585e-01 3.110616840355e-01 3.110485746018e-01 3.111569214202e-01 3.114950174878e-01 3.120274601632e-01 3.125973079955e-01 3.130333425735e-01 3.132760789202e-01 3.134257188963e-01 3.136614121633e-01 3.140938428782e-01 3.146879857956e-01 3.153018960186e-01 3.157994632301e-01 3.161412015146e-01 3.164145903456e-01 3.167597176273e-01 3.172433984011e-01 3.178031667541e-01 3.183019782569e-01 3.186456641646e-01 3.188597506842e-01 3.190706440252e-01 3.194122386630e-01 3.199190298518e-01 3.204846622490e-01 3.209385642156e-01 3.211852619713e-01 3.212878331091e-01 3.214277849470e-01 3.217694350790e-01 3.223528017525e-01 3.230583095969e-01 3.236898571253e-01 3.241173581645e-01 3.243710598608e-01 3.246153515817e-01 3.250222493151e-01 3.256534599464e-01 3.264340983203e-01 3.272099023642e-01 3.278484358069e-01 3.283255122913e-01 3.287224496958e-01 3.291528492875e-01 3.296813638238e-01 3.303040618635e-01 3.309725941604e-01 3.316234517158e-01 3.322119641709e-01 3.327328097167e-01 3.332129021509e-01 3.336863057597e-01 3.341903725748e-01 3.347594183916e-01 3.353954605619e-01 3.360615019281e-01 3.367101002543e-01 3.373155338421e-01 3.378838455284e-01 3.384422518272e-01 3.390294419386e-01 3.396606627212e-01 3.403207281029e-01 3.409832957364e-01 3.416431409294e-01 3.423027026064e-01 3.429594221059e-01 3.436105750432e-01 3.442615443777e-01 3.449221925209e-01 3.456092672776e-01 3.463395233413e-01 3.471061627011e-01 3.478682611304e-01 3.485953768674e-01 3.492941551146e-01 3.499984031572e-01 3.507347534517e-01 3.515062393917e-01 3.522823075006e-01 3.530254069754e-01 3.537285821333e-01 3.544288461703e-01 3.551635247747e-01 3.559361397608e-01 3.567233784911e-01 3.575003236332e-01 3.582647658612e-01 3.590365524982e-01 3.598448191100e-01 3.606888829457e-01 3.615412062856e-01 3.623776096295e-01 3.632006502525e-01 3.640290285523e-01 3.648765867450e-01 3.657427059388e-01 3.666104679302e-01 3.674630141568e-01 3.683042256629e-01 3.691528617550e-01 3.700205341234e-01 3.709023354459e-01 3.717876380554e-01 3.726735891564e-01 3.735609102957e-01 3.744614032896e-01 3.753814203687e-01 3.763127677509e-01 3.772441267863e-01 3.781708046172e-01 3.790994126197e-01 3.800362927790e-01 3.809851650696e-01 3.819442301447e-01 3.829043470785e-01 3.838598910753e-01 3.848163958318e-01 3.857800974305e-01 3.867553417491e-01 3.877387362265e-01 3.887281439753e-01 3.897181238915e-01 3.907114191994e-01 3.917139796533e-01 3.927306676796e-01 3.937532995967e-01 3.947795938671e-01 3.958082209675e-01 3.968404946959e-01 3.978806080419e-01 3.989289993963e-01 3.999830633199e-01 4.010367382971e-01 4.020932019605e-01 4.031582912047e-01 4.042299190386e-01 4.053083686415e-01 4.063915537130e-01 4.074795828629e-01 4.085716760210e-01 4.096707597971e-01 4.107780918541e-01 4.118893550719e-01 4.130034493122e-01 4.141238838756e-01 4.152500956398e-01 4.163808910878e-01 4.175179286201e-01 4.186596414243e-01 4.198042317767e-01 4.209540555296e-01 4.221131702519e-01 4.232768238983e-01 4.244448727595e-01 4.256192953086e-01 4.267972208901e-01 4.279790954113e-01 4.291678885318e-01 4.303628125066e-01 4.315608825722e-01 4.327653910566e-01 4.339753759323e-01 4.351885930643e-01 4.364059173399e-01 4.376289497643e-01 4.388577341364e-01 4.400907789991e-01 4.413300071763e-01 4.425719190617e-01 4.438159022911e-01 4.450654092083e-01 4.463227264930e-01 4.475836311454e-01 4.488487906551e-01 4.501188238466e-01 4.513914980586e-01 4.526694934939e-01 4.539563895545e-01 4.552459926914e-01 4.565371926059e-01 4.578349672157e-01 4.591358774490e-01 4.604419468332e-01 4.617532803092e-01 4.630684961511e-01 4.643861198239e-01 4.657090211714e-01 4.670385242546e-01 4.683690682993e-01 4.697040916230e-01 4.710446337800e-01 4.723886360467e-01 4.737359057582e-01 4.750883522648e-01 4.764426750948e-01 4.778003979687e-01 4.791633950794e-01 4.805318354238e-01 4.819027269461e-01 4.832781259909e-01 4.846569031103e-01 4.860390317351e-01 4.874241757221e-01 4.888145584810e-01 4.902073346042e-01 4.916047896467e-01 4.930066214391e-01 4.944118959808e-01 4.958184924834e-01 4.972293400788e-01 4.986436634427e-01 5.000611848982e-01 5.014837891830e-01 5.029089372123e-01 5.043371346724e-01 5.057669355323e-01 5.072001480219e-01 5.086364207273e-01 5.100756065268e-01 5.115202222019e-01 5.129659543089e-01 5.144137790268e-01 5.158645543891e-01 5.173175646957e-01 5.187730751734e-01 5.202319875446e-01 5.216934173440e-01 5.231570333076e-01 5.246240216311e-01 5.260925995135e-01 5.275622624647e-01 5.290344766472e-01 5.305105345693e-01 5.319868428150e-01 5.334677405037e-01 5.349503338197e-01 5.364340416528e-01 5.379205202641e-01 5.394092242602e-01 5.408981411368e-01 5.423880624789e-01 5.438822313255e-01 5.453766953917e-01 5.468737157120e-01 5.483736978341e-01 5.498734128299e-01 5.513744223782e-01 5.528771962476e-01 5.543800102055e-01 5.558831846469e-01 5.573892825509e-01 5.588974127822e-01 5.604072086386e-01 5.619185808716e-01 5.634303971385e-01 5.649402323211e-01 5.664526882190e-01 5.679643556961e-01 5.694764893075e-01 5.709909364728e-01 5.725073372716e-01 5.740239639970e-01 5.755419338149e-01 5.770587690703e-01 5.785738116978e-01 5.800894949364e-01 5.816065338520e-01 5.831224814676e-01 5.846412214173e-01 5.861604414285e-01 5.876786572546e-01 5.891968634758e-01 5.907143912658e-01 5.922288070359e-01 5.937443270558e-01 5.952616471326e-01 5.967776612781e-01 5.982951151943e-01 5.998118216446e-01 6.013259030887e-01 6.028404286795e-01 6.043518982919e-01 6.058630795775e-01 6.073749492095e-01 6.088860660111e-01 6.103952841853e-01 6.119036726140e-01 6.134114647551e-01 6.149154489948e-01 6.164206327294e-01 6.179224862822e-01 6.194215427555e-01 6.209212969751e-01 6.224196620083e-01 6.239146744097e-01 6.254091103830e-01 6.269015929867e-01 6.283903980705e-01 6.298781169947e-01 6.313621384752e-01 6.328448988853e-01 6.343267293024e-01 6.358061900996e-01 6.372823333978e-01 6.387562563309e-01 6.402265210615e-01 6.416928447168e-01 6.431582377349e-01 6.446199028168e-01 6.460802091862e-01 6.475380109612e-01 6.489910391780e-01 6.504394752449e-01 6.518851722877e-01 6.533269248423e-01 6.547660818409e-01 6.562025545081e-01 6.576343600300e-01 6.590616828036e-01 6.604840070494e-01 6.619015239058e-01 6.633155671858e-01 6.647263564066e-01 6.661325975400e-01 6.675352955285e-01 6.689319884806e-01 6.703235174933e-01 6.717109332337e-01 6.730941816502e-01 6.744716775103e-01 6.758461586278e-01 6.772146411375e-01 6.785779148918e-01 6.799368465038e-01 6.812902531777e-01 6.826378810407e-01 6.839803991357e-01 6.853166524351e-01 6.866456399532e-01 6.879720085989e-01 6.892908281506e-01 6.906041020649e-01 6.919116465571e-01 6.932108554718e-01 6.945042881286e-01 6.957920562989e-01 6.970734868369e-01 6.983491158118e-01 6.996190129201e-01 7.008813316404e-01 7.021362145343e-01 7.033848776117e-01 7.046262471669e-01 7.058614416684e-01 7.070894587205e-01 7.083100377414e-01 7.095237223109e-01 7.107291990314e-01 7.119263939572e-01 7.131167473316e-01 7.142987716314e-01 7.154734077040e-01 7.166402337915e-01 7.177976409992e-01 7.189468146769e-01 7.200892732993e-01 7.212219820418e-01 7.223469063146e-01 7.234639420999e-01 7.245715148740e-01 7.256702485639e-01 7.267595177840e-01 7.278398654770e-01 7.289121362062e-01 7.299754568795e-01 7.310290137042e-01 7.320734577981e-01 7.331078423961e-01 7.341318915136e-01 7.351479455587e-01 7.361545098101e-01 7.371508187353e-01 7.381390509864e-01 7.391147569352e-01 7.400810873128e-01 7.410370006245e-01 7.419834189395e-01 7.429200106660e-01 7.438456414242e-01 7.447593849859e-01 7.456617608488e-01 7.465535683460e-01 7.474344696293e-01 7.483057413492e-01 7.491653587957e-01 7.500122907965e-01 7.508485230017e-01 7.516722442465e-01 7.524855185925e-01 7.532884866052e-01 7.540797477135e-01 7.548592979375e-01 7.556267138708e-01 7.563815964964e-01 7.571255867649e-01 7.578574267952e-01 7.585780507152e-01 7.592850483559e-01 7.599802490186e-01 7.606616959659e-01 7.613312751753e-01 7.619879664124e-01 7.626314991816e-01 7.632631272832e-01 7.638801687399e-01 7.644850624496e-01 7.650770965339e-01 7.656555909575e-01 7.662217582749e-01 7.667733264485e-01 7.673123355836e-01 7.678380457624e-01 7.683498815971e-01 7.688489124889e-01 7.693329995378e-01 7.698035762273e-01 7.702593579811e-01 7.707025945441e-01 7.711310222707e-01 7.715444098880e-01 7.719447798333e-01 7.723298160263e-01 7.727013760634e-01 7.730577241562e-01 7.734002061597e-01 7.737278467933e-01 7.740403824655e-01 7.743389394600e-01 7.746216835406e-01 7.748904038910e-01 7.751442919377e-01 7.753823138540e-01 7.756047762640e-01 7.758139019625e-01 7.760062852807e-01 7.761840945581e-01 7.763466691739e-01 7.764925447575e-01 7.766239967967e-01 7.767389131220e-01 7.768384245204e-01 7.769231026820e-01 7.769903940413e-01 7.770430150200e-01 7.770794002185e-01 7.770999356397e-01 7.771054391542e-01 7.770936933460e-01 7.770654481212e-01 7.770232603695e-01 7.769635878747e-01 7.768874888441e-01 7.767956689703e-01 7.766866968111e-01 7.765613908615e-01 7.764199935249e-01 7.762615216095e-01 7.760867855650e-01 7.758948961430e-01 7.756865094721e-01 7.754623371954e-01 7.752202123937e-01 7.749626483309e-01 7.746872817736e-01 7.743959275391e-01 7.740878882203e-01 7.737627174690e-01 7.734202470398e-01 7.730610299950e-01 7.726847730238e-01 7.722922543767e-01 7.718810518539e-01 7.714534547867e-01 7.710093572566e-01 7.705469679351e-01 7.700681683075e-01 7.695717102378e-01 7.690583775906e-01 7.685274745399e-01 7.679798452838e-01 7.674148275646e-01 7.668327042524e-01 7.662331814947e-01 7.656167727511e-01 7.649828475622e-01 7.643317916705e-01 7.636637997290e-01 7.629772155613e-01 7.622740265271e-01 7.615535333229e-01 7.608149069491e-01 7.600593757623e-01 7.592871725832e-01 7.584966295340e-01 7.576888542626e-01 7.568639065296e-01 7.560216957320e-01 7.551616297438e-01 7.542848600920e-01 7.533910487528e-01 7.524802047881e-01 7.515512523373e-01 7.506064162478e-01 7.496433248795e-01 7.486630306440e-01 7.476652098378e-01 7.466509485987e-01 7.456185438030e-01 7.445698651105e-01 7.435040493989e-01 7.424199846420e-01 7.413197086788e-01 7.402023403079e-01 7.390683072746e-01 7.379164003837e-01 7.367494294174e-01 7.355638063000e-01 7.343623907310e-01 7.331439869481e-01 7.319083753350e-01 7.306569551444e-01 7.293886488090e-01 7.281033289205e-01 7.268025802800e-01 7.254838020160e-01 7.241500614728e-01 7.227984233611e-01 7.214314174436e-01 7.200471213658e-01 7.186476636872e-01 7.172318686394e-01 7.158000819271e-01 7.143524818690e-01 7.128884182881e-01 7.114095981543e-01 7.099136099092e-01 7.084029533381e-01 7.068763871452e-01 7.053347017046e-01 7.037766983333e-01 7.022041082798e-01 7.006158912068e-01 6.990120046811e-01 6.973939875077e-01 6.957595829651e-01 6.941120527455e-01 6.924483803303e-01 6.907698441899e-01 6.890777575839e-01 6.873703443304e-01 6.856484491346e-01 6.839122227232e-01 6.821628861205e-01 6.803983029268e-01 6.786196605644e-01 6.768275336078e-01 6.750211418644e-01 6.732020222324e-01 6.713680650550e-01 6.695216692616e-01 6.676616587047e-01 6.657879616278e-01 6.639018633539e-01 6.620030816264e-01 6.600904278798e-01 6.581656435846e-01 6.562282747550e-01 6.542785060383e-01 6.523169380684e-01 6.503421432333e-01 6.483568521299e-01 6.463583233812e-01 6.443485175022e-01 6.423272222142e-01 6.402940953287e-01 6.382508086259e-01 6.361947071846e-01 6.341288093180e-01 6.320520766894e-01 6.299641235224e-01 6.278657440296e-01 6.257574675393e-01 6.236391079605e-01 6.215100333041e-01 6.193717494740e-01 6.172233966191e-01 6.150658482909e-01 6.128987586843e-01 6.107226992968e-01 6.085381039199e-01 6.063433926059e-01 6.041410756216e-01 6.019297510823e-01 5.997111383405e-01 5.974835324257e-01 5.952486899727e-01 5.930063369550e-01 5.907569162261e-01 5.884996433407e-01 5.862353205086e-01 5.839651551338e-01 5.816878071643e-01 5.794038481160e-01 5.771144749934e-01 5.748191395067e-01 5.725174815896e-01 5.702105244097e-01 5.678988176523e-01 5.655811497677e-01 5.632604444822e-01 5.609339086473e-01 5.586035389569e-01 5.562702302548e-01 5.539320642924e-01 5.515917104875e-01 5.492463663196e-01 5.469006601848e-01 5.445508992109e-01 5.421989818700e-01 5.398459017529e-01 5.374900867935e-01 5.351335375002e-01 5.327755317345e-01 5.304173469375e-01 5.280587656826e-01 5.256987078673e-01 5.233401883473e-01 5.209810782285e-01 5.186241396533e-01 5.162673785055e-01 5.139125272711e-01 5.115606440420e-01 5.092101297072e-01 5.068630151661e-01 5.045187263274e-01 5.021773186385e-01 4.998409767963e-01 4.975065673587e-01 4.951790790417e-01 4.928555713107e-01 4.905369988728e-01 4.882249990998e-01 4.859188667106e-01 4.836199577387e-01 4.813272103995e-01 4.790434110927e-01 4.767660373966e-01 4.744985437581e-01 4.722405392135e-01 4.699902481888e-01 4.677526646281e-01 4.655224635855e-01 4.633046991989e-01 4.610985659759e-01 4.589036062501e-01 4.567218648392e-01 4.545518716113e-01 4.523967731661e-01 4.502540174573e-01 4.481266133312e-01 4.460140723889e-01 4.439159524903e-01 4.418356281997e-01 4.397712925043e-01 4.377243195012e-01 4.356948911945e-01 4.336842026540e-01 4.316932374808e-01 4.297202707425e-01 4.277683227221e-01 4.258374673914e-01 4.239256923704e-01 4.220386519982e-01 4.201709271228e-01 4.183279670696e-01 4.165071925131e-01 4.147111073088e-01 4.129397615527e-01 4.111920833364e-01 4.094724631539e-01 4.077775170976e-01 4.061102221466e-01 4.044704466494e-01 4.028578736413e-01 4.012754128723e-01 3.997199525002e-01 3.981967112699e-01 3.967014225537e-01 3.952373204439e-01 3.938049999454e-01 3.924025390669e-01 3.910332039738e-01 3.896952901835e-01 3.883908833918e-01 3.871183481563e-01 3.858809157769e-01 3.846768999117e-01 3.835068382916e-01 3.823730492199e-01 3.812720354030e-01 3.802081110926e-01 3.791788224950e-01 3.781855958362e-01 3.772296497750e-01 3.763076346728e-01 3.754241134233e-01 3.745745212955e-01 3.737632546346e-01 3.729877852987e-01 3.722482973203e-01 3.715461910925e-01 3.708792525387e-01 3.702490640812e-01 3.696549228718e-01 3.690972227387e-01 3.685756822826e-01 3.680895169548e-01 3.676393893045e-01 3.672232309287e-01 3.668434266256e-01 3.664969411605e-01 3.661840673096e-01 3.659060984938e-01 3.656592952558e-01 3.654459887752e-01 3.652628000706e-01 3.651127424982e-01 3.649914272740e-01 3.649000133923e-01 3.648378039912e-01 3.648027116742e-01 3.647973145360e-01 3.648166903533e-01 3.648632107043e-01 3.649352111818e-01 3.650294076191e-01 3.651487952804e-01 3.652881559839e-01 3.654501303564e-01 3.656306851038e-01 3.658305736351e-01 3.660494235375e-01 3.662822687197e-01 3.665319802258e-01 3.667948110679e-01 3.670715502387e-01 3.673599190803e-01 3.676581565497e-01 3.679674815798e-01 3.682840408993e-01 3.686090228038e-01 3.689379190452e-01 3.692723558102e-01 3.696108376666e-01 3.699508965395e-01 3.702921221568e-01 3.706319589294e-01 3.709721290599e-01 3.713064648865e-01 3.716378949280e-01 3.719628789663e-01 3.722812487433e-01 3.725916411942e-01 3.728910658085e-01 3.731837133850e-01 3.734605349188e-01 3.737287366181e-01 3.739805878325e-01 3.742176595945e-01 3.744408991304e-01 3.746444474924e-01 3.748333698740e-01 3.749997255242e-01 3.751499369342e-01 3.752759427369e-01 3.753814642931e-01 3.754644449741e-01 3.755222892293e-01 3.755585817546e-01 3.755657165430e-01 3.755516620451e-01 3.755078256304e-01 3.754400106622e-01 3.753441895949e-01 3.752201666991e-01 3.750715652671e-01 3.748905671538e-01 3.746857976025e-01 3.744489307921e-01 3.741874113038e-01 3.738942562899e-01 3.735752746460e-01 3.732275833133e-01 3.728495015353e-01 3.724496305634e-01 3.720146284206e-01 3.715616991635e-01 3.710752265030e-01 3.705700077464e-01 3.700375348673e-01 3.694818308537e-01 3.689084594788e-01 3.683079008138e-01 3.676959206035e-01 3.670584683032e-01 3.664127960768e-01 3.657463427920e-01 3.650708089966e-01 3.643840604294e-01 3.636861559248e-01 3.629871697000e-01 3.622759052568e-01 3.615733468949e-01 3.608621875136e-01 3.601624063827e-01 3.594636042969e-01 3.587769891745e-01 3.581043525433e-01 3.574437470955e-01 3.568104688788e-01 3.561909520604e-01 3.556077373221e-01 3.550470797122e-01 3.545258379831e-01 3.540397658542e-01 3.535959157081e-01 3.532014733059e-01 3.528507869340e-01 3.525617222044e-01 3.523225438901e-01 3.521538612304e-01 3.520440216939e-01 3.520094097218e-01 3.520488017698e-01 3.521642276204e-01 3.523686102033e-01 3.526511242981e-01 3.530349223399e-01 3.535024842146e-01 3.540759687903e-01 3.547454216690e-01 3.555203049269e-01 3.564053984721e-01 3.573938549672e-01 3.585016801115e-01 3.597159466314e-01 3.610528235537e-01 3.625023679213e-01 3.640744470354e-01 3.657655884300e-01 3.675764697548e-01 3.695127380117e-01 3.715657328273e-01 3.737439722004e-01 3.760384778763e-01 3.784562502743e-01 3.809909408515e-01 3.836425961864e-01 3.864109745761e-01 3.892893768573e-01 3.922808705405e-01 3.953766311489e-01 3.985800786345e-01 4.018799810311e-01 4.052813018935e-01 4.087738946861e-01 4.123554598859e-01 4.160246963235e-01 4.197710416936e-01 4.235984285994e-01 4.274928258096e-01 4.314571328106e-01 4.354805102129e-01 4.395598255440e-01 4.436936768670e-01 4.478673763746e-01 4.520872338452e-01 4.563353606428e-01 4.606167798394e-01 4.649179682602e-01 4.692366950047e-01 4.735695650774e-01 4.779028435451e-01 4.822429958113e-01 4.865709817551e-01 4.908935509643e-01 4.951937864625e-01 4.994752095063e-01 5.037287696668e-01 5.079443549182e-01 5.121276924177e-01 5.162596715050e-01 5.203495578418e-01 5.243773574377e-01 5.283503885823e-01 5.322565153640e-01 5.360910626821e-01 5.398561052444e-01 5.435354603936e-01 5.471388170460e-01 5.506460317344e-01 5.540692876840e-01 5.573918793375e-01 5.606146003674e-01 5.637394593386e-01 5.667495003199e-01 5.696594973180e-01 5.724479520668e-01 5.751270301006e-01 5.776853780212e-01 5.801232286742e-01 5.824422512886e-01 5.846292711609e-01 5.867001163640e-01 5.886342316060e-01 5.904475239204e-01 5.921284542313e-01 5.936792101965e-01 5.951052040256e-01 5.963938765806e-01 5.975636379076e-01 5.985940894449e-01 5.995073824566e-01 6.002886255758e-01 6.009472236999e-01 6.014887825287e-01 6.019028822357e-01 6.022099667062e-01 6.023933259616e-01 6.024761488478e-01 6.024467204854e-01 6.023171413233e-01 6.020941394786e-01 6.017712131160e-01 6.013715243627e-01 6.008805786576e-01 6.003238505491e-01 5.996912158461e-01 5.989990373835e-01 5.982537858891e-01 5.974551642876e-01 5.966254445494e-01 5.957534909640e-01 5.948661847590e-01 5.939574892086e-01 5.930441808270e-01 5.921340439145e-01 5.912291156600e-01 5.903521135733e-01 5.894948590817e-01 5.886835205572e-01 5.879153381219e-01 5.872039580077e-01 5.865604388170e-01 5.859859856485e-01 5.855017384119e-01 5.851020730591e-01 5.848068075510e-01 5.846172259487e-01 5.845409811723e-01 5.845911392321e-01 5.847617906932e-01 5.850734176922e-01 5.855207248721e-01 5.861109632355e-01 5.868530155672e-01 5.877394775563e-01 5.887850512125e-01 5.899792373540e-01 5.913316548619e-01 5.928396046403e-01 5.944968377671e-01 5.963127590143e-01 5.982697700618e-01 6.003780497509e-01 6.026232100141e-01 6.050032167035e-01 6.075154258032e-01 6.101430291925e-01 6.128926627062e-01 6.157389722370e-01 6.186873995589e-01 6.217194034549e-01 6.248262463318e-01 6.280027781247e-01 6.312262030478e-01 6.344972052262e-01 6.377938492178e-01 6.411090154501e-01 6.444293981666e-01 6.477378436859e-01 6.510273780556e-01 6.542785898529e-01 6.574836618834e-01 6.606246305022e-01 6.636918220590e-01 6.666709844098e-01 6.695484461753e-01 6.723144733835e-01 6.749534769173e-01 6.774552881296e-01 6.798085213141e-01 6.820014610768e-01 6.840249218089e-01 6.858679827457e-01 6.875214162300e-01 6.889778319036e-01 6.902271729049e-01 6.912642511270e-01 6.920811798227e-01 6.926737427067e-01 6.930367010194e-01 6.931677185693e-01 6.930630745314e-01 6.927221390643e-01 6.921453170022e-01 6.913315757100e-01 6.902864266116e-01 6.890102916822e-01 6.875113485590e-01 6.857939755445e-01 6.838665366312e-01 6.817393532377e-01 6.794193274253e-01 6.769252125823e-01 6.742627881713e-01 6.714541387962e-01 6.685113601342e-01 6.654529137104e-01 6.623018605528e-01 6.590731831778e-01 6.557971753221e-01 6.524893327115e-01 6.491784526578e-01 6.458913257648e-01 6.426487302602e-01 6.394814108539e-01 6.364173682407e-01 6.334809744352e-01 6.306998208859e-01 6.281011899918e-01 6.257078004487e-01 6.235467206249e-01 6.216394452058e-01 6.200054837675e-01 6.186642491735e-01 6.176310933862e-01 6.169193510668e-01 6.165354891297e-01 6.164892361559e-01 6.167795124753e-01 6.174081353094e-01 6.183651939533e-01 6.196431946948e-01 6.212294733856e-01 6.231033733508e-01 6.252456020075e-01 6.276290402386e-01 6.302259088939e-01 6.330057024244e-01 6.359318550998e-01 6.389694747382e-01 6.420793182295e-01 6.452190230362e-01 6.483505607201e-01 6.514305047754e-01 6.544139073453e-01 6.572626556268e-01 6.599298306494e-01 6.623798567958e-01 6.645680756005e-01 6.664552640234e-01 6.680086430812e-01 6.691906632605e-01 6.699690538741e-01 6.703165563152e-01 6.702042182632e-01 6.696127557873e-01 6.685177617410e-01 6.669088367801e-01 6.647730193559e-01 6.621033215828e-01 6.589019620915e-01 6.551691169846e-01 6.509182864402e-01 6.461641162090e-01 6.409259705418e-01 6.352357626677e-01 6.291256312595e-01 6.226410745525e-01 6.158284920795e-01 6.087458722251e-01 6.014586039870e-01 5.940351124722e-01 5.865578426683e-01 5.791101056908e-01 5.717865120246e-01 5.646834393692e-01 5.579037337841e-01 5.515527277762e-01 5.457379373471e-01 5.405652326498e-01 5.361350360744e-01 5.325470034638e-01 5.298829288171e-01 5.282207703674e-01 5.276180896282e-01 5.281166721122e-01 5.297406111216e-01 5.324889737160e-01 5.363439485557e-01 5.412662976763e-01 5.471972231043e-01 5.540624947635e-01 5.617709801299e-01 5.702211004501e-01 5.793037402983e-01 5.888990578061e-01 5.988884925706e-01 6.091489812204e-01 6.195620615037e-01 6.300070894475e-01 6.403712604072e-01 6.505494580037e-01 6.604376367959e-01 6.699458652062e-01 6.789885815852e-01 6.874926394257e-01 6.953941140223e-01 7.026391033477e-01 7.091879472842e-01 7.150096707137e-01 7.200874637283e-01 7.244158949394e-01 7.280038005533e-01 7.308719710368e-01 7.330552182135e-01 7.346036325170e-01 7.355749755833e-01 7.360449247792e-01 7.360984117380e-01 7.358314076079e-01 7.353497011157e-01 7.347670627667e-01 7.342028458546e-01 7.337787792705e-01 7.336216314952e-01 7.338470123722e-01 7.345697046916e-01 7.358922135410e-01 7.379051190544e-01 7.406793260545e-01 7.442671436732e-01 7.487010978158e-01 7.539802315891e-01 7.600920400026e-01 7.669895603923e-01 7.746068584545e-01 7.828564557884e-01 7.916309509047e-01 8.008091487757e-01 8.102575072802e-01 8.198344704713e-01 8.293931765316e-01 8.387875377521e-01 8.478745591280e-01 8.565152964353e-01 8.645809129077e-01 8.719553976789e-01 8.785352743212e-01 8.842313830933e-01 8.889736543463e-01 8.927110549036e-01 8.954087414871e-01 8.970543190868e-01 8.976537727427e-01 8.972309619035e-01 8.958309888789e-01 8.935120179762e-01 8.903512992996e-01 8.864355700433e-01 8.818624936601e-01 8.767411121402e-01 8.711778587406e-01 8.652844881888e-01 8.591699905228e-01 8.529338295708e-01 8.466719932573e-01 8.404592886796e-01 8.343681375733e-01 8.284486626768e-01 8.227385858865e-01 8.172638393626e-01 8.120369237343e-01 8.070631381270e-01 8.023399209387e-01 7.978668879177e-01 7.936467925209e-01 7.896892783809e-01 7.860161222270e-01 7.826594960922e-01 7.796761627913e-01 7.771287498985e-01 7.751047769313e-01 7.737013107773e-01 7.730195443453e-01 7.731740894354e-01 7.742638772622e-01 7.763916229492e-01 7.796293638602e-01 7.840373880756e-01 7.896413097829e-01 7.964345495210e-01 8.043888423777e-01 8.134272046705e-01 8.234664369367e-01 8.343799401515e-01 8.460424245116e-01 8.583110812568e-01 8.710354826439e-01 8.840833692488e-01 8.973123026695e-01 9.106065435231e-01 9.238551542466e-01 9.369668848125e-01 9.498703552771e-01 9.624927420939e-01 9.747988380968e-01 9.838351248930e-01 9.919643547683e-01 9.995535982319e-01 1.007049847234e+00 1.014833898584e+00 1.023124049465e+00 1.031876238638e+00 1.040807906458e+00 1.049502287668e+00 1.057525937434e+00 1.064558113310e+00 1.070495030421e+00 1.075479337027e+00 1.079825564453e+00 1.083939657019e+00 1.088179883523e+00 1.092735013855e+00 1.097539778753e+00 1.102322900494e+00 1.106654179907e+00 1.110067206458e+00 1.112198100159e+00 1.112879898388e+00 1.112157476685e+00 1.110260217926e+00 1.107526542753e+00 1.104260012451e+00 1.100625759603e+00 1.096604087109e+00 1.091980341448e+00 1.086405899661e+00 1.079532528408e+00 1.071134027672e+00 1.061184403616e+00 1.049903531480e+00 1.037736450824e+00 1.025237872999e+00 1.012938009852e+00 1.001230560098e+00 9.902750182604e-01 9.799635863011e-01 9.700195502841e-01 9.601019593063e-01 9.499398771848e-01 9.394656735136e-01 9.288800721866e-01 9.186094654207e-01 9.092317213149e-01 9.012594418947e-01 8.944060524318e-01 8.697151967325e-01 8.377879377543e-01 8.200861020758e-01 8.006730410374e-01 7.875930305490e-01 7.880105518835e-01 8.038237600124e-01 8.302616261758e-01 8.581965071892e-01 8.780032836543e-01 8.828796028451e-01 8.707429523359e-01 8.450048659872e-01 8.143044183926e-01 7.905608410309e-01 7.848126089133e-01 8.016845190670e-01 8.367227648375e-01 8.789957781086e-01 9.164277525238e-01 9.398548661857e-01 9.448689226454e-01 9.321990700180e-01 9.070939510123e-01 8.780153349720e-01 8.542999250667e-01 8.432273984883e-01 8.474311865766e-01 8.644860924825e-01 8.888730020049e-01 9.147656594327e-01 9.379614021475e-01 9.563158331145e-01 9.693097124805e-01 9.771251202040e-01 9.800414142662e-01 9.782284935897e-01 9.721060750425e-01 9.629196220681e-01 9.530835802343e-01 9.459715703063e-01 9.448758773666e-01 9.516513013908e-01 9.656089785591e-01 9.835992054397e-01 1.001177854514e+00 1.014317519964e+00 1.020853968474e+00 1.021124836215e+00 1.017721468201e+00 1.014246246779e+00 1.013645350346e+00 1.016668264655e+00 1.021458985697e+00 1.024468834210e+00 1.022249854189e+00 1.013313621557e+00 9.991711409684e-01 9.842827557058e-01 9.745038961124e-01 9.745204750009e-01 9.852204043929e-01 1.002819034640e+00 1.020283895349e+00 1.030136090761e+00 1.027192743944e+00 1.010251960815e+00 9.827032179119e-01 9.517611595493e-01 9.263505499798e-01 9.136306630302e-01 9.156462161616e-01 9.283397551875e-01 9.437514573780e-01 9.538197559985e-01 9.534113863670e-01 9.418358965649e-01 9.227016716745e-01 9.024789948990e-01 8.878671867712e-01 8.827956236825e-01 8.866244320145e-01 8.947279319789e-01 9.011662459932e-01 9.015457931176e-01 8.949745337412e-01 8.843581687077e-01 8.752246486938e-01 8.732107155690e-01 8.811462881598e-01 8.974326955528e-01 9.167475052844e-01 9.326503192531e-01 9.403019429199e-01 9.383775320315e-01 9.295374692897e-01 9.196162705917e-01 9.154093851318e-01 9.216729586095e-01 9.387890570921e-01 9.625732058230e-01 9.864418474619e-01 1.004283869728e+00 1.012774879690e+00 1.012323787138e+00 1.006760566872e+00 1.001769787969e+00 1.002460721094e+00 1.011040484306e+00 1.025744767821e+00 1.041879137301e+00 1.054093598942e+00 1.058816250189e+00 1.055727378675e+00 1.047979016246e+00 1.041039103828e+00 1.040310834100e+00 1.050559316960e+00 1.085420659711e+00
 3.045282660832e-01 3.042745849548e-01 3.040990613926e-01 3.040086646470e-01 3.039250214540e-01 3.037976319565e-01 3.036445270283e-01 3.034948099612e-01 3.033389173096e-01 3.031649895092e-01 3.029981061050e-01 3.028558752593e-01 3.027120113497e-01 3.025348866272e-01 3.023490645795e-01 3.022103991433e-01 3.021182407766e-01 3.020086835163e-01 3.018336628214e-01 3.016175843277e-01 3.014110497373e-01 3.012352091419e-01 3.010921940253e-01 3.009934963253e-01 3.009435499481e-01 3.009020278191e-01 3.008105219481e-01 3.006553459041e-01 3.004814407729e-01 3.003452591205e-01 3.002707056519e-01 3.002546638725e-01 3.002714383216e-01 3.002810957941e-01 3.002495614546e-01 3.001856136185e-01 3.001324363471e-01 3.001164294324e-01 3.001111264793e-01 3.000784141656e-01 3.000214195219e-01 2.999848919184e-01 2.999958054063e-01 3.000333045020e-01 3.000515965118e-01 3.000265085876e-01 2.999725008525e-01 2.999319474196e-01 2.999503574557e-01 3.000300163242e-01 3.001296723541e-01 3.001951223940e-01 3.002208436591e-01 3.002603476927e-01 3.003588850925e-01 3.005027512751e-01 3.006279841394e-01 3.006906668021e-01 3.007057912829e-01 3.007311482779e-01 3.008179219173e-01 3.009665223334e-01 3.011236993175e-01 3.012234023898e-01 3.012450932315e-01 3.012366155707e-01 3.012732818287e-01 3.013837707255e-01 3.015367031438e-01 3.016837528399e-01 3.018046516470e-01 3.019110412149e-01 3.020096304170e-01 3.021009459817e-01 3.021734644390e-01 3.022224077184e-01 3.022720475566e-01 3.023705619951e-01 3.025476829157e-01 3.027673541838e-01 3.029356303355e-01 3.029818099244e-01 3.029246103609e-01 3.028656573709e-01 3.029243620315e-01 3.031635864530e-01 3.035311720983e-01 3.038810826213e-01 3.040674872544e-01 3.040713857198e-01 3.040207586467e-01 3.040941994160e-01 3.044003838827e-01 3.048986442514e-01 3.054315873189e-01 3.058278306709e-01 3.060295451656e-01 3.061435100522e-01 3.063479775744e-01 3.067511573767e-01 3.073115454153e-01 3.078890251999e-01 3.083460344994e-01 3.086483737811e-01 3.088883045848e-01 3.092052825661e-01 3.096616639245e-01 3.101911878568e-01 3.106524115277e-01 3.109561376569e-01 3.111305580199e-01 3.113079961303e-01 3.116227667460e-01 3.121034672382e-01 3.126388351569e-01 3.130552102232e-01 3.132616286310e-01 3.133268121004e-01 3.134345824139e-01 3.137487295799e-01 3.143050857482e-01 3.149799169290e-01 3.155749647585e-01 3.159645278205e-01 3.161834958507e-01 3.163987922299e-01 3.167783129473e-01 3.173801903161e-01 3.181291196053e-01 3.188695338806e-01 3.194735909802e-01 3.199195072632e-01 3.202887857480e-01 3.206923155717e-01 3.211908558391e-01 3.217803358001e-01 3.224149320745e-01 3.230320711204e-01 3.235904537040e-01 3.240826749237e-01 3.245345834814e-01 3.249773705571e-01 3.254503403834e-01 3.259867517931e-01 3.265903009288e-01 3.272243368307e-01 3.278421671429e-01 3.284192589139e-01 3.289595137327e-01 3.294889003460e-01 3.300456971043e-01 3.306467532876e-01 3.312754439768e-01 3.319089589933e-01 3.325419677277e-01 3.331756602889e-01 3.338044390099e-01 3.344272000920e-01 3.350495115696e-01 3.356807897358e-01 3.363429325973e-01 3.370472040048e-01 3.377872055571e-01 3.385193057622e-01 3.392145512716e-01 3.398858474862e-01 3.405636039486e-01 3.412756110101e-01 3.420202736966e-01 3.427671037237e-01 3.434788747371e-01 3.441533618062e-01 3.448291103337e-01 3.455407982084e-01 3.462889959126e-01 3.470495396160e-01 3.477995615315e-01 3.485374250378e-01 3.492857165949e-01 3.500710160846e-01 3.508920077786e-01 3.517173571665e-01 3.525268274895e-01 3.533240876210e-01 3.541290263208e-01 3.549532336897e-01 3.557953628511e-01 3.566376561583e-01 3.574642149336e-01 3.582804979284e-01 3.591066437408e-01 3.599531132400e-01 3.608106481900e-01 3.616732108676e-01 3.625356365907e-01 3.634007305514e-01 3.642798746405e-01 3.651789980869e-01 3.660880720547e-01 3.669964315545e-01 3.679006025904e-01 3.688078753697e-01 3.697238419376e-01 3.706513114550e-01 3.715894339194e-01 3.725280181239e-01 3.734621195555e-01 3.743983914993e-01 3.753424092943e-01 3.762976262009e-01 3.772617196362e-01 3.782306577709e-01 3.792018792755e-01 3.801747116699e-01 3.811596886404e-01 3.821575585586e-01 3.831610193308e-01 3.841690307642e-01 3.851788173585e-01 3.861936359710e-01 3.872158307024e-01 3.882466771781e-01 3.892829501162e-01 3.903193734504e-01 3.913592724090e-01 3.924070034812e-01 3.934629413990e-01 3.945244182767e-01 3.955917363401e-01 3.966635603677e-01 3.977397479576e-01 3.988238462530e-01 3.999163020249e-01 4.010120522389e-01 4.021118749641e-01 4.032181045122e-01 4.043294409548e-01 4.054462967826e-01 4.065699841470e-01 4.076980487230e-01 4.088290362639e-01 4.099660962002e-01 4.111126252497e-01 4.122630185804e-01 4.134193511895e-01 4.145814316335e-01 4.157472767827e-01 4.169173739522e-01 4.180953783436e-01 4.192788735051e-01 4.204668598479e-01 4.216602148967e-01 4.228602980215e-01 4.240632384171e-01 4.252706587120e-01 4.264846022942e-01 4.277035078457e-01 4.289280532864e-01 4.301589556200e-01 4.313920121869e-01 4.326278153869e-01 4.338699456929e-01 4.351189844980e-01 4.363727661759e-01 4.376311334389e-01 4.388947450236e-01 4.401603332263e-01 4.414332145039e-01 4.427138731674e-01 4.439975443010e-01 4.452843264257e-01 4.465761071566e-01 4.478732783915e-01 4.491742228208e-01 4.504818623445e-01 4.517931408850e-01 4.531072085873e-01 4.544273888624e-01 4.557538320120e-01 4.570816578269e-01 4.584145046234e-01 4.597533530970e-01 4.610953670768e-01 4.624422344534e-01 4.637928120735e-01 4.651471725439e-01 4.665036288651e-01 4.678673570954e-01 4.692359185186e-01 4.706074969963e-01 4.719841257321e-01 4.733645965314e-01 4.747478537140e-01 4.761352471085e-01 4.775281406478e-01 4.789241010574e-01 4.803238023081e-01 4.817296321103e-01 4.831384045167e-01 4.845495943370e-01 4.859646475050e-01 4.873840595346e-01 4.888069240216e-01 4.902346525540e-01 4.916660836718e-01 4.930998754479e-01 4.945368538822e-01 4.959766441832e-01 4.974205456040e-01 4.988675509429e-01 5.003205163910e-01 5.017741242501e-01 5.032309974137e-01 5.046910640751e-01 5.061538041497e-01 5.076191046526e-01 5.090879025976e-01 5.105607668664e-01 5.120355083596e-01 5.135139123207e-01 5.149946946727e-01 5.164762702088e-01 5.179611491299e-01 5.194503370708e-01 5.209407277627e-01 5.224352593127e-01 5.239318455990e-01 5.254309347780e-01 5.269319607936e-01 5.284367363153e-01 5.299409607264e-01 5.314477800931e-01 5.329581630273e-01 5.344706037859e-01 5.359849620902e-01 5.375032549038e-01 5.390212668854e-01 5.405414047866e-01 5.420634618261e-01 5.435860814866e-01 5.451095386144e-01 5.466359440071e-01 5.481655692419e-01 5.496965832172e-01 5.512303479919e-01 5.527638793049e-01 5.542966605118e-01 5.558326134207e-01 5.573678660594e-01 5.589036796332e-01 5.604433145141e-01 5.619845806163e-01 5.635274581182e-01 5.650706265196e-01 5.666140323456e-01 5.681558077860e-01 5.696991042877e-01 5.712438804000e-01 5.727878867096e-01 5.743357415940e-01 5.758841559388e-01 5.774317084035e-01 5.789801343048e-01 5.805281559847e-01 5.820734729519e-01 5.836211712103e-01 5.851698683930e-01 5.867182546218e-01 5.882694416162e-01 5.898188078978e-01 5.913676271959e-01 5.929160117123e-01 5.944627749536e-01 5.960091282657e-01 5.975569565564e-01 5.991043328036e-01 6.006504552716e-01 6.021963802190e-01 6.037415947992e-01 6.052846359044e-01 6.068280892864e-01 6.083689977073e-01 6.099083090660e-01 6.114487333577e-01 6.129874943919e-01 6.145236530403e-01 6.160606968276e-01 6.175948714732e-01 6.191267647475e-01 6.206574795027e-01 6.221858696649e-01 6.237125111039e-01 6.252393034119e-01 6.267646009507e-01 6.282866052415e-01 6.298065222159e-01 6.313240202579e-01 6.328376532610e-01 6.343515116782e-01 6.358612115806e-01 6.373710501330e-01 6.388782969571e-01 6.403809603892e-01 6.418805307024e-01 6.433767468972e-01 6.448702263039e-01 6.463617840571e-01 6.478510173868e-01 6.493361548508e-01 6.508169300742e-01 6.522931538524e-01 6.537655314045e-01 6.552349508624e-01 6.567017431457e-01 6.581646730165e-01 6.596234777588e-01 6.610780910646e-01 6.625269222940e-01 6.639733966343e-01 6.654153921228e-01 6.668529407372e-01 6.682870045668e-01 6.697165518438e-01 6.711407192162e-01 6.725620641464e-01 6.739771552404e-01 6.753875612076e-01 6.767937720018e-01 6.781933650701e-01 6.795878541546e-01 6.809779706771e-01 6.823627052197e-01 6.837424662105e-01 6.851157327486e-01 6.864823553204e-01 6.878433917113e-01 6.891993404528e-01 6.905495434063e-01 6.918943756008e-01 6.932340001469e-01 6.945667076434e-01 6.958926456990e-01 6.972118895683e-01 6.985256794941e-01 6.998334791448e-01 7.011344215265e-01 7.024287410237e-01 7.037162517385e-01 7.049961204635e-01 7.062683729906e-01 7.075344558264e-01 7.087931010357e-01 7.100441377346e-01 7.112881624688e-01 7.125234169487e-01 7.137510808072e-01 7.149722900881e-01 7.161846987772e-01 7.173893838028e-01 7.185866231352e-01 7.197753996048e-01 7.209559456197e-01 7.221269536186e-01 7.232899287187e-01 7.244448820112e-01 7.255923410479e-01 7.267293755652e-01 7.278586204745e-01 7.289781159334e-01 7.300878879484e-01 7.311905270639e-01 7.322836231860e-01 7.333673933781e-01 7.344428666917e-01 7.355072135570e-01 7.365616532992e-01 7.376070762668e-01 7.386428326666e-01 7.396700283875e-01 7.406868057278e-01 7.416913647589e-01 7.426853721700e-01 7.436691535448e-01 7.446428514609e-01 7.456075343114e-01 7.465602223617e-01 7.475021107624e-01 7.484327238441e-01 7.493514606006e-01 7.502603102196e-01 7.511600223682e-01 7.520469380182e-01 7.529241073858e-01 7.537884442717e-01 7.546420604570e-01 7.554836422029e-01 7.563148635276e-01 7.571340857311e-01 7.579417368130e-01 7.587366881930e-01 7.595189692494e-01 7.602896014844e-01 7.610476066616e-01 7.617935202338e-01 7.625270020468e-01 7.632470302489e-01 7.639551913663e-01 7.646509144670e-01 7.653334288711e-01 7.660041729933e-01 7.666606721126e-01 7.673050956042e-01 7.679360576481e-01 7.685543493643e-01 7.691597097264e-01 7.697507818289e-01 7.703281103356e-01 7.708923395271e-01 7.714428410171e-01 7.719801828641e-01 7.725024875470e-01 7.730114100418e-01 7.735065593687e-01 7.739873290015e-01 7.744541963552e-01 7.749073405528e-01 7.753456724836e-01 7.757695127823e-01 7.761790223727e-01 7.765746355156e-01 7.769546791016e-01 7.773212015148e-01 7.776720659195e-01 7.780079029045e-01 7.783295573576e-01 7.786362745195e-01 7.789280218446e-01 7.792046246653e-01 7.794653735422e-01 7.797116417803e-01 7.799411627184e-01 7.801567064279e-01 7.803559910079e-01 7.805403352942e-01 7.807079479837e-01 7.808609365309e-01 7.809986486729e-01 7.811203839653e-01 7.812249550774e-01 7.813150191683e-01 7.813892278848e-01 7.814473737657e-01 7.814887031966e-01 7.815147799986e-01 7.815245541028e-01 7.815173359829e-01 7.814940920394e-01 7.814548900768e-01 7.813983024956e-01 7.813256210717e-01 7.812363305550e-01 7.811310427711e-01 7.810083933879e-01 7.808701124501e-01 7.807146458295e-01 7.805426049767e-01 7.803544591090e-01 7.801485649933e-01 7.799265884578e-01 7.796870397210e-01 7.794308485511e-01 7.791585574760e-01 7.788672720744e-01 7.785603275840e-01 7.782354711757e-01 7.778942033768e-01 7.775347176744e-01 7.771590666147e-01 7.767656835666e-01 7.763553382536e-01 7.759273768944e-01 7.754831093887e-01 7.750207556187e-01 7.745411153590e-01 7.740450831009e-01 7.735308913779e-01 7.729996524398e-01 7.724513176920e-01 7.718846492038e-01 7.713011326833e-01 7.707000118369e-01 7.700808537247e-01 7.694447180126e-01 7.687911393536e-01 7.681203429968e-01 7.674308811617e-01 7.667247699103e-01 7.660010967294e-01 7.652593157981e-01 7.645001777246e-01 7.637252800370e-01 7.629313920856e-01 7.621203692411e-01 7.612922752597e-01 7.604464844146e-01 7.595829670303e-01 7.587017425149e-01 7.578033119880e-01 7.568876797173e-01 7.559537694238e-01 7.550031457001e-01 7.540344289072e-01 7.530486302247e-01 7.520455200978e-01 7.510258835890e-01 7.499878422708e-01 7.489336804662e-01 7.478610137270e-01 7.467722465090e-01 7.456657863876e-01 7.445417392135e-01 7.434012473847e-01 7.422436312906e-01 7.410694516934e-01 7.398774875566e-01 7.386686278682e-01 7.374432558667e-01 7.362003627366e-01 7.349411770556e-01 7.336645818258e-01 7.323712190632e-01 7.310623890902e-01 7.297362970916e-01 7.283934602518e-01 7.270343090462e-01 7.256593142149e-01 7.242661314803e-01 7.228586999615e-01 7.214339563844e-01 7.199931851018e-01 7.185368647195e-01 7.170637268773e-01 7.155747133522e-01 7.140703003529e-01 7.125492617135e-01 7.110130198384e-01 7.094608544147e-01 7.078933498278e-01 7.063106709084e-01 7.047116645377e-01 7.030980484195e-01 7.014686868557e-01 6.998248903279e-01 6.981654779048e-01 6.964909790689e-01 6.948017285696e-01 6.930981592070e-01 6.913787843895e-01 6.896459526329e-01 6.878981335112e-01 6.861358265592e-01 6.843596998618e-01 6.825683814362e-01 6.807648869890e-01 6.789457472289e-01 6.771136663729e-01 6.752671300528e-01 6.734078297406e-01 6.715341168702e-01 6.696482865624e-01 6.677482778564e-01 6.658361617176e-01 6.639095938965e-01 6.619715171451e-01 6.600193814861e-01 6.580559544900e-01 6.560795682918e-01 6.540905581593e-01 6.520896711415e-01 6.500764834867e-01 6.480515978582e-01 6.460150028741e-01 6.439665381904e-01 6.419071990524e-01 6.398356137626e-01 6.377535398214e-01 6.356607790720e-01 6.335560017201e-01 6.314418843951e-01 6.293159152652e-01 6.271811093438e-01 6.250345595768e-01 6.228784569827e-01 6.207125976155e-01 6.185369118143e-01 6.163515392077e-01 6.141571994265e-01 6.119537518882e-01 6.097422138609e-01 6.075199451985e-01 6.052902857944e-01 6.030528379069e-01 6.008058797820e-01 5.985520059871e-01 5.962896712486e-01 5.940203492149e-01 5.917428080470e-01 5.894578193559e-01 5.871670080753e-01 5.848686513609e-01 5.825644848845e-01 5.802534088107e-01 5.779364010463e-01 5.756138674058e-01 5.732859336621e-01 5.709528553285e-01 5.686133349693e-01 5.662710811288e-01 5.639233307076e-01 5.615706204906e-01 5.592159368682e-01 5.568548332018e-01 5.544924595650e-01 5.521246809698e-01 5.497562814864e-01 5.473847017603e-01 5.450098074258e-01 5.426334499982e-01 5.402548749132e-01 5.378756712944e-01 5.354946291164e-01 5.331135267780e-01 5.307328203600e-01 5.283510199830e-01 5.259701155901e-01 5.235897903018e-01 5.212104121040e-01 5.188326185612e-01 5.164546374341e-01 5.140817413131e-01 5.117087487203e-01 5.093401823603e-01 5.069746105772e-01 5.046112163249e-01 5.022541333854e-01 4.998997366110e-01 4.975511815366e-01 4.952081789885e-01 4.928702514180e-01 4.905396529799e-01 4.882152623727e-01 4.858985947637e-01 4.835885193026e-01 4.812873766310e-01 4.789945932241e-01 4.767107853913e-01 4.744371785425e-01 4.721714523568e-01 4.699194137965e-01 4.676766639545e-01 4.654446187252e-01 4.632264843057e-01 4.610190985392e-01 4.588260056548e-01 4.566463139574e-01 4.544819826680e-01 4.523313473401e-01 4.501963716306e-01 4.480790184689e-01 4.459760754020e-01 4.438921533856e-01 4.418252714700e-01 4.397763831107e-01 4.377471552065e-01 4.357360374110e-01 4.337465067412e-01 4.317758840350e-01 4.298279452833e-01 4.279016866135e-01 4.259963482281e-01 4.241167019082e-01 4.222587231892e-01 4.204266238880e-01 4.186180647484e-01 4.168366705024e-01 4.150805528086e-01 4.133510684890e-01 4.116507043923e-01 4.099756152853e-01 4.083311359381e-01 4.067147947036e-01 4.051275492914e-01 4.035714510438e-01 4.020443544257e-01 4.005499082583e-01 3.990855680519e-01 3.976549336040e-01 3.962564690988e-01 3.948905572854e-01 3.935597727533e-01 3.922613037508e-01 3.909990716838e-01 3.897712165636e-01 3.885781485267e-01 3.874215719844e-01 3.863002833726e-01 3.852156850343e-01 3.841675199478e-01 3.831558054841e-01 3.821806143835e-01 3.812426604147e-01 3.803425897546e-01 3.794782843524e-01 3.786526309495e-01 3.778635243198e-01 3.771126928503e-01 3.763995399250e-01 3.757233646525e-01 3.750854728240e-01 3.744831707398e-01 3.739204071693e-01 3.733924273760e-01 3.729018733023e-01 3.724477637083e-01 3.720289437785e-01 3.716460089968e-01 3.712978769115e-01 3.709845275225e-01 3.707044257453e-01 3.704584358725e-01 3.702449652624e-01 3.700631560084e-01 3.699146569685e-01 3.697955971695e-01 3.697083626170e-01 3.696503664333e-01 3.696206606386e-01 3.696203102226e-01 3.696446229069e-01 3.696967959430e-01 3.697725050243e-01 3.698731337508e-01 3.699970946897e-01 3.701416643915e-01 3.703076670217e-01 3.704922476787e-01 3.706966588896e-01 3.709180236414e-01 3.711540754012e-01 3.714074902459e-01 3.716736092215e-01 3.719536230293e-01 3.722441365334e-01 3.725444399590e-01 3.728546339076e-01 3.731722422217e-01 3.734957560216e-01 3.738245471219e-01 3.741581296139e-01 3.744917585931e-01 3.748276594830e-01 3.751625136589e-01 3.754953543682e-01 3.758256927042e-01 3.761507737325e-01 3.764717516506e-01 3.767843541903e-01 3.770909563564e-01 3.773866249967e-01 3.776724943440e-01 3.779473835895e-01 3.782075047044e-01 3.784574322713e-01 3.786873418417e-01 3.789056734746e-01 3.791031761808e-01 3.792838143318e-01 3.794449398227e-01 3.795836816080e-01 3.797032492227e-01 3.797972416101e-01 3.798720987939e-01 3.799183611548e-01 3.799439598695e-01 3.799420212869e-01 3.799145739915e-01 3.798620077636e-01 3.797796759424e-01 3.796743863159e-01 3.795357392496e-01 3.793745815465e-01 3.791799538680e-01 3.789606810915e-01 3.787102069462e-01 3.784303619839e-01 3.781263151234e-01 3.777857803915e-01 3.774256135106e-01 3.770293536778e-01 3.766119375770e-01 3.761637982439e-01 3.756907187779e-01 3.751950435925e-01 3.746690522151e-01 3.741273301900e-01 3.735547458186e-01 3.729699646558e-01 3.723578558067e-01 3.717326164269e-01 3.710882433156e-01 3.704273838769e-01 3.697589811543e-01 3.690704406363e-01 3.683830926687e-01 3.676788551461e-01 3.669788193053e-01 3.662706092620e-01 3.655657440725e-01 3.648659549098e-01 3.641679463610e-01 3.634873041866e-01 3.628111234381e-01 3.621606346016e-01 3.615210345895e-01 3.609123662012e-01 3.603254723598e-01 3.597711623655e-01 3.592541591041e-01 3.587692032607e-01 3.583359178109e-01 3.579391365910e-01 3.576034354439e-01 3.573135682628e-01 3.570895388847e-01 3.569268441283e-01 3.568302155844e-01 3.568113141631e-01 3.568616682308e-01 3.570024443332e-01 3.572178247070e-01 3.575318037363e-01 3.579307300494e-01 3.584313333970e-01 3.590315585447e-01 3.597316452315e-01 3.605450298022e-01 3.614590723958e-01 3.624943312837e-01 3.636374638377e-01 3.649030902836e-01 3.662853173302e-01 3.677875254303e-01 3.694173093337e-01 3.711648155527e-01 3.730423254485e-01 3.750379632291e-01 3.771637668833e-01 3.794116727876e-01 3.817838982122e-01 3.842806865156e-01 3.868964736111e-01 3.896343956512e-01 3.924892250759e-01 3.954614120515e-01 3.985429705382e-01 4.017383463244e-01 4.050390457251e-01 4.084430207767e-01 4.119489843410e-01 4.155475571737e-01 4.192432448521e-01 4.230213377589e-01 4.268868472282e-01 4.308272856616e-01 4.348418891604e-01 4.389272652192e-01 4.430718565648e-01 4.472781769361e-01 4.515317795951e-01 4.558371601205e-01 4.601785852007e-01 4.645574622906e-01 4.689663636550e-01 4.733954473840e-01 4.778475924938e-01 4.823052081310e-01 4.867753104656e-01 4.912395685555e-01 4.957033444997e-01 5.001532178570e-01 5.045847841011e-01 5.089975698377e-01 5.133753247966e-01 5.177268273810e-01 5.220307348609e-01 5.262951654973e-01 5.305059404992e-01 5.346597158034e-01 5.387566037008e-01 5.427807747082e-01 5.467410317714e-01 5.506171550459e-01 5.544199409953e-01 5.581322932308e-01 5.617574945729e-01 5.652904007259e-01 5.687204400162e-01 5.720562575324e-01 5.752794552086e-01 5.783999683304e-01 5.814046862237e-01 5.842962272995e-01 5.870718018193e-01 5.897203053248e-01 5.922554347842e-01 5.946556980644e-01 5.969380871875e-01 5.990868057080e-01 6.011072170266e-01 6.029998313204e-01 6.047549840390e-01 6.063872454925e-01 6.078764799887e-01 6.092457873935e-01 6.104740341526e-01 6.115774696092e-01 6.125518033687e-01 6.133933073787e-01 6.141169402296e-01 6.147066180937e-01 6.151857483376e-01 6.155372907352e-01 6.157789481429e-01 6.159085395465e-01 6.159258119206e-01 6.158482533615e-01 6.156621698285e-01 6.153932817408e-01 6.150267558963e-01 6.145831787495e-01 6.140627927696e-01 6.134686166745e-01 6.128193724246e-01 6.121044473411e-01 6.113501780581e-01 6.105482889474e-01 6.097182498301e-01 6.088626099337e-01 6.079880368000e-01 6.071122150450e-01 6.062289739526e-01 6.053662026613e-01 6.045156227137e-01 6.036973951618e-01 6.029183830480e-01 6.021816896247e-01 6.015095085095e-01 6.008935896131e-01 6.003607268848e-01 5.999056745090e-01 5.995429850798e-01 5.992833039874e-01 5.991245879474e-01 5.990879188857e-01 5.991669765428e-01 5.993770788666e-01 5.997219932551e-01 6.002024358800e-01 6.008309811163e-01 6.016009047516e-01 6.025248733809e-01 6.036003932022e-01 6.048276113371e-01 6.062131201299e-01 6.077462805919e-01 6.094376492535e-01 6.112744932066e-01 6.132609808731e-01 6.153906474758e-01 6.176551652243e-01 6.200592156014e-01 6.225812756679e-01 6.252295980888e-01 6.279837317761e-01 6.308415301441e-01 6.337946596394e-01 6.368253987814e-01 6.399339581958e-01 6.430982552385e-01 6.463159052490e-01 6.495689699198e-01 6.528456159859e-01 6.561369420224e-01 6.594232743237e-01 6.626978630665e-01 6.659430877781e-01 6.691464202080e-01 6.722964885468e-01 6.753764810825e-01 6.783767805163e-01 6.812803238937e-01 6.840776329011e-01 6.867539242056e-01 6.892971796139e-01 6.916964204729e-01 6.939386809060e-01 6.960142700473e-01 6.979123922939e-01 6.996218769244e-01 7.011351813556e-01 7.024413032324e-01 7.035350285916e-01 7.044080646447e-01 7.050547076041e-01 7.054701277483e-01 7.056494261096e-01 7.055909111466e-01 7.052903934849e-01 7.047497327664e-01 7.039669053055e-01 7.029461581378e-01 7.016882409918e-01 7.002001802577e-01 6.984861221326e-01 6.965518363402e-01 6.944112580036e-01 6.920678229129e-01 6.895397004345e-01 6.868343355740e-01 6.839701561054e-01 6.809640265689e-01 6.778288944996e-01 6.745943915941e-01 6.712703966864e-01 6.678858857136e-01 6.644653257539e-01 6.610266904060e-01 6.576037267273e-01 6.542182064902e-01 6.509008225097e-01 6.476761632251e-01 6.445746972491e-01 6.416219110448e-01 6.388463609594e-01 6.362753018513e-01 6.339328088354e-01 6.318435008934e-01 6.300275333661e-01 6.285078885743e-01 6.272985855978e-01 6.264153726796e-01 6.258677736468e-01 6.256659729461e-01 6.258099446267e-01 6.263011807550e-01 6.271352464804e-01 6.283012175350e-01 6.297893005708e-01 6.315783430700e-01 6.336497001156e-01 6.359775723629e-01 6.385341817783e-01 6.412859143312e-01 6.441994881635e-01 6.472364090969e-01 6.503591461400e-01 6.535261109048e-01 6.566925858202e-01 6.598194252262e-01 6.628587877861e-01 6.657724025509e-01 6.685126439573e-01 6.710360480156e-01 6.733069917755e-01 6.752781244733e-01 6.769177657257e-01 6.781866373403e-01 6.790528599409e-01 6.794873876499e-01 6.794583156718e-01 6.789464481672e-01 6.779301744856e-01 6.763927457770e-01 6.743271570450e-01 6.717213209760e-01 6.685809502492e-01 6.649057844144e-01 6.607066847706e-01 6.560012410095e-01 6.508108979454e-01 6.451664633277e-01 6.391030240824e-01 6.326652300096e-01 6.259039974016e-01 6.188763068083e-01 6.116518446829e-01 6.042992764843e-01 5.969048448914e-01 5.895549145940e-01 5.823444262501e-01 5.753738009902e-01 5.687475804066e-01 5.625753929003e-01 5.569617736217e-01 5.520187334954e-01 5.478443046798e-01 5.445385697549e-01 5.421860393309e-01 5.408588124172e-01 5.406170306940e-01 5.414970072471e-01 5.435196735525e-01 5.466838026882e-01 5.509647771471e-01 5.563236912134e-01 5.626945664820e-01 5.700008685013e-01 5.781509320566e-01 5.870384292275e-01 5.965495882557e-01 6.065677643593e-01 6.169692370864e-01 6.276296929808e-01 6.384287728646e-01 6.492484595023e-01 6.599719901565e-01 6.704936653767e-01 6.807119351063e-01 6.905343000770e-01 6.998777236861e-01 7.086676298213e-01 7.168430075538e-01 7.243514487058e-01 7.311528322841e-01 7.372181432832e-01 7.425329610262e-01 7.470955728485e-01 7.509138552430e-01 7.540154039432e-01 7.564333483103e-01 7.582206369516e-01 7.594388214327e-01 7.601652388539e-01 7.604850074383e-01 7.604961591369e-01 7.603039087840e-01 7.600213062644e-01 7.597698282667e-01 7.596658414267e-01 7.598306454580e-01 7.603788301537e-01 7.614173899729e-01 7.630449663913e-01 7.653410193823e-01 7.683733898793e-01 7.721815452038e-01 7.767902187271e-01 7.821953336949e-01 7.883702354713e-01 7.952672724030e-01 8.028110535310e-01 8.109112707368e-01 8.194581261743e-01 8.283289068917e-01 8.373867211911e-01 8.464939033279e-01 8.555054993980e-01 8.642767429799e-01 8.726716522733e-01 8.805545887017e-01 8.878062262136e-01 8.943145399972e-01 8.999867597989e-01 9.047439888343e-01 9.085229093446e-01 9.112860916297e-01 9.130085201720e-01 9.136885185490e-01 9.133450172772e-01 9.120134050568e-01 9.097478225736e-01 9.066189920882e-01 9.027092127712e-01 8.981170162885e-01 8.929453647999e-01 8.873046292004e-01 8.813083486892e-01 8.750644411667e-01 8.686830773419e-01 8.622557242063e-01 8.558733077807e-01 8.496085927883e-01 8.435192665539e-01 8.376522677083e-01 8.320378512501e-01 8.266962238409e-01 8.216348633610e-01 8.168592680786e-01 8.123712901609e-01 8.081739270764e-01 8.042799612476e-01 8.007069450553e-01 7.974942428978e-01 7.946862359482e-01 7.923522590247e-01 7.905723306926e-01 7.894364067999e-01 7.890520221850e-01 7.895182448222e-01 7.909435548789e-01 7.934149566413e-01 7.970124577960e-01 8.017909328830e-01 8.077713348594e-01 8.149589605696e-01 8.233093595756e-01 8.327663983003e-01 8.432306763385e-01 8.545933831270e-01 8.667265922020e-01 8.794831467711e-01 8.927317020645e-01 9.063222473935e-01 9.201280449712e-01 9.340234056605e-01 9.478968304530e-01 9.616600372310e-01 9.752169339728e-01 9.885104480346e-01 9.983447860629e-01 1.007273400702e+00 1.015660219403e+00 1.023949094506e+00 1.032514463732e+00 1.041561619315e+00 1.051036020656e+00 1.060642201404e+00 1.069942254142e+00 1.078495102307e+00 1.085968376997e+00 1.092249828098e+00 1.097480850211e+00 1.101980600706e+00 1.106156307178e+00 1.110372055653e+00 1.114826949357e+00 1.119465121967e+00 1.124012906952e+00 1.128051343974e+00 1.131117197717e+00 1.132847372364e+00 1.133077315105e+00 1.131862384364e+00 1.129435448513e+00 1.126134855393e+00 1.122275435338e+00 1.118016635457e+00 1.113331364165e+00 1.107994870145e+00 1.101641943367e+00 1.093901156318e+00 1.084533202927e+00 1.073501724616e+00 1.061028529563e+00 1.047572555565e+00 1.033724174236e+00 1.020060306130e+00 1.007035657678e+00 9.948787530769e-01 9.835518797996e-01 9.728383391118e-01 9.624503139439e-01 9.521600109912e-01 9.419195551626e-01 9.319293311577e-01 9.225963648092e-01 9.144886449727e-01 9.083871351544e-01 9.052362063658e-01 8.467655723843e-01 8.374767520644e-01 8.169892815857e-01 7.982569285466e-01 7.898040869963e-01 7.970199778704e-01 8.189651597625e-01 8.484666568824e-01 8.754790675715e-01 8.909395384859e-01 8.895650109764e-01 8.712836014014e-01 8.416650339837e-01 8.112058425917e-01 7.925705386772e-01 7.954918442368e-01 8.214226018642e-01 8.626997051835e-01 9.068188453883e-01 9.418927032773e-01 9.600103208125e-01 9.584995432552e-01 9.399836075341e-01 9.114814628858e-01 8.826956208293e-01 8.630988804452e-01 8.586081413011e-01 8.694151145998e-01 8.907421476954e-01 9.158200413168e-01 9.389063590096e-01 9.568848469652e-01 9.692420246790e-01 9.771848716522e-01 9.822670719707e-01 9.854285085163e-01 9.866097185709e-01 9.851999768197e-01 9.809112941613e-01 9.745197572518e-01 9.681195045748e-01 9.645019839915e-01 9.660621715883e-01 9.735697651906e-01 9.857278230686e-01 9.996775320412e-01 1.012253124091e+00 1.021281212574e+00 1.026277903619e+00 1.028393505963e+00 1.029518613613e+00 1.031120366506e+00 1.033223390640e+00 1.034272479686e+00 1.031913079041e+00 1.024365043955e+00 1.011779891861e+00 9.968630831377e-01 9.844452852523e-01 9.796829871311e-01 9.856079164903e-01 1.001137734326e+00 1.021074451518e+00 1.038042717774e+00 1.045196996088e+00 1.038574361215e+00 1.018375682895e+00 9.892374196268e-01 9.591145940463e-01 9.368226104378e-01 9.284306931635e-01 9.343459928775e-01 9.491762331211e-01 9.645289772836e-01 9.727923706240e-01 9.697870553994e-01 9.559069508201e-01 9.356438560405e-01 9.158582607152e-01 9.029461786142e-01 8.999193856191e-01 9.050542370543e-01 9.130290551510e-01 9.178414394088e-01 9.155828993906e-01 9.061275168736e-01 8.931588073744e-01 8.827181570543e-01 8.804717916749e-01 8.887819427931e-01 9.053457845322e-01 9.243033413483e-01 9.390786825506e-01 9.450939423274e-01 9.415183791252e-01 9.315319001654e-01 9.212828462977e-01 9.175046460499e-01 9.244935491305e-01 9.420270492202e-01 9.655333963455e-01 9.884832790263e-01 1.005222299261e+00 1.013086529284e+00 1.013099509501e+00 1.009392369006e+00 1.007428472313e+00 1.011535602067e+00 1.022878715830e+00 1.038870020159e+00 1.054593292918e+00 1.065124349160e+00 1.067763310621e+00 1.063193849685e+00 1.055394978617e+00 1.050161239126e+00 1.052528277807e+00 1.065910168184e+00 1.102295566804e+00
 3.007689979628e-01 3.004830296318e-01 3.002787605962e-01 3.001496598220e-01 3.000182656216e-01 2.998434363097e-01 2.996504133477e-01 2.994654144161e-01 2.992723350803e-01 2.990616496001e-01 2.988582579081e-01 2.986781373673e-01 2.984915838658e-01 2.982684850746e-01 2.980421667974e-01 2.978692518292e-01 2.977432378331e-01 2.975947940666e-01 2.973777429864e-01 2.971205273115e-01 2.968732532923e-01 2.966583227148e-01 2.964776967807e-01 2.963449448002e-01 2.962600380156e-01 2.961784103251e-01 2.960445897192e-01 2.958497001649e-01 2.956422552413e-01 2.954716872963e-01 2.953600267118e-01 2.953033719851e-01 2.952797045157e-01 2.952497436594e-01 2.951801571943e-01 2.950802836406e-01 2.949925215086e-01 2.949388316401e-01 2.948909098242e-01 2.948143006972e-01 2.947159002814e-01 2.946440045850e-01 2.946197123348e-01 2.946218515539e-01 2.946028023334e-01 2.945405213439e-01 2.944473891952e-01 2.943675053144e-01 2.943467678011e-01 2.943888397379e-01 2.944510616418e-01 2.944792965120e-01 2.944702184841e-01 2.944769138752e-01 2.945415319128e-01 2.946477616844e-01 2.947309604819e-01 2.947510578938e-01 2.947261863713e-01 2.947157416626e-01 2.947702909284e-01 2.948880286834e-01 2.950122645365e-01 2.950738509628e-01 2.950532874589e-01 2.950029607750e-01 2.950001745528e-01 2.950746103036e-01 2.951946405023e-01 2.953102957148e-01 2.953994575007e-01 2.954683635763e-01 2.955247867309e-01 2.955726598984e-01 2.956038124403e-01 2.956177535745e-01 2.956350789130e-01 2.957028957082e-01 2.958468204160e-01 2.960276918655e-01 2.961546744773e-01 2.961600347804e-01 2.960661716199e-01 2.959720550683e-01 2.959962899671e-01 2.962016541118e-01 2.965334687450e-01 2.968435418470e-01 2.969869324978e-01 2.969507424789e-01 2.968607091850e-01 2.968988868050e-01 2.971701731780e-01 2.976334587022e-01 2.981271769459e-01 2.984809758001e-01 2.986403698419e-01 2.987174895060e-01 2.988899872187e-01 2.992613606315e-01 2.997874178948e-01 3.003253907198e-01 3.007406035796e-01 3.010020692163e-01 3.012072448110e-01 3.014949351015e-01 3.019232476522e-01 3.024196382319e-01 3.028422291221e-01 3.031032123372e-01 3.032373857270e-01 3.033810387867e-01 3.036675858027e-01 3.041211295779e-01 3.046239651511e-01 3.050009568229e-01 3.051656908456e-01 3.051920247012e-01 3.052667661434e-01 3.055523910004e-01 3.060806021355e-01 3.067214498818e-01 3.072785854159e-01 3.076285896672e-01 3.078122202733e-01 3.079969961021e-01 3.083475247838e-01 3.089191375546e-01 3.096338638920e-01 3.103374281336e-01 3.109049747842e-01 3.113181850598e-01 3.116592267435e-01 3.120342265426e-01 3.125010009356e-01 3.130559492747e-01 3.136542897633e-01 3.142377937505e-01 3.147631023295e-01 3.152261674085e-01 3.156482432778e-01 3.160594577198e-01 3.164990525985e-01 3.170014809421e-01 3.175714499354e-01 3.181718665078e-01 3.187580622134e-01 3.193049339882e-01 3.198155913926e-01 3.203141533467e-01 3.208397811665e-01 3.214086872555e-01 3.220051654820e-01 3.226079025683e-01 3.232126833095e-01 3.238192590626e-01 3.244185359237e-01 3.250116301857e-01 3.256027835549e-01 3.262053922152e-01 3.268394920708e-01 3.275179394923e-01 3.282282676612e-01 3.289280393935e-01 3.295915437825e-01 3.302328994035e-01 3.308836296305e-01 3.315692921489e-01 3.322864997041e-01 3.330014720959e-01 3.336810877618e-01 3.343257698546e-01 3.349760215545e-01 3.356628888937e-01 3.363850754401e-01 3.371177957053e-01 3.378393077126e-01 3.385490624396e-01 3.392722768515e-01 3.400339887494e-01 3.408296543562e-01 3.416270997778e-01 3.424076102927e-01 3.431785133523e-01 3.439577787972e-01 3.447577012839e-01 3.455742408046e-01 3.463897571117e-01 3.471879772724e-01 3.479791608708e-01 3.487821579263e-01 3.496044225735e-01 3.504372035287e-01 3.512749483032e-01 3.521126771080e-01 3.529543061825e-01 3.538109427856e-01 3.546868935919e-01 3.555727566487e-01 3.564560418474e-01 3.573371216709e-01 3.582214329793e-01 3.591144538007e-01 3.600200290286e-01 3.609354723183e-01 3.618511129575e-01 3.627627936420e-01 3.636767574948e-01 3.646000755655e-01 3.655340607058e-01 3.664765392488e-01 3.674243209603e-01 3.683739500828e-01 3.693265046392e-01 3.702923892683e-01 3.712689205543e-01 3.722530718948e-01 3.732402476787e-01 3.742304325723e-01 3.752261132145e-01 3.762286823578e-01 3.772407820820e-01 3.782575290583e-01 3.792749035773e-01 3.802970201720e-01 3.813263255999e-01 3.823642785332e-01 3.834082462439e-01 3.844581109537e-01 3.855123386911e-01 3.865711308931e-01 3.876386784857e-01 3.887145465487e-01 3.897936678724e-01 3.908771501674e-01 3.919679146182e-01 3.930630301300e-01 3.941647509512e-01 3.952734718863e-01 3.963864567469e-01 3.975020355919e-01 3.986251027487e-01 3.997568820480e-01 4.008932662521e-01 4.020361923752e-01 4.031845527042e-01 4.043360603224e-01 4.054938888340e-01 4.066588288597e-01 4.078297385206e-01 4.090049831828e-01 4.101869140945e-01 4.113749577501e-01 4.125663186302e-01 4.137624355368e-01 4.149654041079e-01 4.161731413469e-01 4.173871054762e-01 4.186081705307e-01 4.198313440615e-01 4.210567551703e-01 4.222902377156e-01 4.235299496152e-01 4.247749421186e-01 4.260245875720e-01 4.272798047234e-01 4.285370710192e-01 4.298027298255e-01 4.310761767542e-01 4.323521959475e-01 4.336324359192e-01 4.349173967658e-01 4.362078352514e-01 4.375033542506e-01 4.388051912047e-01 4.401111721984e-01 4.414194559818e-01 4.427357458102e-01 4.440569803649e-01 4.453808386002e-01 4.467099062622e-01 4.480450372767e-01 4.493838730981e-01 4.507278113656e-01 4.520759603585e-01 4.534278804998e-01 4.547817732040e-01 4.561443207362e-01 4.575110834758e-01 4.588821515515e-01 4.602581579332e-01 4.616376215690e-01 4.630213997245e-01 4.644086334210e-01 4.658024009093e-01 4.671995779962e-01 4.686010255350e-01 4.700083363332e-01 4.714191510281e-01 4.728323442312e-01 4.742499243373e-01 4.756730235226e-01 4.770991246324e-01 4.785307764847e-01 4.799659564896e-01 4.814042647790e-01 4.828457093865e-01 4.842911255880e-01 4.857402776489e-01 4.871934161968e-01 4.886521864744e-01 4.901129650159e-01 4.915765293252e-01 4.930449791060e-01 4.945143656375e-01 4.959881895080e-01 4.974653497069e-01 4.989474058714e-01 5.004318345492e-01 5.019192322022e-01 5.034100687875e-01 5.049017520242e-01 5.063980766650e-01 5.078980311959e-01 5.094009072258e-01 5.109062837796e-01 5.124159585896e-01 5.139281443069e-01 5.154420889549e-01 5.169605758778e-01 5.184785870172e-01 5.200001512414e-01 5.215253794805e-01 5.230527538118e-01 5.245836062937e-01 5.261172151358e-01 5.276518740933e-01 5.291893988371e-01 5.307282382096e-01 5.322688660719e-01 5.338104612263e-01 5.353560472175e-01 5.369047201575e-01 5.384549599271e-01 5.400092288245e-01 5.415622504173e-01 5.431169100512e-01 5.446733055844e-01 5.462307016181e-01 5.477881369510e-01 5.493508689812e-01 5.509156212663e-01 5.524813891296e-01 5.540490252525e-01 5.556165218064e-01 5.571828067990e-01 5.587521939720e-01 5.603221924454e-01 5.618927792146e-01 5.634671659554e-01 5.650430687445e-01 5.666183539411e-01 5.681950257306e-01 5.697706902984e-01 5.713456577876e-01 5.729226093927e-01 5.745017201482e-01 5.760803162799e-01 5.776621805716e-01 5.792432469950e-01 5.808237322732e-01 5.824045492054e-01 5.839845410826e-01 5.855637822779e-01 5.871452979540e-01 5.887275117034e-01 5.903079210161e-01 5.918897845154e-01 5.934705805199e-01 5.950500401971e-01 5.966295830385e-01 5.982082780401e-01 5.997851750975e-01 6.013642147659e-01 6.029413838878e-01 6.045175684900e-01 6.060941241256e-01 6.076679867218e-01 6.092409487992e-01 6.108129986712e-01 6.123832734126e-01 6.139523006948e-01 6.155222176964e-01 6.170905774561e-01 6.186561479119e-01 6.202208848278e-01 6.217824349315e-01 6.233422422304e-01 6.249017297903e-01 6.264585201137e-01 6.280150647484e-01 6.295698137823e-01 6.311206821088e-01 6.326690451012e-01 6.342137094248e-01 6.357574332912e-01 6.372988288510e-01 6.388393564098e-01 6.403749798824e-01 6.419075160944e-01 6.434360589009e-01 6.449610261603e-01 6.464840262846e-01 6.480044794982e-01 6.495215851670e-01 6.510352549406e-01 6.525454789705e-01 6.540497896853e-01 6.555532448853e-01 6.570524546595e-01 6.585478698082e-01 6.600398585994e-01 6.615281808675e-01 6.630123363015e-01 6.644924674211e-01 6.659681814449e-01 6.674391442116e-01 6.689071780917e-01 6.703686671041e-01 6.718255818504e-01 6.732789140347e-01 6.747267325585e-01 6.761708778786e-01 6.776090722726e-01 6.790407250920e-01 6.804676715452e-01 6.818898329029e-01 6.833064792324e-01 6.847192718986e-01 6.861268553810e-01 6.875276716432e-01 6.889231365333e-01 6.903113266093e-01 6.916950600453e-01 6.930743793989e-01 6.944464571365e-01 6.958125645169e-01 6.971717787325e-01 6.985247759883e-01 6.998706808543e-01 7.012103004226e-01 7.025436395689e-01 7.038695539947e-01 7.051894703015e-01 7.065010709160e-01 7.078053434205e-01 7.091033089120e-01 7.103937546019e-01 7.116767345632e-01 7.129530666056e-01 7.142205992081e-01 7.154817284876e-01 7.167332293165e-01 7.179764040624e-01 7.192136326610e-01 7.204426403049e-01 7.216629331558e-01 7.228744720503e-01 7.240781888147e-01 7.252717025594e-01 7.264592456415e-01 7.276374400361e-01 7.288077262101e-01 7.299687173257e-01 7.311196984167e-01 7.322620257671e-01 7.333950465154e-01 7.345193896146e-01 7.356358751381e-01 7.367414971260e-01 7.378361107305e-01 7.389204615540e-01 7.399951320837e-01 7.410603223892e-01 7.421167574385e-01 7.431623866602e-01 7.441969554514e-01 7.452209954355e-01 7.462335584598e-01 7.472374691086e-01 7.482316620724e-01 7.492149921414e-01 7.501872236184e-01 7.511484181295e-01 7.520986232491e-01 7.530379506650e-01 7.539672930098e-01 7.548844842983e-01 7.557908166704e-01 7.566851602055e-01 7.575674400826e-01 7.584379964254e-01 7.592970875526e-01 7.601440819503e-01 7.609785251794e-01 7.618007793273e-01 7.626121071595e-01 7.634103762048e-01 7.641963430537e-01 7.649707348696e-01 7.657314486788e-01 7.664809650832e-01 7.672173267259e-01 7.679404056522e-01 7.686517410279e-01 7.693496958847e-01 7.700334705390e-01 7.707044685170e-01 7.713637193771e-01 7.720080177004e-01 7.726395730091e-01 7.732570183811e-01 7.738610307021e-01 7.744520418460e-01 7.750286064698e-01 7.755919048053e-01 7.761409974129e-01 7.766755862168e-01 7.771968081568e-01 7.777044229076e-01 7.781964769165e-01 7.786754453563e-01 7.791386687496e-01 7.795881743191e-01 7.800235058089e-01 7.804431806349e-01 7.808498603222e-01 7.812403512233e-01 7.816162977961e-01 7.819772399590e-01 7.823223437508e-01 7.826533992907e-01 7.829686720865e-01 7.832690678308e-01 7.835535839531e-01 7.838234516701e-01 7.840777113833e-01 7.843166097380e-01 7.845391716467e-01 7.847467106900e-01 7.849392611297e-01 7.851144903213e-01 7.852754150128e-01 7.854201326781e-01 7.855481391868e-01 7.856607723644e-01 7.857566367878e-01 7.858368107617e-01 7.859003884191e-01 7.859470973044e-01 7.859784568710e-01 7.859933749047e-01 7.859912529047e-01 7.859731318387e-01 7.859389853366e-01 7.858873698331e-01 7.858201979852e-01 7.857353890323e-01 7.856347182652e-01 7.855172747130e-01 7.853817661855e-01 7.852310000067e-01 7.850619900535e-01 7.848763407346e-01 7.846737844154e-01 7.844536517662e-01 7.842165852647e-01 7.839624216724e-01 7.836916962069e-01 7.834034731174e-01 7.830977090868e-01 7.827756755893e-01 7.824352568317e-01 7.820778160631e-01 7.817036243308e-01 7.813117157447e-01 7.809026267875e-01 7.804762670148e-01 7.800319048096e-01 7.795699974030e-01 7.790908199523e-01 7.785937614915e-01 7.780792340630e-01 7.775474208335e-01 7.769981282371e-01 7.764308055836e-01 7.758455767500e-01 7.752432887959e-01 7.746227247578e-01 7.739851210594e-01 7.733302907919e-01 7.726575876187e-01 7.719665346082e-01 7.712596675075e-01 7.705331641360e-01 7.697899059687e-01 7.690290823550e-01 7.682497377827e-01 7.674533474968e-01 7.666387715520e-01 7.658066278420e-01 7.649564598395e-01 7.640892596444e-01 7.632042098442e-01 7.623020459747e-01 7.613816677859e-01 7.604445856543e-01 7.594891238681e-01 7.585163585234e-01 7.575261352413e-01 7.565176635434e-01 7.554931621581e-01 7.544500793208e-01 7.533905788568e-01 7.523124219999e-01 7.512175133356e-01 7.501057397044e-01 7.489755069574e-01 7.478291640338e-01 7.466641788529e-01 7.454831402337e-01 7.442846605952e-01 7.430695027537e-01 7.418365537064e-01 7.405873334290e-01 7.393204915449e-01 7.380369856445e-01 7.367366392543e-01 7.354194856914e-01 7.340854858593e-01 7.327352697706e-01 7.313675389321e-01 7.299839072579e-01 7.285836110470e-01 7.271662945710e-01 7.257328624660e-01 7.242829533591e-01 7.228173541669e-01 7.213352222761e-01 7.198372749589e-01 7.183221098027e-01 7.167926923286e-01 7.152462906091e-01 7.136835550048e-01 7.121061618694e-01 7.105125750354e-01 7.089040668740e-01 7.072791009870e-01 7.056388239940e-01 7.039838289396e-01 7.023128279459e-01 7.006270283120e-01 6.989263778624e-01 6.972107234023e-01 6.954801589282e-01 6.937349112605e-01 6.919748507084e-01 6.902000491226e-01 6.884113235237e-01 6.866078525819e-01 6.847903161639e-01 6.829588966941e-01 6.811129632082e-01 6.792538213190e-01 6.773798120727e-01 6.754929119896e-01 6.735928957849e-01 6.716783068601e-01 6.697512911931e-01 6.678101146203e-01 6.658572405995e-01 6.638904472426e-01 6.619110318121e-01 6.599195772593e-01 6.579143112693e-01 6.558975734866e-01 6.538683777811e-01 6.518269678809e-01 6.497739338385e-01 6.477086245507e-01 6.456320281306e-01 6.435435925168e-01 6.414433321542e-01 6.393323189193e-01 6.372100513334e-01 6.350769922224e-01 6.329329757016e-01 6.307783478254e-01 6.286141061696e-01 6.264388874449e-01 6.242533903410e-01 6.220591353837e-01 6.198534236328e-01 6.176402154929e-01 6.154156323500e-01 6.131831268566e-01 6.109410236684e-01 6.086897873011e-01 6.064310485955e-01 6.041621971291e-01 6.018869529600e-01 5.996021476102e-01 5.973105788509e-01 5.950113843457e-01 5.927045650417e-01 5.903910042019e-01 5.880695188033e-01 5.857431798896e-01 5.834087733026e-01 5.810688158834e-01 5.787237186404e-01 5.763711397254e-01 5.740150826561e-01 5.716513167345e-01 5.692848018050e-01 5.669133544442e-01 5.645368814469e-01 5.621561044713e-01 5.597711197929e-01 5.573834398563e-01 5.549923398753e-01 5.525978855846e-01 5.502022818436e-01 5.478026475635e-01 5.454026664678e-01 5.430002835231e-01 5.405963288068e-01 5.381916950038e-01 5.357855498822e-01 5.333807552408e-01 5.309736852672e-01 5.285689333069e-01 5.261648830738e-01 5.237601504098e-01 5.213583127018e-01 5.189580867742e-01 5.165604439434e-01 5.141656233516e-01 5.117729036045e-01 5.093858733323e-01 5.070009679985e-01 5.046222288201e-01 5.022471951440e-01 4.998777993398e-01 4.975140595970e-01 4.951573699977e-01 4.928066204629e-01 4.904621531441e-01 4.881275132036e-01 4.858000523003e-01 4.834799295950e-01 4.811713874070e-01 4.788704219711e-01 4.765808720763e-01 4.743007413327e-01 4.720341442495e-01 4.697783815980e-01 4.675346543971e-01 4.653061855272e-01 4.630885855464e-01 4.608874716413e-01 4.586998274853e-01 4.565276491644e-01 4.543718015486e-01 4.522320033599e-01 4.501103173516e-01 4.480040066508e-01 4.459181838229e-01 4.438505045081e-01 4.418014351956e-01 4.397750616901e-01 4.377671245957e-01 4.357828361031e-01 4.338188630608e-01 4.318795787690e-01 4.299628933746e-01 4.280699927289e-01 4.262035763895e-01 4.243600833407e-01 4.225447869327e-01 4.207548879880e-01 4.189922732395e-01 4.172577331946e-01 4.155505037011e-01 4.138738069772e-01 4.122246361598e-01 4.106084414807e-01 4.090207971858e-01 4.074655189972e-01 4.059425457119e-01 4.044512604120e-01 4.029949464899e-01 4.015697795496e-01 4.001806641108e-01 3.988258532813e-01 3.975050925469e-01 3.962210931797e-01 3.949718907782e-01 3.937598858756e-01 3.925831250432e-01 3.914437342225e-01 3.903421520955e-01 3.892762247807e-01 3.882501925986e-01 3.872598585713e-01 3.863097220092e-01 3.853968143101e-01 3.845233067323e-01 3.836881117269e-01 3.828905812549e-01 3.821340115303e-01 3.814135978368e-01 3.807328558166e-01 3.800904859113e-01 3.794854995006e-01 3.789196169191e-01 3.783903248101e-01 3.778989709076e-01 3.774443119399e-01 3.770263691927e-01 3.766443182908e-01 3.762980668943e-01 3.759879385245e-01 3.757114151123e-01 3.754706096432e-01 3.752630560754e-01 3.750887822461e-01 3.749473494255e-01 3.748359441909e-01 3.747570283336e-01 3.747058944995e-01 3.746849726379e-01 3.746921277258e-01 3.747249200839e-01 3.747852593193e-01 3.748690643149e-01 3.749773883871e-01 3.751090454146e-01 3.752608912803e-01 3.754357065033e-01 3.756273685601e-01 3.758404371426e-01 3.760687167171e-01 3.763135345899e-01 3.765728508850e-01 3.768452385789e-01 3.771299014151e-01 3.774256440165e-01 3.777312535713e-01 3.780430707456e-01 3.783631084709e-01 3.786868910811e-01 3.790152795536e-01 3.793456251348e-01 3.796771642296e-01 3.800097609688e-01 3.803389463121e-01 3.806674057140e-01 3.809893065445e-01 3.813084144777e-01 3.816193433835e-01 3.819213548288e-01 3.822174565852e-01 3.824984179408e-01 3.827716043299e-01 3.830284431639e-01 3.832733711995e-01 3.835007757547e-01 3.837111713905e-01 3.839058318345e-01 3.840775153959e-01 3.842338092109e-01 3.843640829567e-01 3.844773465439e-01 3.845640526039e-01 3.846297194974e-01 3.846705611542e-01 3.846840142121e-01 3.846770251612e-01 3.846371947403e-01 3.845756472930e-01 3.844826292587e-01 3.843648462667e-01 3.842158809618e-01 3.840389876854e-01 3.838354404785e-01 3.835970584926e-01 3.833372231810e-01 3.830393721349e-01 3.827206503829e-01 3.823670023908e-01 3.819891008942e-01 3.815835484735e-01 3.811462212257e-01 3.806900900971e-01 3.801989413031e-01 3.796916116350e-01 3.791524070875e-01 3.785969346792e-01 3.780155299006e-01 3.774142107122e-01 3.767968811764e-01 3.761557499144e-01 3.755078174945e-01 3.748360709174e-01 3.741624926513e-01 3.734710253124e-01 3.727778318183e-01 3.720777347166e-01 3.713724984261e-01 3.706758680728e-01 3.699727036118e-01 3.692873378346e-01 3.686005929815e-01 3.679366265130e-01 3.672820507713e-01 3.666494655455e-01 3.660433724692e-01 3.654569915361e-01 3.649118804285e-01 3.643902830553e-01 3.639203568639e-01 3.634814682712e-01 3.630986701255e-01 3.627642535309e-01 3.624852423523e-01 3.622708574797e-01 3.621150684565e-01 3.620384579570e-01 3.620246063715e-01 3.621006609242e-01 3.622497410889e-01 3.624920032610e-01 3.628231787799e-01 3.632471682247e-01 3.637753202370e-01 3.643983958020e-01 3.651358525737e-01 3.659735791371e-01 3.669309344562e-01 3.680003884290e-01 3.691869826171e-01 3.704985387468e-01 3.719266022861e-01 3.734852118356e-01 3.751632448828e-01 3.769732769322e-01 3.789071533142e-01 3.809717777717e-01 3.831640285091e-01 3.854819606860e-01 3.879303419206e-01 3.905021536599e-01 3.932013624500e-01 3.960201005946e-01 3.989630135777e-01 4.020229237146e-01 4.051996262373e-01 4.084903337273e-01 4.118879477928e-01 4.153970696448e-01 4.190043778859e-01 4.227139256081e-01 4.265147037529e-01 4.304077147951e-01 4.343857228680e-01 4.384427920406e-01 4.425782414704e-01 4.467789736549e-01 4.510492935964e-01 4.553736080258e-01 4.597558395007e-01 4.641833584167e-01 4.686518035562e-01 4.731610985092e-01 4.776929956821e-01 4.822577843392e-01 4.868330472754e-01 4.914267853968e-01 4.960237532693e-01 5.006208220488e-01 5.052151627820e-01 5.097929854992e-01 5.143604681294e-01 5.188967378775e-01 5.234109758674e-01 5.278856769229e-01 5.323194917749e-01 5.367105822048e-01 5.410452368915e-01 5.453277478721e-01 5.495411877138e-01 5.536939374351e-01 5.577679260564e-01 5.617695709658e-01 5.656869281296e-01 5.695141978001e-01 5.732570290997e-01 5.768959620376e-01 5.804435809908e-01 5.838807588689e-01 5.872148713525e-01 5.904375351511e-01 5.935415349154e-01 5.965372865191e-01 5.994014719727e-01 6.021534629967e-01 6.047733921312e-01 6.072688049408e-01 6.096362951077e-01 6.118683251694e-01 6.139766979247e-01 6.159407584540e-01 6.177837561710e-01 6.194818886477e-01 6.210519457983e-01 6.224865536192e-01 6.237848570811e-01 6.249570375990e-01 6.259880606086e-01 6.269009227037e-01 6.276740689956e-01 6.283291174307e-01 6.288575569657e-01 6.292639934901e-01 6.295592208323e-01 6.297322485634e-01 6.298073941840e-01 6.297658741349e-01 6.296329495975e-01 6.294009265081e-01 6.290779436816e-01 6.286767416026e-01 6.281897889163e-01 6.276421488350e-01 6.270203429610e-01 6.263500972246e-01 6.256265028283e-01 6.248602190914e-01 6.240662790845e-01 6.232375370310e-01 6.224042967361e-01 6.215525142736e-01 6.207092567289e-01 6.198736921236e-01 6.190556339078e-01 6.182727645467e-01 6.175189491168e-01 6.168227612935e-01 6.161748539884e-01 6.155966050353e-01 6.150929480632e-01 6.146680798794e-01 6.143420552654e-01 6.141081828507e-01 6.139874724527e-01 6.139793709646e-01 6.140928541215e-01 6.143370466507e-01 6.147093343585e-01 6.152259742845e-01 6.158824650073e-01 6.166860162225e-01 6.176417086898e-01 6.187439884204e-01 6.200050838096e-01 6.214130069426e-01 6.229781461067e-01 6.246913305248e-01 6.265531693967e-01 6.285637651976e-01 6.307103683135e-01 6.329993290950e-01 6.354131322077e-01 6.379538294138e-01 6.406110327998e-01 6.433727213427e-01 6.462389630123e-01 6.491891729072e-01 6.522227276112e-01 6.553219200073e-01 6.584780702139e-01 6.616820936354e-01 6.649135403339e-01 6.681681312713e-01 6.714271376127e-01 6.746796443471e-01 6.779121102566e-01 6.811095695542e-01 6.842618995373e-01 6.873501359603e-01 6.903655727104e-01 6.932906235900e-01 6.961147802632e-01 6.988246150351e-01 7.014046601359e-01 7.038463424511e-01 7.061355097690e-01 7.082602769649e-01 7.102092400878e-01 7.119720806579e-01 7.135395494915e-01 7.149016957187e-01 7.160502247945e-01 7.169788380816e-01 7.176776629065e-01 7.181451781975e-01 7.183726918310e-01 7.183587219006e-01 7.180994256137e-01 7.175946844266e-01 7.168435153717e-01 7.158479404378e-01 7.146089182378e-01 7.131302300721e-01 7.114211260954e-01 7.094816033719e-01 7.073263322279e-01 7.049595034231e-01 7.023961238938e-01 6.996487049525e-01 6.967287930612e-01 6.936599371079e-01 6.904508892008e-01 6.871277378663e-01 6.837113454756e-01 6.802180106471e-01 6.766810517846e-01 6.731164794275e-01 6.695572319987e-01 6.660277568669e-01 6.625552646869e-01 6.591709585715e-01 6.559011135095e-01 6.527750772499e-01 6.498214991609e-01 6.470691198810e-01 6.445412752873e-01 6.422665654051e-01 6.402677318412e-01 6.385644115234e-01 6.371760693740e-01 6.361203914954e-01 6.354069391773e-01 6.350453989224e-01 6.350414694243e-01 6.353940677389e-01 6.361026068473e-01 6.371554762137e-01 6.385428113476e-01 6.402472315945e-01 6.422482545651e-01 6.445203166907e-01 6.470351482942e-01 6.497612876154e-01 6.526633343995e-01 6.557042015482e-01 6.588427777520e-01 6.620382395266e-01 6.652459572601e-01 6.684259121726e-01 6.715287293497e-01 6.745106449648e-01 6.773301899906e-01 6.799374315355e-01 6.822964051400e-01 6.843617082217e-01 6.860962950265e-01 6.874646209477e-01 6.884258651164e-01 6.889562653433e-01 6.890220195982e-01 6.886013338132e-01 6.876749840443e-01 6.862231850606e-01 6.842403860052e-01 6.817139588259e-01 6.786475194732e-01 6.750450050151e-01 6.709137832217e-01 6.662761153693e-01 6.611506006498e-01 6.555714016902e-01 6.495748199765e-01 6.432048663612e-01 6.365169959545e-01 6.295673811006e-01 6.224296152818e-01 6.151759750108e-01 6.078915576408e-01 6.006678686853e-01 5.936004280666e-01 5.867947110695e-01 5.803547240597e-01 5.743929002695e-01 5.690160404397e-01 5.643344982166e-01 5.604512279596e-01 5.574608358066e-01 5.554518991315e-01 5.544905929712e-01 5.546379515499e-01 5.559258554584e-01 5.583717420785e-01 5.619731888443e-01 5.667001607380e-01 5.725091839389e-01 5.793346931630e-01 5.870947975335e-01 5.956924760969e-01 6.050224143051e-01 6.149685858602e-01 6.254099936482e-01 6.362230125854e-01 6.472818530730e-01 6.584655918369e-01 6.696527313422e-01 6.807305265133e-01 6.915890583277e-01 7.021289984282e-01 7.122562849562e-01 7.218902313707e-01 7.309567566294e-01 7.393951852943e-01 7.471537792556e-01 7.541942730020e-01 7.604916985573e-01 7.660298519776e-01 7.708118979790e-01 7.748472854513e-01 7.781632868787e-01 7.807993308968e-01 7.828081068209e-01 7.842544539311e-01 7.852146410131e-01 7.857766024363e-01 7.860392941170e-01 7.861089959890e-01 7.860977483478e-01 7.861210295592e-01 7.862977807791e-01 7.867418462566e-01 7.875656026693e-01 7.888693202824e-01 7.907443753101e-01 7.932640792648e-01 7.964864889197e-01 8.004453214701e-01 8.051541093385e-01 8.106054071649e-01 8.167619144795e-01 8.235715410775e-01 8.309539594057e-01 8.388169498074e-01 8.470437756477e-01 8.555126243036e-01 8.640902574976e-01 8.726345116413e-01 8.810077292957e-01 8.890681161091e-01 8.966841890307e-01 9.037278283414e-01 9.100860837726e-01 9.156580140563e-01 9.203558165886e-01 9.241147646450e-01 9.268815235675e-01 9.286296274149e-01 9.293474341095e-01 9.290447759283e-01 9.277539441062e-01 9.255197233586e-01 9.224092324529e-01 9.185016179341e-01 9.138918508830e-01 9.086828485944e-01 9.029833936824e-01 8.969089752063e-01 8.905720366486e-01 8.840807185356e-01 8.775380870395e-01 8.710364635765e-01 8.646550653516e-01 8.584590027091e-01 8.525000237332e-01 8.468163694216e-01 8.414305462272e-01 8.363573474811e-01 8.316050122224e-01 8.271764691803e-01 8.230779632661e-01 8.193200416507e-01 8.159233038910e-01 8.129195478161e-01 8.103550444757e-01 8.082942192699e-01 8.068094277958e-01 8.059935562487e-01 8.059413066068e-01 8.067565890821e-01 8.085343413822e-01 8.113656995643e-01 8.153259475850e-01 8.204635604587e-01 8.268099438103e-01 8.343564662356e-01 8.430748105479e-01 8.528971237269e-01 8.637386505267e-01 8.754912272446e-01 8.880217923803e-01 9.012040543810e-01 9.148921166139e-01 9.289516334566e-01 9.432500021494e-01 9.576601307286e-01 9.720787470051e-01 9.863935392843e-01 1.000524425631e+00 1.011060911970e+00 1.020712321926e+00 1.029840172482e+00 1.038886477010e+00 1.048218956662e+00 1.058029645050e+00 1.068253386690e+00 1.078579060648e+00 1.088547702181e+00 1.097704997923e+00 1.105710513904e+00 1.112439852817e+00 1.118025568489e+00 1.122795556177e+00 1.127155007260e+00 1.131466450023e+00 1.135936324020e+00 1.140514860812e+00 1.144926950416e+00 1.148755559653e+00 1.151546895908e+00 1.152938352205e+00 1.152768623940e+00 1.151107291314e+00 1.148196233625e+00 1.144379155863e+00 1.139983258526e+00 1.135171716222e+00 1.129908440000e+00 1.123960341661e+00 1.116949183124e+00 1.108476520095e+00 1.098284627310e+00 1.086323898374e+00 1.072808157290e+00 1.058200506259e+00 1.043118308321e+00 1.028175285022e+00 1.013878058536e+00 1.000520431718e+00 9.881385340399e-01 9.765811731493e-01 9.656337881831e-01 9.551259455029e-01 9.450550997854e-01 9.356432146776e-01 9.272699721636e-01 9.203257085499e-01 9.148334659582e-01 9.025040277738e-01 8.491706636691e-01 8.340936871261e-01 8.132308526470e-01 7.970073335647e-01 7.939002463660e-01 8.072690855893e-01 8.335563784687e-01 8.639002059982e-01 8.880954887944e-01 8.981401302403e-01 8.905140134653e-01 8.672262941762e-01 8.358879641993e-01 8.084241768027e-01 7.973507994495e-01 8.100254505338e-01 8.442926410117e-01 8.898132107077e-01 9.334056269252e-01 9.640580252231e-01 9.755162879522e-01 9.670792438631e-01 9.433794884691e-01 9.131719010408e-01 8.870904556292e-01 8.740738777053e-01 8.778766197326e-01 8.957912589277e-01 9.207985965406e-01 9.453210107526e-01 9.641402485760e-01 9.755624532664e-01 9.809570081905e-01 9.834370653713e-01 9.860097053825e-01 9.901865188949e-01 9.954235027577e-01 9.997590101342e-01 1.001113369871e+00 9.985191753316e-01 9.928064062060e-01 9.863407470895e-01 9.821255681106e-01 9.824736561727e-01 9.880842248595e-01 9.978549523972e-01 1.009586850837e+00 1.021074912194e+00 1.030885425759e+00 1.038592190842e+00 1.044312991803e+00 1.048065702961e+00 1.049208819565e+00 1.046503053281e+00 1.038764212615e+00 1.025854234920e+00 1.009562211358e+00 9.937751509282e-01 9.836363169970e-01 9.835158143305e-01 9.947693978721e-01 1.014475187326e+00 1.036236935762e+00 1.052496675129e+00 1.057091103277e+00 1.047231919382e+00 1.024423979612e+00 9.944024358421e-01 9.656712098852e-01 9.467230293786e-01 9.424237354989e-01 9.516500779460e-01 9.679520565413e-01 9.827874040284e-01 9.891554055346e-01 9.838706660146e-01 9.683517859635e-01 9.478231808739e-01 9.293153483948e-01 9.186875665594e-01 9.179054961972e-01 9.242219797706e-01 9.318028189470e-01 9.347902967042e-01 9.298974910342e-01 9.178073632015e-01 9.029202771393e-01 8.916411546457e-01 8.894743613311e-01 8.981747032223e-01 9.147351915091e-01 9.328814359051e-01 9.460761927408e-01 9.501492061004e-01 9.448328993540e-01 9.338090325122e-01 9.234257341346e-01 9.201766073045e-01 9.277395544612e-01 9.452379154495e-01 9.677940978243e-01 9.890857280044e-01 1.004078121019e+00 1.010891613169e+00 1.011212475974e+00 1.009437016172e+00 1.010684333957e+00 1.018366110878e+00 1.032511698753e+00 1.049717703783e+00 1.064903261433e+00 1.073645342040e+00 1.074171075618e+00 1.068199094421e+00 1.060516691618e+00 1.057176091076e+00 1.062756830539e+00 1.079215439599e+00 1.117369158761e+00
 2.970272514629e-01 2.967085308697e-01 2.964735174431e-01 2.963037108484e-01 2.961230083906e-01 2.958999380057e-01 2.956661668911e-01 2.954443216021e-01 2.952133260866e-01 2.949643274124e-01 2.947229101949e-01 2.945033480647e-01 2.942716457997e-01 2.940017342364e-01 2.937343591729e-01 2.935266233474e-01 2.933652563931e-01 2.931754575678e-01 2.929148986597e-01 2.926145599107e-01 2.923263396127e-01 2.920701038691e-01 2.918513128833e-01 2.916828421843e-01 2.915614626627e-01 2.914376478380e-01 2.912594788545e-01 2.910249052371e-01 2.907812517391e-01 2.905757457195e-01 2.904247068251e-01 2.903257039323e-01 2.902605512830e-01 2.901888957468e-01 2.900805253891e-01 2.899431634519e-01 2.898191755991e-01 2.897253255923e-01 2.896337384576e-01 2.895108740953e-01 2.893713224779e-01 2.892617877647e-01 2.892015374847e-01 2.891659227394e-01 2.891091369662e-01 2.890070523001e-01 2.888734900248e-01 2.887529661754e-01 2.886918042617e-01 2.886945293261e-01 2.887172060806e-01 2.887069804135e-01 2.886618536752e-01 2.886341767652e-01 2.886637669909e-01 2.887296360128e-01 2.887693618591e-01 2.887452120797e-01 2.886786703333e-01 2.886315694967e-01 2.886531089610e-01 2.887382608213e-01 2.888276536543e-01 2.888492220328e-01 2.887852520892e-01 2.886915147745e-01 2.886480657827e-01 2.886855883486e-01 2.887708444761e-01 2.888537121574e-01 2.889094788583e-01 2.889387226145e-01 2.889515467160e-01 2.889533794691e-01 2.889427886922e-01 2.889198026580e-01 2.889041419279e-01 2.889393763357e-01 2.890485523629e-01 2.891887695683e-01 2.892722785016e-01 2.892356665400e-01 2.891034075473e-01 2.889727392828e-01 2.889616031716e-01 2.891313066868e-01 2.894253581676e-01 2.896928386259e-01 2.897925207935e-01 2.897135056648e-01 2.895835138738e-01 2.895843822991e-01 2.898193355656e-01 2.902453806703e-01 2.906984464891e-01 2.910069702783e-01 2.911229462231e-01 2.911617458984e-01 2.913007039537e-01 2.916384875410e-01 2.921283072499e-01 2.926248041097e-01 2.929957055741e-01 2.932148607087e-01 2.933841329478e-01 2.936414615204e-01 2.940401297383e-01 2.945011589451e-01 2.948826707657e-01 2.950998742537e-01 2.951924414654e-01 2.953015580969e-01 2.955584716732e-01 2.959832036137e-01 2.964511517581e-01 2.967871940224e-01 2.969079505872e-01 2.968948419694e-01 2.969352078940e-01 2.971917536061e-01 2.976889858269e-01 2.982945416523e-01 2.988111621849e-01 2.991201595558e-01 2.992667883528e-01 2.994197536100e-01 2.997399587577e-01 3.002793962179e-01 3.009578451559e-01 3.016220114383e-01 3.021523326553e-01 3.025310959704e-01 3.028424325684e-01 3.031875240771e-01 3.036205360163e-01 3.041392174558e-01 3.047001126393e-01 3.052468325084e-01 3.057392773081e-01 3.061714208532e-01 3.065621110936e-01 3.069405498973e-01 3.073443911741e-01 3.078114369410e-01 3.083460239096e-01 3.089118031022e-01 3.094644422656e-01 3.099799942584e-01 3.104589251843e-01 3.109256742670e-01 3.114186371659e-01 3.119538232220e-01 3.125158477562e-01 3.130871588739e-01 3.136627031705e-01 3.142394230013e-01 3.148084978521e-01 3.153693102938e-01 3.159277170775e-01 3.165011754060e-01 3.171049783000e-01 3.177559790158e-01 3.184348998929e-01 3.191007823055e-01 3.197316007078e-01 3.203414231992e-01 3.209640294155e-01 3.216217591861e-01 3.223092085197e-01 3.229913508477e-01 3.236369929848e-01 3.242507512623e-01 3.248737260697e-01 3.255351174058e-01 3.262294861260e-01 3.269323240139e-01 3.276235102942e-01 3.283044275258e-01 3.290012411668e-01 3.297380531620e-01 3.305061513077e-01 3.312738048456e-01 3.320247570953e-01 3.327669288193e-01 3.335198416412e-01 3.342933939947e-01 3.350829261956e-01 3.358695296605e-01 3.366393604964e-01 3.374036711898e-01 3.381818671623e-01 3.389780891304e-01 3.397853770059e-01 3.405965147648e-01 3.414079442914e-01 3.422243354320e-01 3.430574556880e-01 3.439083523829e-01 3.447691979113e-01 3.456267348273e-01 3.464828220515e-01 3.473425206031e-01 3.482114814043e-01 3.490935616149e-01 3.499850259981e-01 3.508756936650e-01 3.517639950789e-01 3.526543091671e-01 3.535550533291e-01 3.544667013583e-01 3.553860541477e-01 3.563112062958e-01 3.572376991011e-01 3.581694498140e-01 3.591127804128e-01 3.600684041381e-01 3.610305088039e-01 3.619954831196e-01 3.629652319176e-01 3.639397229087e-01 3.649215466348e-01 3.659130822665e-01 3.669094040447e-01 3.679062245742e-01 3.689080733273e-01 3.699185374276e-01 3.709363557199e-01 3.719616520688e-01 3.729924380084e-01 3.740273140576e-01 3.750677081495e-01 3.761170517125e-01 3.771740853685e-01 3.782356976395e-01 3.793017510404e-01 3.803747809001e-01 3.814527569193e-01 3.825374448356e-01 3.836292742606e-01 3.847255355938e-01 3.858248337297e-01 3.869325088974e-01 3.880479036006e-01 3.891687404627e-01 3.902961973210e-01 3.914291954824e-01 3.925660484082e-01 3.937092596428e-01 3.948596827800e-01 3.960164266077e-01 3.971773451189e-01 3.983465797474e-01 3.995210023923e-01 4.006988027183e-01 4.018824479778e-01 4.030725780989e-01 4.042678021043e-01 4.054702765202e-01 4.066791448030e-01 4.078904412132e-01 4.091048352972e-01 4.103270162499e-01 4.115566365156e-01 4.127906822820e-01 4.140305999475e-01 4.152749324330e-01 4.165232613789e-01 4.177795801288e-01 4.190436209241e-01 4.203112439504e-01 4.215821323801e-01 4.228595428262e-01 4.241423394038e-01 4.254298241509e-01 4.267246618582e-01 4.280229299847e-01 4.293247501078e-01 4.306344598123e-01 4.319497742835e-01 4.332677665090e-01 4.345913641549e-01 4.359207351553e-01 4.372551365273e-01 4.385935845592e-01 4.399381753991e-01 4.412851712819e-01 4.426361991425e-01 4.439951130765e-01 4.453588898546e-01 4.467274272964e-01 4.481006357274e-01 4.494782093136e-01 4.508597490072e-01 4.522462430030e-01 4.536385463041e-01 4.550349129296e-01 4.564366764298e-01 4.578435706714e-01 4.592541905155e-01 4.606680060945e-01 4.620868343975e-01 4.635111260321e-01 4.649388245296e-01 4.663727137084e-01 4.678101170357e-01 4.692505441231e-01 4.706950805983e-01 4.721440817424e-01 4.735966520489e-01 4.750543664726e-01 4.765170713679e-01 4.779827298108e-01 4.794519354647e-01 4.809251170696e-01 4.824011938368e-01 4.838803884748e-01 4.853654625701e-01 4.868539938891e-01 4.883454792605e-01 4.898411880490e-01 4.913398798923e-01 4.928399683193e-01 4.943455009749e-01 4.958550214653e-01 4.973665996319e-01 4.988831468393e-01 5.004031509256e-01 5.019255383213e-01 5.034519494195e-01 5.049811372646e-01 5.065119982817e-01 5.080457900062e-01 5.095838320436e-01 5.111246591843e-01 5.126691238039e-01 5.142170427096e-01 5.157666208884e-01 5.173180813121e-01 5.188734378297e-01 5.204290688521e-01 5.219872162281e-01 5.235500252565e-01 5.251151311176e-01 5.266833543632e-01 5.282551816697e-01 5.298271984578e-01 5.314000475267e-01 5.329761327235e-01 5.345526597381e-01 5.361310037622e-01 5.377139765420e-01 5.392999155955e-01 5.408869927387e-01 5.424765271800e-01 5.440664539265e-01 5.456554980413e-01 5.472481949867e-01 5.488422252250e-01 5.504365820052e-01 5.520359768485e-01 5.536368323415e-01 5.552383514581e-01 5.568408913940e-01 5.584423722100e-01 5.600446386417e-01 5.616491180240e-01 5.632559223218e-01 5.648635709392e-01 5.664736570911e-01 5.680844398589e-01 5.696942051894e-01 5.713059051896e-01 5.729159825916e-01 5.745270823498e-01 5.761399192577e-01 5.777545890876e-01 5.793678112058e-01 5.809825729864e-01 5.825974481340e-01 5.842107542589e-01 5.858252199373e-01 5.874390404013e-01 5.890519785317e-01 5.906666104248e-01 5.922809494341e-01 5.938947933933e-01 5.955081931456e-01 5.971206230305e-01 5.987323738005e-01 6.003432985090e-01 6.019533269327e-01 6.035628182206e-01 6.051731834268e-01 6.067830142428e-01 6.083901194860e-01 6.099976320707e-01 6.116012332594e-01 6.132050514040e-01 6.148076239424e-01 6.164097180704e-01 6.180108798463e-01 6.196111099976e-01 6.212085551431e-01 6.228022411621e-01 6.243946131774e-01 6.259856149982e-01 6.275754540532e-01 6.291643438074e-01 6.307489693091e-01 6.323314477309e-01 6.339104927775e-01 6.354855313072e-01 6.370598221235e-01 6.386320848963e-01 6.402012080172e-01 6.417683319127e-01 6.433312829037e-01 6.448898652225e-01 6.464476322790e-01 6.480021760893e-01 6.495530711539e-01 6.511017489386e-01 6.526460718686e-01 6.541877201864e-01 6.557253947716e-01 6.572595570387e-01 6.587895736031e-01 6.603166161446e-01 6.618384126923e-01 6.633555636834e-01 6.648700694397e-01 6.663796637933e-01 6.678859423836e-01 6.693867350264e-01 6.708821208130e-01 6.723723098083e-01 6.738588979903e-01 6.753407818870e-01 6.768187706897e-01 6.782923183272e-01 6.797596697830e-01 6.812219491462e-01 6.826783175842e-01 6.841302919708e-01 6.855778203665e-01 6.870199621778e-01 6.884555402436e-01 6.898853467026e-01 6.913088967183e-01 6.927269300338e-01 6.941390055149e-01 6.955441481709e-01 6.969436828977e-01 6.983374808967e-01 6.997235819252e-01 7.011029067953e-01 7.024760610647e-01 7.038425017376e-01 7.052024213986e-01 7.065556921057e-01 7.079009344111e-01 7.092397109361e-01 7.105705088331e-01 7.118932284416e-01 7.132099033664e-01 7.145192679140e-01 7.158207081738e-01 7.171139778641e-01 7.183988315971e-01 7.196757362263e-01 7.209459175240e-01 7.222077009095e-01 7.234627718259e-01 7.247081722302e-01 7.259440742384e-01 7.271730038074e-01 7.283917399369e-01 7.296035995553e-01 7.308072398909e-01 7.320005077556e-01 7.331836418175e-01 7.343576868397e-01 7.355214668992e-01 7.366766198196e-01 7.378239194693e-01 7.389599970636e-01 7.400868373970e-01 7.412028358818e-01 7.423080270178e-01 7.434055936347e-01 7.444931655630e-01 7.455709471510e-01 7.466378841828e-01 7.476943782910e-01 7.487399869537e-01 7.497764788779e-01 7.508017611210e-01 7.518164746219e-01 7.528206034725e-01 7.538128300195e-01 7.547940035536e-01 7.557639537995e-01 7.567226261939e-01 7.576697345248e-01 7.586053446402e-01 7.595280078564e-01 7.604417291081e-01 7.613413986382e-01 7.622300588817e-01 7.631072902188e-01 7.639716972269e-01 7.648252913525e-01 7.656656722536e-01 7.664937254895e-01 7.673104405561e-01 7.681135425778e-01 7.689045506854e-01 7.696813757770e-01 7.704479071765e-01 7.711993819068e-01 7.719392731451e-01 7.726648342213e-01 7.733777653268e-01 7.740774578755e-01 7.747638404441e-01 7.754370368407e-01 7.760961400899e-01 7.767412679380e-01 7.773748607779e-01 7.779928496143e-01 7.785974083312e-01 7.791879484769e-01 7.797648594085e-01 7.803265746110e-01 7.808751316567e-01 7.814091037205e-01 7.819291921470e-01 7.824344687789e-01 7.829248032909e-01 7.834011741003e-01 7.838619374932e-01 7.843082021911e-01 7.847401284416e-01 7.851564440194e-01 7.855581344112e-01 7.859449166023e-01 7.863161080808e-01 7.866726902468e-01 7.870140476144e-01 7.873392226953e-01 7.876500160403e-01 7.879445780784e-01 7.882237724292e-01 7.884880075780e-01 7.887352694170e-01 7.889679723621e-01 7.891840573533e-01 7.893843423916e-01 7.895679780757e-01 7.897360114847e-01 7.898878668765e-01 7.900240983408e-01 7.901430958354e-01 7.902466214018e-01 7.903339713886e-01 7.904045722192e-01 7.904594196270e-01 7.904971426066e-01 7.905189276120e-01 7.905238009712e-01 7.905112049751e-01 7.904829114429e-01 7.904371256650e-01 7.903744288818e-01 7.902953335896e-01 7.901985367457e-01 7.900847295032e-01 7.899544344999e-01 7.898074111310e-01 7.896425622858e-01 7.894611530934e-01 7.892624300403e-01 7.890463739231e-01 7.888128411225e-01 7.885624033113e-01 7.882949441112e-01 7.880096355993e-01 7.877073966578e-01 7.873871918938e-01 7.870491222757e-01 7.866938919180e-01 7.863212950679e-01 7.859304610604e-01 7.855230835040e-01 7.850977915988e-01 7.846544590900e-01 7.841933337431e-01 7.837144146883e-01 7.832181872246e-01 7.827042574154e-01 7.821723382662e-01 7.816234537063e-01 7.810559662680e-01 7.804713874366e-01 7.798689137809e-01 7.792481121646e-01 7.786098371848e-01 7.779541178740e-01 7.772792356812e-01 7.765876599957e-01 7.758771407437e-01 7.751492168792e-01 7.744029327730e-01 7.736396929967e-01 7.728584121208e-01 7.720595853709e-01 7.712429551096e-01 7.704083354300e-01 7.695555943202e-01 7.686851386341e-01 7.677970026633e-01 7.668913605590e-01 7.659670434791e-01 7.650257851834e-01 7.640663602001e-01 7.630895198062e-01 7.620950167434e-01 7.610819518927e-01 7.600523342602e-01 7.590035858685e-01 7.579389432025e-01 7.568560382228e-01 7.557559445730e-01 7.546377407047e-01 7.535028635322e-01 7.523499946007e-01 7.511800669059e-01 7.499923188995e-01 7.487865718286e-01 7.475657965829e-01 7.463257424634e-01 7.450694724299e-01 7.437958149214e-01 7.425050438261e-01 7.411973192582e-01 7.398716187236e-01 7.385300276823e-01 7.371716280270e-01 7.357958121540e-01 7.344038354320e-01 7.329946974832e-01 7.315695223797e-01 7.301265527109e-01 7.286676918058e-01 7.271930523704e-01 7.257012060885e-01 7.241933143422e-01 7.226691870119e-01 7.211292484494e-01 7.195722907958e-01 7.179998689569e-01 7.164111767498e-01 7.148071483453e-01 7.131870479571e-01 7.115512603087e-01 7.098998826494e-01 7.082335404767e-01 7.065504500784e-01 7.048532199290e-01 7.031399658605e-01 7.014123496327e-01 6.996688900403e-01 6.979110276779e-01 6.961381855741e-01 6.943507137942e-01 6.925480039682e-01 6.907313062159e-01 6.889000286707e-01 6.870538465868e-01 6.851940579989e-01 6.833202708804e-01 6.814319182058e-01 6.795297518817e-01 6.776145579600e-01 6.756845966140e-01 6.737417514420e-01 6.717844908615e-01 6.698158397229e-01 6.678321343453e-01 6.658363082692e-01 6.638278954130e-01 6.618055209508e-01 6.597711692923e-01 6.577242906265e-01 6.556645892786e-01 6.535933148847e-01 6.515094277164e-01 6.494136793496e-01 6.473068346258e-01 6.451876962858e-01 6.430576812820e-01 6.409153891114e-01 6.387620962850e-01 6.365986274219e-01 6.344233472733e-01 6.322377664258e-01 6.300417449911e-01 6.278350955332e-01 6.256185846174e-01 6.233906090987e-01 6.211551277622e-01 6.189081379035e-01 6.166530612341e-01 6.143882912499e-01 6.121141875710e-01 6.098317562376e-01 6.075401303536e-01 6.052411183291e-01 6.029325730971e-01 6.006171271767e-01 5.982935575591e-01 5.959618267139e-01 5.936240093919e-01 5.912770909855e-01 5.889245609438e-01 5.865659390406e-01 5.842000880154e-01 5.818294051740e-01 5.794500296778e-01 5.770674812302e-01 5.746787761894e-01 5.722846272388e-01 5.698869945647e-01 5.674837893970e-01 5.650782666230e-01 5.626669123819e-01 5.602529418605e-01 5.578357674574e-01 5.554146818198e-01 5.529919973685e-01 5.505662268879e-01 5.481385167307e-01 5.457103541741e-01 5.432791043463e-01 5.408483188491e-01 5.384152444604e-01 5.359840559160e-01 5.335518170624e-01 5.311199931066e-01 5.286912408852e-01 5.262614661911e-01 5.238355510419e-01 5.214110885921e-01 5.189886394058e-01 5.165696737211e-01 5.141546867181e-01 5.117436678103e-01 5.093352327101e-01 5.069348842148e-01 5.045365403916e-01 5.021460014843e-01 4.997617978884e-01 4.973829161346e-01 4.950127394301e-01 4.926488175887e-01 4.902953958212e-01 4.879497591078e-01 4.856141561282e-01 4.832893441113e-01 4.809735514008e-01 4.786699671986e-01 4.763780299374e-01 4.740975348369e-01 4.718314257066e-01 4.695775370610e-01 4.673392323548e-01 4.651126362474e-01 4.629040306166e-01 4.607099908362e-01 4.585318267966e-01 4.563732437615e-01 4.542301610474e-01 4.521072297642e-01 4.500032888908e-01 4.479187117752e-01 4.458551929752e-01 4.438119456067e-01 4.417924806651e-01 4.397936773767e-01 4.378195791660e-01 4.358678460565e-01 4.339415967129e-01 4.320399536177e-01 4.301637690641e-01 4.283148896831e-01 4.264914552772e-01 4.246981316433e-01 4.229310474628e-01 4.211947473765e-01 4.194875568107e-01 4.178111213993e-01 4.161663543281e-01 4.145519750026e-01 4.129715343168e-01 4.114237516364e-01 4.099079132349e-01 4.084281791390e-01 4.069804226107e-01 4.055706967970e-01 4.041941851849e-01 4.028539689288e-01 4.015509121996e-01 4.002833003600e-01 3.990549676020e-01 3.978618615989e-01 3.967084982770e-01 3.955928327178e-01 3.945165509563e-01 3.934794996862e-01 3.924802870795e-01 3.915227812056e-01 3.906026256156e-01 3.897229017338e-01 3.888829309770e-01 3.880816104388e-01 3.873215220196e-01 3.865994466141e-01 3.859178918702e-01 3.852750402810e-01 3.846711982357e-01 3.841061169292e-01 3.835797563893e-01 3.830921720610e-01 3.826415311577e-01 3.822297566933e-01 3.818547484938e-01 3.815174542822e-01 3.812154281978e-01 3.809490643913e-01 3.807190665393e-01 3.805204114544e-01 3.803571840441e-01 3.802261677376e-01 3.801261664432e-01 3.800581517452e-01 3.800182179988e-01 3.800097019317e-01 3.800268735413e-01 3.800732864467e-01 3.801453410762e-01 3.802404904228e-01 3.803628186189e-01 3.805054253625e-01 3.806711395287e-01 3.808564742296e-01 3.810614216891e-01 3.812840350671e-01 3.815230901819e-01 3.817789805672e-01 3.820462751364e-01 3.823284642471e-01 3.826191270355e-01 3.829211118832e-01 3.832313088343e-01 3.835475769122e-01 3.838714416790e-01 3.841966842199e-01 3.845281036485e-01 3.848578070542e-01 3.851903047295e-01 3.855194482827e-01 3.858470569026e-01 3.861713889574e-01 3.864871151934e-01 3.868006086650e-01 3.871010680369e-01 3.873958146104e-01 3.876766780748e-01 3.879458942669e-01 3.882029229281e-01 3.884420565867e-01 3.886683909186e-01 3.888736635959e-01 3.890652393086e-01 3.892335438335e-01 3.893840606268e-01 3.895126379686e-01 3.896171657169e-01 3.897028333567e-01 3.897583395385e-01 3.897952848733e-01 3.898005786995e-01 3.897844541952e-01 3.897381739772e-01 3.896642165973e-01 3.895643746994e-01 3.894315032290e-01 3.892755499810e-01 3.890830619608e-01 3.888690956841e-01 3.886181578393e-01 3.883432695966e-01 3.880378850163e-01 3.877005587029e-01 3.873417741209e-01 3.869445053840e-01 3.865300263917e-01 3.860791192591e-01 3.856095664197e-01 3.851085035611e-01 3.845849673158e-01 3.840400303198e-01 3.834660405583e-01 3.828797256904e-01 3.822640242351e-01 3.816411293406e-01 3.809915092639e-01 3.803350214258e-01 3.796629808072e-01 3.789793986484e-01 3.782945368562e-01 3.775947445785e-01 3.769047210685e-01 3.762030066532e-01 3.755155767395e-01 3.748256273510e-01 3.741491315277e-01 3.734858213167e-01 3.728343953431e-01 3.722109108105e-01 3.715994670130e-01 3.710282089430e-01 3.704762439903e-01 3.699690011828e-01 3.694954272236e-01 3.690675977894e-01 3.686914808093e-01 3.683608673563e-01 3.680968214219e-01 3.678849172339e-01 3.677499400055e-01 3.676764510642e-01 3.676851127543e-01 3.677707418232e-01 3.679398009872e-01 3.682018849529e-01 3.685493077098e-01 3.690029307429e-01 3.695475669753e-01 3.702051497282e-01 3.709659973449e-01 3.718406100637e-01 3.728319207117e-01 3.739380328028e-01 3.751704528892e-01 3.765197921418e-01 3.780011674055e-01 3.796046123585e-01 3.813399915256e-01 3.832055183287e-01 3.851984989388e-01 3.873278291618e-01 3.895836680133e-01 3.919744401503e-01 3.944919934857e-01 3.971419198409e-01 3.999175073840e-01 4.028205117847e-01 4.058492957031e-01 4.089958466133e-01 4.122664928948e-01 4.156494160990e-01 4.191486155290e-01 4.227545357023e-01 4.264670869571e-01 4.302818132492e-01 4.341912390326e-01 4.381961384197e-01 4.422850242582e-01 4.464600022633e-01 4.507080967861e-01 4.550316665975e-01 4.594191831268e-01 4.638675988923e-01 4.683730357299e-01 4.729225194296e-01 4.775222312202e-01 4.821524291169e-01 4.868191636783e-01 4.915070530680e-01 4.962161646874e-01 5.009388049032e-01 5.056638919309e-01 5.103970482483e-01 5.151157516211e-01 5.198317849518e-01 5.245226854575e-01 5.291931064721e-01 5.338331396188e-01 5.384368184053e-01 5.430018817205e-01 5.475138227865e-01 5.519801809797e-01 5.563818127366e-01 5.607249823556e-01 5.649970943758e-01 5.691926151304e-01 5.733146676885e-01 5.773458836230e-01 5.812965061701e-01 5.851460632062e-01 5.889043866784e-01 5.925577813675e-01 5.961042193396e-01 5.995470079142e-01 6.028675431057e-01 6.060815155389e-01 6.091679060620e-01 6.121379044450e-01 6.149789778289e-01 6.176922565163e-01 6.202817855807e-01 6.227297286299e-01 6.250558831247e-01 6.272377368983e-01 6.292913484115e-01 6.312044210901e-01 6.329815330127e-01 6.346269115273e-01 6.361257487897e-01 6.375015239806e-01 6.387296201544e-01 6.398339660078e-01 6.407992685820e-01 6.416360191644e-01 6.423482024412e-01 6.429267799250e-01 6.433947142401e-01 6.437313813892e-01 6.439631752065e-01 6.440771256965e-01 6.440854145381e-01 6.439952467613e-01 6.438015400458e-01 6.435268554576e-01 6.431559751442e-01 6.427162870978e-01 6.421982434436e-01 6.416164633888e-01 6.409802934738e-01 6.402861592867e-01 6.395602568797e-01 6.387891356085e-01 6.380019508006e-01 6.371913120587e-01 6.363746714875e-01 6.355617439634e-01 6.347516856671e-01 6.339721595792e-01 6.332097701806e-01 6.324936131078e-01 6.318209825781e-01 6.312039981675e-01 6.306567679173e-01 6.301771815037e-01 6.297882167169e-01 6.294857210488e-01 6.292859114354e-01 6.291936534581e-01 6.292137617027e-01 6.293600866093e-01 6.296293294865e-01 6.300355430878e-01 6.305793033205e-01 6.312644258194e-01 6.320991504702e-01 6.330777090666e-01 6.342126601794e-01 6.354942504530e-01 6.369309299644e-01 6.385193615998e-01 6.402533923341e-01 6.421413048327e-01 6.441661446948e-01 6.463353937331e-01 6.486368408110e-01 6.510647810097e-01 6.536187272650e-01 6.562799923228e-01 6.590520416960e-01 6.619157632093e-01 6.648678485604e-01 6.678964367299e-01 6.709847293887e-01 6.741307108525e-01 6.773105832609e-01 6.805224693503e-01 6.837460767629e-01 6.869712022027e-01 6.901853622404e-01 6.933712956415e-01 6.965187430716e-01 6.996094893952e-01 7.026343167794e-01 7.055771442329e-01 7.084233390815e-01 7.111607580387e-01 7.137761192280e-01 7.162558378306e-01 7.185862768454e-01 7.207561068390e-01 7.227538878137e-01 7.245672139580e-01 7.261871179931e-01 7.276031229827e-01 7.288041490630e-01 7.297865799809e-01 7.305376489675e-01 7.310548003284e-01 7.313298564451e-01 7.313609332402e-01 7.311431893612e-01 7.306746318433e-01 7.299545128261e-01 7.289827632766e-01 7.277638554634e-01 7.262963245798e-01 7.245889093317e-01 7.226455962029e-01 7.204747657429e-01 7.180854870195e-01 7.154869183397e-01 7.126978688160e-01 7.097231678179e-01 7.065893951223e-01 7.033073149528e-01 6.998977323065e-01 6.963853786583e-01 6.927850882268e-01 6.891300654197e-01 6.854399026567e-01 6.817426836631e-01 6.780672095689e-01 6.744410840557e-01 6.708930243163e-01 6.674532163320e-01 6.641526513077e-01 6.610173121905e-01 6.580802947878e-01 6.553671793215e-01 6.529043508550e-01 6.507179843318e-01 6.488310274983e-01 6.472626464945e-01 6.460309267812e-01 6.451482874766e-01 6.446266299201e-01 6.444722738863e-01 6.446856877816e-01 6.452656008490e-01 6.462050857554e-01 6.474923273060e-01 6.491114022857e-01 6.510415201267e-01 6.532585770999e-01 6.557342658261e-01 6.584363583206e-01 6.613306883190e-01 6.643774461999e-01 6.675357872127e-01 6.707674408071e-01 6.740221464613e-01 6.772602178898e-01 6.804320874632e-01 6.834920152590e-01 6.863962652178e-01 6.890980806859e-01 6.915548933950e-01 6.937252859877e-01 6.955636234620e-01 6.970387729664e-01 6.981089631657e-01 6.987449752290e-01 6.989188271909e-01 6.986031267842e-01 6.977794286229e-01 6.964279251523e-01 6.945415016906e-01 6.921124385771e-01 6.891353160489e-01 6.856221676163e-01 6.815787766856e-01 6.770258530197e-01 6.719876319392e-01 6.664933576492e-01 6.605853017877e-01 6.543058890278e-01 6.477155195190e-01 6.408714096463e-01 6.338463768645e-01 6.267201779808e-01 6.195747127121e-01 6.125092050697e-01 6.056171245673e-01 5.990095027972e-01 5.927890060640e-01 5.870716448269e-01 5.819659811648e-01 5.775806475558e-01 5.740218654218e-01 5.713796577678e-01 5.697455574827e-01 5.691800782424e-01 5.697407283086e-01 5.714624048093e-01 5.743536836448e-01 5.784094444978e-01 5.835984829541e-01 5.898724335051e-01 5.971610417443e-01 6.053804196252e-01 6.144314843440e-01 6.242072815857e-01 6.345878780152e-01 6.454497633973e-01 6.566705584970e-01 6.681221971086e-01 6.796821289201e-01 6.912301958018e-01 7.026506771722e-01 7.138344364964e-01 7.246834351104e-01 7.351034600015e-01 7.450136532065e-01 7.543419556347e-01 7.630265567050e-01 7.710202576777e-01 7.782825893434e-01 7.847939529072e-01 7.905382830353e-01 7.955186072388e-01 7.997510274455e-01 8.032611995215e-01 8.060933344550e-01 8.082988977895e-01 8.099456666554e-01 8.111118971321e-01 8.118877609827e-01 8.123713358677e-01 8.126673700457e-01 8.128867779957e-01 8.131451412595e-01 8.135569971447e-01 8.142314005816e-01 8.152768098824e-01 8.167876541172e-01 8.188481716462e-01 8.215234546043e-01 8.248626400637e-01 8.288957154412e-01 8.336246622288e-01 8.390370955011e-01 8.450887951567e-01 8.517214684157e-01 8.588514798162e-01 8.663804377580e-01 8.741940125285e-01 8.821675135258e-01 8.901688933972e-01 8.980577278010e-01 9.057023208162e-01 9.129635386307e-01 9.197157794465e-01 9.258417560605e-01 9.312322907356e-01 9.357997709007e-01 9.394655931368e-01 9.421759825600e-01 9.438926930840e-01 9.445971329952e-01 9.442968876151e-01 9.430103006934e-01 9.407828875155e-01 9.376727480369e-01 9.337589807222e-01 9.291318410189e-01 9.238914739739e-01 9.181504982787e-01 9.120217885695e-01 9.056215093287e-01 8.990605470414e-01 8.924476580941e-01 8.858785165071e-01 8.794392774449e-01 8.732000632855e-01 8.672185899865e-01 8.615368007561e-01 8.561828000004e-01 8.511762087078e-01 8.465262069428e-01 8.422380627106e-01 8.383177982272e-01 8.347754211640e-01 8.316306849009e-01 8.289091138225e-01 8.266586111085e-01 8.249314563804e-01 8.238032238040e-01 8.233547136920e-01 8.236805770488e-01 8.248732693168e-01 8.270300653281e-01 8.302357963412e-01 8.345581652707e-01 8.400530153205e-01 8.467413249948e-01 8.546239568965e-01 8.636659329775e-01 8.738094000691e-01 8.849730037077e-01 8.970444530080e-01 9.099085149986e-01 9.234331740416e-01 9.374814605196e-01 9.519213737131e-01 9.666175185704e-01 9.814537750462e-01 9.963093770168e-01 1.011081849854e+00 1.022182448685e+00 1.032439642025e+00 1.042206983298e+00 1.051928368081e+00 1.061967975177e+00 1.072502108854e+00 1.083455080554e+00 1.094499993605e+00 1.105159573883e+00 1.114959238384e+00 1.123551493471e+00 1.130800570975e+00 1.136828752414e+00 1.141964150322e+00 1.146613595653e+00 1.151133472589e+00 1.155730627726e+00 1.160359559315e+00 1.164740002710e+00 1.168454894851e+00 1.171055110914e+00 1.172181047985e+00 1.171677841556e+00 1.169626148012e+00 1.166285844247e+00 1.162008788495e+00 1.157137162589e+00 1.151845689706e+00 1.146093087843e+00 1.139640285744e+00 1.132096448601e+00 1.123043077215e+00 1.112195335769e+00 1.099491132758e+00 1.085129497477e+00 1.069569744059e+00 1.053440867368e+00 1.037386389057e+00 1.021949492333e+00 1.007479260648e+00 9.940810336341e-01 9.816717035835e-01 9.701113091780e-01 9.593075515754e-01 9.493216815846e-01 9.404290692464e-01 9.330684078134e-01 9.277430815447e-01 9.246180906279e-01 8.736181874944e-01 8.538105004937e-01 8.320955268191e-01 8.108096375773e-01 7.980443466169e-01 8.004212420963e-01 8.187605149941e-01 8.472653167334e-01 8.761748115089e-01 8.958176857844e-01 8.996710385843e-01 8.861765370383e-01 8.594387298155e-01 8.288851161324e-01 8.072154654447e-01 8.056974463393e-01 8.283728257458e-01 8.694963065287e-01 9.168810970624e-01 9.575395925070e-01 9.818902156746e-01 9.856419355408e-01 9.702370888001e-01 9.423780866134e-01 9.124237599726e-01 8.914713754897e-01 8.871344949152e-01 9.002956368638e-01 9.251955532977e-01 9.529525163030e-01 9.756841634606e-01 9.890642319984e-01 9.930344427155e-01 9.909710563586e-01 9.879640510204e-01 9.884604972467e-01 9.943938692200e-01 1.004479612043e+00 1.015163143681e+00 1.022470442059e+00 1.023751105907e+00 1.018712406026e+00 1.009396274645e+00 9.994143812673e-01 9.925526344844e-01 9.914582317736e-01 9.968146534473e-01 1.007437958710e+00 1.021093864303e+00 1.035368397062e+00 1.048265122463e+00 1.058215703862e+00 1.063925737574e+00 1.064178670707e+00 1.058036739822e+00 1.045372749797e+00 1.027535836861e+00 1.007819899898e+00 9.911797041791e-01 9.829811554361e-01 9.867755023369e-01 1.002354427556e+00 1.025219906759e+00 1.048068580406e+00 1.063336233302e+00 1.065568810817e+00 1.053069301668e+00 1.028483825206e+00 9.984291423804e-01 9.716941387278e-01 9.562107205274e-01 9.555747739581e-01 9.673129792758e-01 9.842557270585e-01 9.980043739159e-01 1.002331422728e+00 9.950781828416e-01 9.786068088706e-01 9.586995174756e-01 9.423071549313e-01 9.345114039583e-01 9.361314027207e-01 9.434825913937e-01 9.504188068934e-01 9.514273664567e-01 9.439720871763e-01 9.295810307096e-01 9.133035225931e-01 9.017458989569e-01 9.000514870968e-01 9.092339800054e-01 9.255882894644e-01 9.425519393214e-01 9.537937474713e-01 9.556872164499e-01 9.486020024859e-01 9.366962245023e-01 9.264092567254e-01 9.238208465302e-01 9.318476927028e-01 9.489167062350e-01 9.699190434641e-01 9.888768652307e-01 1.001514364271e+00 1.006841351290e+00 1.007247821342e+00 1.007352454542e+00 1.011823245718e+00 1.023046690154e+00 1.039872164453e+00 1.058117550604e+00 1.072612333361e+00 1.079495421334e+00 1.077953382917e+00 1.070736588691e+00 1.063379531762e+00 1.062093911612e+00 1.070898384193e+00 1.090262390344e+00 1.130355250527e+00
 2.933293727789e-01 2.929777431699e-01 2.927097841118e-01 2.924970499792e-01 2.922656133304e-01 2.919930001872e-01 2.917179996905e-01 2.914580004212e-01 2.911881023859e-01 2.908980224268e-01 2.906176323001e-01 2.903568066265e-01 2.900783453978e-01 2.897606144911e-01 2.894516036417e-01 2.892081891197e-01 2.890093553807e-01 2.887763946723e-01 2.884701681576e-01 2.881259508483e-01 2.877948812358e-01 2.874963476085e-01 2.872375838916e-01 2.870324693914e-01 2.868721779071e-01 2.867044860345e-01 2.864804497118e-01 2.862045638730e-01 2.859243146677e-01 2.856818304081e-01 2.854894404759e-01 2.853468332812e-01 2.852372402380e-01 2.851237910654e-01 2.849745493230e-01 2.847985690946e-01 2.846362669313e-01 2.845005718215e-01 2.843626328267e-01 2.841927780721e-01 2.840105972383e-01 2.838619886960e-01 2.837648060141e-01 2.836899103940e-01 2.835929603301e-01 2.834495705265e-01 2.832744015931e-01 2.831113786462e-01 2.830085947195e-01 2.829697103402e-01 2.829519069826e-01 2.829012266690e-01 2.828186955831e-01 2.827552658418e-01 2.827475587265e-01 2.827710710511e-01 2.827645409975e-01 2.826944782696e-01 2.825858225112e-01 2.825013700840e-01 2.824879605479e-01 2.825392396730e-01 2.825913833641e-01 2.825713006289e-01 2.824615911411e-01 2.823237614351e-01 2.822383337976e-01 2.822366907215e-01 2.822861359954e-01 2.823345456222e-01 2.823550892889e-01 2.823430829553e-01 2.823094633718e-01 2.822644661612e-01 2.822103766293e-01 2.821491024795e-01 2.820990331121e-01 2.821004382145e-01 2.821724930088e-01 2.822700644797e-01 2.823076894407e-01 2.822278600441e-01 2.820555499259e-01 2.818869285018e-01 2.818392404127e-01 2.819713206300e-01 2.822254434154e-01 2.824489292886e-01 2.825023806717e-01 2.823780605454e-01 2.822064537458e-01 2.821684545185e-01 2.823661707134e-01 2.827523171749e-01 2.831622693333e-01 2.834232691116e-01 2.834935787851e-01 2.834928848823e-01 2.835960261161e-01 2.838990295777e-01 2.843500340614e-01 2.848026236456e-01 2.851274749438e-01 2.853025849478e-01 2.854349548677e-01 2.856607570515e-01 2.860277223776e-01 2.864512710432e-01 2.867888696637e-01 2.869605359724e-01 2.870108659904e-01 2.870831147291e-01 2.873102020995e-01 2.877039512268e-01 2.881353328845e-01 2.884275316264e-01 2.885032522841e-01 2.884482016011e-01 2.884539153668e-01 2.886793469734e-01 2.891435485212e-01 2.897118081448e-01 2.901855003399e-01 2.904516050350e-01 2.905594314490e-01 2.906790761690e-01 2.909681282396e-01 2.914733751270e-01 2.921131473078e-01 2.927361582181e-01 2.932267250179e-01 2.935703465027e-01 2.938505393354e-01 2.941631446633e-01 2.945612900079e-01 2.950410802170e-01 2.955629090791e-01 2.960710693915e-01 2.965290576242e-01 2.969289837413e-01 2.972866470953e-01 2.976295220131e-01 2.979968069603e-01 2.984266432806e-01 2.989238373790e-01 2.994535924239e-01 2.999716114888e-01 3.004534325977e-01 3.008992090135e-01 3.013328734063e-01 3.017904481906e-01 3.022904954630e-01 3.028166610752e-01 3.033555358851e-01 3.038995747482e-01 3.044450306004e-01 3.049812574014e-01 3.055084815873e-01 3.060337982599e-01 3.065747826825e-01 3.071486146788e-01 3.077686962977e-01 3.084148267991e-01 3.090455865081e-01 3.096406506643e-01 3.102185628152e-01 3.108111580912e-01 3.114400613540e-01 3.120948264335e-01 3.127429673607e-01 3.133530283107e-01 3.139345809400e-01 3.145294685135e-01 3.151630787445e-01 3.158284544190e-01 3.164992651692e-01 3.171585184505e-01 3.178091473808e-01 3.184787035203e-01 3.191881037884e-01 3.199269090029e-01 3.206633191400e-01 3.213827221542e-01 3.220953434768e-01 3.228199957235e-01 3.235660487679e-01 3.243263060939e-01 3.250823868700e-01 3.258228266336e-01 3.265589769160e-01 3.273096222184e-01 3.280792946382e-01 3.288591830750e-01 3.296423361951e-01 3.304258790675e-01 3.312158372528e-01 3.320230884118e-01 3.328482560498e-01 3.336819664139e-01 3.345122420147e-01 3.353415688021e-01 3.361749515467e-01 3.370190181734e-01 3.378755037016e-01 3.387411611095e-01 3.396062938184e-01 3.404685368793e-01 3.413348070091e-01 3.422110717158e-01 3.430985782073e-01 3.439938332127e-01 3.448945649178e-01 3.457969997236e-01 3.467047658099e-01 3.476253300669e-01 3.485579281717e-01 3.494964772525e-01 3.504385923861e-01 3.513850214625e-01 3.523373966644e-01 3.532970468616e-01 3.542667083979e-01 3.552409960949e-01 3.562156599881e-01 3.571959718128e-01 3.581849500464e-01 3.591824750642e-01 3.601863940713e-01 3.611970461845e-01 3.622111426987e-01 3.632312398265e-01 3.642613606262e-01 3.652987353197e-01 3.663400794157e-01 3.673879235957e-01 3.684410124959e-01 3.695003551410e-01 3.705669013969e-01 3.716402393953e-01 3.727178351071e-01 3.738000101429e-01 3.748898976402e-01 3.759879269447e-01 3.770912759376e-01 3.782018481852e-01 3.793180498647e-01 3.804388340130e-01 3.815655640863e-01 3.826999876431e-01 3.838409444726e-01 3.849867965294e-01 3.861405797395e-01 3.872999470950e-01 3.884627041484e-01 3.896318767809e-01 3.908082929170e-01 3.919890891461e-01 3.931783691039e-01 3.943736799964e-01 3.955713142586e-01 3.967730266434e-01 3.979829040704e-01 3.992000832703e-01 4.004220808542e-01 4.016502749682e-01 4.028830120888e-01 4.041199360904e-01 4.053656118312e-01 4.066188533803e-01 4.078756164775e-01 4.091364787491e-01 4.104042004911e-01 4.116774425210e-01 4.129556584814e-01 4.142413736886e-01 4.155306983665e-01 4.168245243137e-01 4.181257933033e-01 4.194335847852e-01 4.207438444541e-01 4.220600419945e-01 4.233822329345e-01 4.247102142403e-01 4.260421348187e-01 4.273805106911e-01 4.287219537360e-01 4.300674500211e-01 4.314218229989e-01 4.327805828670e-01 4.341444833707e-01 4.355132790630e-01 4.368877687120e-01 4.382652299061e-01 4.396488156348e-01 4.410381298123e-01 4.424319134325e-01 4.438319741245e-01 4.452365340269e-01 4.466457137880e-01 4.480586929869e-01 4.494767527780e-01 4.509001217180e-01 4.523279767422e-01 4.537615883521e-01 4.552002100470e-01 4.566405158194e-01 4.580866323075e-01 4.595371654883e-01 4.609915837348e-01 4.624519366061e-01 4.639170353969e-01 4.653850367670e-01 4.668579790706e-01 4.683343159317e-01 4.698151575136e-01 4.712989542164e-01 4.727882408948e-01 4.742823856456e-01 4.757786228668e-01 4.772809316035e-01 4.787852632135e-01 4.802928191571e-01 4.818051802700e-01 4.833213989955e-01 4.848418738998e-01 4.863660982165e-01 4.878947719243e-01 4.894260807829e-01 4.909615436358e-01 4.925010334837e-01 4.940416579435e-01 4.955862756985e-01 4.971352684506e-01 4.986872438686e-01 5.002436740926e-01 5.018039804096e-01 5.033660135138e-01 5.049307889445e-01 5.064992092385e-01 5.080685131638e-01 5.096411331005e-01 5.112182653280e-01 5.127991823792e-01 5.143822742122e-01 5.159705007936e-01 5.175587573240e-01 5.191483077311e-01 5.207418848592e-01 5.223360754437e-01 5.239326445004e-01 5.255341151691e-01 5.271387612032e-01 5.287453153213e-01 5.303552346140e-01 5.319644565357e-01 5.335747818089e-01 5.351888400273e-01 5.368043363282e-01 5.384213712732e-01 5.400428348837e-01 5.416670549550e-01 5.432920602891e-01 5.449185629957e-01 5.465442867516e-01 5.481714029604e-01 5.498016855058e-01 5.514336386934e-01 5.530677920200e-01 5.547053969749e-01 5.563424714787e-01 5.579804091389e-01 5.596197838586e-01 5.612589319456e-01 5.628990895782e-01 5.645417189818e-01 5.661861465647e-01 5.678301665607e-01 5.694763102361e-01 5.711221998873e-01 5.727677730162e-01 5.744153944337e-01 5.760617304728e-01 5.777081164858e-01 5.793569452591e-01 5.810061192766e-01 5.826543786761e-01 5.843038414681e-01 5.859527303505e-01 5.876002155693e-01 5.892484983252e-01 5.908960633223e-01 5.925438116958e-01 5.941927030752e-01 5.958414547587e-01 5.974889939987e-01 5.991358514435e-01 6.007802994902e-01 6.024250246372e-01 6.040699083611e-01 6.057135569663e-01 6.073582186231e-01 6.090015884642e-01 6.106429204801e-01 6.122803263384e-01 6.139181482170e-01 6.155538111277e-01 6.171908711285e-01 6.188250517055e-01 6.204575538497e-01 6.220874852861e-01 6.237141917474e-01 6.253384066974e-01 6.269610866581e-01 6.285834080793e-01 6.302023318526e-01 6.318204159023e-01 6.334346083650e-01 6.350448519027e-01 6.366551488472e-01 6.382622327930e-01 6.398672410507e-01 6.414696435566e-01 6.430686300494e-01 6.446650602076e-01 6.462587278097e-01 6.478492895611e-01 6.494360457346e-01 6.510201691917e-01 6.525996649250e-01 6.541757929938e-01 6.557491004102e-01 6.573182903638e-01 6.588844617697e-01 6.604458098182e-01 6.620024082425e-01 6.635547145017e-01 6.651034836171e-01 6.666486366946e-01 6.681899416265e-01 6.697270483702e-01 6.712585955802e-01 6.727871456458e-01 6.743085826545e-01 6.758266430259e-01 6.773410960464e-01 6.788506848669e-01 6.803539275681e-01 6.818527507590e-01 6.833452634963e-01 6.848325046372e-01 6.863146322552e-01 6.877909298473e-01 6.892615835149e-01 6.907274646970e-01 6.921862062562e-01 6.936383761162e-01 6.950854705531e-01 6.965256005699e-01 6.979606767633e-01 6.993887325871e-01 7.008100346172e-01 7.022253965125e-01 7.036332189939e-01 7.050333612657e-01 7.064279165273e-01 7.078160327998e-01 7.091962192109e-01 7.105697179579e-01 7.119349510648e-01 7.132926530421e-01 7.146439159539e-01 7.159875654855e-01 7.173252360575e-01 7.186538601327e-01 7.199733900400e-01 7.212862508160e-01 7.225895750054e-01 7.238872969512e-01 7.251762939904e-01 7.264563566118e-01 7.277263796801e-01 7.289880153501e-01 7.302397329569e-01 7.314833343294e-01 7.327197405630e-01 7.339451461443e-01 7.351623861898e-01 7.363693727437e-01 7.375653883135e-01 7.387548330652e-01 7.399348187111e-01 7.411054031660e-01 7.422658746835e-01 7.434163857607e-01 7.445564874148e-01 7.456875772001e-01 7.468086836679e-01 7.479193285330e-01 7.490200134565e-01 7.501095064536e-01 7.511873080642e-01 7.522555869765e-01 7.533132299140e-01 7.543593472681e-01 7.553943836098e-01 7.564174160839e-01 7.574307230441e-01 7.584318983458e-01 7.594221167604e-01 7.604014786043e-01 7.613683610233e-01 7.623250706998e-01 7.632680967315e-01 7.642008883583e-01 7.651215707747e-01 7.660295859571e-01 7.669262459745e-01 7.678093990946e-01 7.686809744420e-01 7.695401630367e-01 7.703867315742e-01 7.712199404699e-01 7.720407699846e-01 7.728493980235e-01 7.736439395235e-01 7.744271163601e-01 7.751958277256e-01 7.759514215529e-01 7.766947809103e-01 7.774244298098e-01 7.781407602804e-01 7.788429164630e-01 7.795319027513e-01 7.802063682259e-01 7.808675666577e-01 7.815150405054e-01 7.821493398971e-01 7.827684049174e-01 7.833735179340e-01 7.839648784853e-01 7.845410992454e-01 7.851034967719e-01 7.856505808191e-01 7.861836230890e-01 7.867021130630e-01 7.872059075517e-01 7.876942445117e-01 7.881692679699e-01 7.886280649773e-01 7.890718982643e-01 7.895013168301e-01 7.899148958304e-01 7.903135335085e-01 7.906967388419e-01 7.910644902706e-01 7.914173494419e-01 7.917536911614e-01 7.920745827918e-01 7.923793992677e-01 7.926688846431e-01 7.929417949333e-01 7.932001406138e-01 7.934410842564e-01 7.936666095629e-01 7.938766445707e-01 7.940700305676e-01 7.942477304992e-01 7.944083587377e-01 7.945540719540e-01 7.946820155097e-01 7.947933435828e-01 7.948886286836e-01 7.949668945662e-01 7.950288691289e-01 7.950737230358e-01 7.951018248435e-01 7.951127927823e-01 7.951072274371e-01 7.950850785406e-01 7.950452282622e-01 7.949896728395e-01 7.949155874975e-01 7.948255187220e-01 7.947174382887e-01 7.945928387533e-01 7.944510513069e-01 7.942911929269e-01 7.941149248583e-01 7.939208252511e-01 7.937085497917e-01 7.934794258375e-01 7.932328127843e-01 7.929681781572e-01 7.926868074220e-01 7.923877289182e-01 7.920700433546e-01 7.917355596479e-01 7.913826934716e-01 7.910130068572e-01 7.906241498269e-01 7.902191749978e-01 7.897953266819e-01 7.893542437706e-01 7.888950885761e-01 7.884182778408e-01 7.879235349900e-01 7.874103097120e-01 7.868797014288e-01 7.863313181297e-01 7.857640735401e-01 7.851786420786e-01 7.845760661384e-01 7.839541241795e-01 7.833156676684e-01 7.826586409770e-01 7.819838470492e-01 7.812917643380e-01 7.805804704257e-01 7.798513794074e-01 7.791049304782e-01 7.783395138298e-01 7.775564943976e-01 7.767550838916e-01 7.759362543414e-01 7.750984845814e-01 7.742443397133e-01 7.733702247640e-01 7.724787780776e-01 7.715698445577e-01 7.706422432895e-01 7.696967742707e-01 7.687342213806e-01 7.677534631774e-01 7.667547726457e-01 7.657381130779e-01 7.647039340841e-01 7.636513107664e-01 7.625811300410e-01 7.614927469240e-01 7.603883354715e-01 7.592645168954e-01 7.581232770173e-01 7.569654919589e-01 7.557886772332e-01 7.545955970989e-01 7.533839278785e-01 7.521546300587e-01 7.509088339845e-01 7.496453913374e-01 7.483642209240e-01 7.470665100830e-01 7.457510949999e-01 7.444177635656e-01 7.430687983830e-01 7.417013949660e-01 7.403176695325e-01 7.389168086183e-01 7.374994486345e-01 7.360649058469e-01 7.346131296631e-01 7.331449781671e-01 7.316600390059e-01 7.301588686559e-01 7.286406870098e-01 7.271065997810e-01 7.255559619476e-01 7.239882995057e-01 7.224054400822e-01 7.208057730424e-01 7.191902480117e-01 7.175589421563e-01 7.159113918291e-01 7.142477681199e-01 7.125692897940e-01 7.108741181240e-01 7.091643368285e-01 7.074381446349e-01 7.056971882060e-01 7.039409082953e-01 7.021686538338e-01 7.003820512802e-01 6.985801874202e-01 6.967634569773e-01 6.949328420201e-01 6.930859011612e-01 6.912251447012e-01 6.893490897582e-01 6.874601704519e-01 6.855554843464e-01 6.836374346633e-01 6.817054388157e-01 6.797588147357e-01 6.777988292988e-01 6.758249035763e-01 6.738367201340e-01 6.718363829422e-01 6.698218498774e-01 6.677941439566e-01 6.657543110540e-01 6.637008000539e-01 6.616346543073e-01 6.595553984169e-01 6.574639390527e-01 6.553604830244e-01 6.532438109398e-01 6.511158933857e-01 6.489755706880e-01 6.468236373524e-01 6.446602926047e-01 6.424843401997e-01 6.402985537375e-01 6.381003388860e-01 6.358922549309e-01 6.336728904303e-01 6.314419481959e-01 6.292030944022e-01 6.269513219296e-01 6.246913162629e-01 6.224206968316e-01 6.201405306655e-01 6.178508380526e-01 6.155506815123e-01 6.132438001637e-01 6.109252106350e-01 6.085996157560e-01 6.062654929114e-01 6.039229786669e-01 6.015736988378e-01 5.992134745383e-01 5.968480937811e-01 5.944750133627e-01 5.920941230842e-01 5.897069724951e-01 5.873140200375e-01 5.849156795581e-01 5.825086687324e-01 5.800982403340e-01 5.776818027771e-01 5.752592988404e-01 5.728337666870e-01 5.704010227485e-01 5.679660558139e-01 5.655271621103e-01 5.630831902515e-01 5.606380292863e-01 5.581869757016e-01 5.557365741740e-01 5.532813983239e-01 5.508259557335e-01 5.483694201755e-01 5.459099364843e-01 5.434519990504e-01 5.409923418483e-01 5.385328008302e-01 5.360741153984e-01 5.336157228477e-01 5.311603002886e-01 5.287031411237e-01 5.262516351400e-01 5.238003924120e-01 5.213527916422e-01 5.189095836737e-01 5.164686595441e-01 5.140340148645e-01 5.116021625578e-01 5.091776327058e-01 5.067585261073e-01 5.043460832783e-01 5.019419297468e-01 4.995426829489e-01 4.971545225501e-01 4.947729817976e-01 4.924019652583e-01 4.900399248052e-01 4.876885278001e-01 4.853490581591e-01 4.830183555053e-01 4.807023732800e-01 4.783982613819e-01 4.761066297780e-01 4.738311278533e-01 4.715678059326e-01 4.693230214091e-01 4.670916702494e-01 4.648791086588e-01 4.626823740287e-01 4.605040881576e-01 4.583463198613e-01 4.562050518115e-01 4.540866461491e-01 4.519875857990e-01 4.499100966946e-01 4.478555213795e-01 4.458221656115e-01 4.438138176209e-01 4.418284478612e-01 4.398696342019e-01 4.379348821897e-01 4.360278201702e-01 4.341482055317e-01 4.322950877200e-01 4.304720185184e-01 4.286774873067e-01 4.269141952512e-01 4.251805901151e-01 4.234782666673e-01 4.218087374894e-01 4.201700145498e-01 4.185665902166e-01 4.169957912255e-01 4.154594299916e-01 4.139582006483e-01 4.124920655176e-01 4.110630188547e-01 4.096686646885e-01 4.083132065489e-01 4.069947470731e-01 4.057144253890e-01 4.044732115221e-01 4.032705575204e-01 4.021083333113e-01 4.009841205007e-01 3.999014862267e-01 3.988571309152e-01 3.978539376845e-01 3.968910814400e-01 3.959686493454e-01 3.950879299975e-01 3.942465024571e-01 3.934463347382e-01 3.926870584692e-01 3.919675750958e-01 3.912895842613e-01 3.906516855005e-01 3.900545982206e-01 3.894965024615e-01 3.889794739184e-01 3.885015010285e-01 3.880622422463e-01 3.876622007507e-01 3.872982588773e-01 3.869743131630e-01 3.866847365079e-01 3.864320823074e-01 3.862150390053e-01 3.860310010056e-01 3.858828152960e-01 3.857655211153e-01 3.856824438465e-01 3.856296600921e-01 3.856062146434e-01 3.856142239573e-01 3.856489827745e-01 3.857116825932e-01 3.857998224486e-01 3.859134274955e-01 3.860507032352e-01 3.862100307945e-01 3.863919017496e-01 3.865921782991e-01 3.868125252889e-01 3.870478565595e-01 3.872999352483e-01 3.875669384648e-01 3.878458875135e-01 3.881382572392e-01 3.884384963974e-01 3.887506480867e-01 3.890669725437e-01 3.893928528540e-01 3.897202790251e-01 3.900522468580e-01 3.903863837249e-01 3.907187111824e-01 3.910534540792e-01 3.913806678215e-01 3.917079804564e-01 3.920266143599e-01 3.923389095544e-01 3.926429881198e-01 3.929346720350e-01 3.932188444915e-01 3.934858269241e-01 3.937439084365e-01 3.939825755824e-01 3.942082376410e-01 3.944144526104e-01 3.946016672633e-01 3.947720434494e-01 3.949164452365e-01 3.950458030820e-01 3.951450193538e-01 3.952264950518e-01 3.952786401627e-01 3.953073015507e-01 3.953096082924e-01 3.952821567549e-01 3.952320450646e-01 3.951458761539e-01 3.950399631973e-01 3.948964215180e-01 3.947297367987e-01 3.945311644122e-01 3.943010606094e-01 3.940477163070e-01 3.937554592356e-01 3.934436072560e-01 3.930938070790e-01 3.927229900784e-01 3.923175575020e-01 3.918868243851e-01 3.914306784513e-01 3.909432230751e-01 3.904368847003e-01 3.898970882766e-01 3.893458891892e-01 3.887612572515e-01 3.881653481324e-01 3.875459980968e-01 3.869104124613e-01 3.862635570066e-01 3.855965892726e-01 3.849304528692e-01 3.842431463507e-01 3.835630340061e-01 3.828695428941e-01 3.821819723909e-01 3.814955819014e-01 3.808120176239e-01 3.801444150084e-01 3.794791947771e-01 3.788417259112e-01 3.782123791514e-01 3.776165685393e-01 3.770411091117e-01 3.765001055924e-01 3.759969151530e-01 3.755281467349e-01 3.751121068098e-01 3.747358605114e-01 3.744235636347e-01 3.741600805475e-01 3.739661859948e-01 3.738365548550e-01 3.737786100192e-01 3.738018290818e-01 3.738988050721e-01 3.740909733742e-01 3.743626366852e-01 3.747386607837e-01 3.752067710290e-01 3.757813185360e-01 3.764629971091e-01 3.772530696436e-01 3.781631049020e-01 3.791842675299e-01 3.803333056016e-01 3.816004566060e-01 3.829969328588e-01 3.845218679881e-01 3.861750590943e-01 3.879631613296e-01 3.898801890293e-01 3.919370182510e-01 3.941231739149e-01 3.964457916859e-01 3.989026248045e-01 4.014922244682e-01 4.042162416765e-01 4.070683924854e-01 4.100541220676e-01 4.131632257373e-01 4.164017684222e-01 4.197594778266e-01 4.232375568518e-01 4.268320343472e-01 4.305368328368e-01 4.343532618400e-01 4.382687340756e-01 4.422892377036e-01 4.463992543244e-01 4.506031639218e-01 4.548882616839e-01 4.592541595995e-01 4.636947665921e-01 4.681995643892e-01 4.727728723231e-01 4.773958568741e-01 4.820760315574e-01 4.867951677027e-01 4.915560769189e-01 4.963490281467e-01 5.011650176792e-01 5.060061094629e-01 5.108534102389e-01 5.157153234130e-01 5.205712625142e-01 5.254265475513e-01 5.302674908976e-01 5.350892861881e-01 5.398912288650e-01 5.446573126173e-01 5.493924431477e-01 5.540808679829e-01 5.587256428935e-01 5.633136986274e-01 5.678431892857e-01 5.723093810034e-01 5.767013393814e-01 5.810239431661e-01 5.852586174479e-01 5.894149199413e-01 5.934761184862e-01 5.974432100961e-01 6.013139194193e-01 6.050743955914e-01 6.087358561008e-01 6.122764711989e-01 6.157103793083e-01 6.190192083369e-01 6.222084559082e-01 6.252762424650e-01 6.282088035082e-01 6.310217222541e-01 6.336920192927e-01 6.362374881299e-01 6.386407964287e-01 6.409104604133e-01 6.430434282058e-01 6.450314335442e-01 6.468910269135e-01 6.485992241349e-01 6.501798336950e-01 6.516130453065e-01 6.529134710559e-01 6.540774852046e-01 6.551024526011e-01 6.560042416073e-01 6.567640208208e-01 6.574077618868e-01 6.579178507064e-01 6.583112530817e-01 6.585874037895e-01 6.587461564791e-01 6.588043249947e-01 6.587487735045e-01 6.586057463768e-01 6.583612185517e-01 6.580352221051e-01 6.576291073028e-01 6.571437016351e-01 6.566021505537e-01 6.559900704216e-01 6.553379370973e-01 6.546332802106e-01 6.538997034201e-01 6.531389514992e-01 6.523555278473e-01 6.515736285188e-01 6.507804347173e-01 6.500074376349e-01 6.492463821585e-01 6.485163204729e-01 6.478253713935e-01 6.471761708655e-01 6.465910899717e-01 6.460635754407e-01 6.456167716069e-01 6.452510955214e-01 6.449760728425e-01 6.448052085660e-01 6.447355035845e-01 6.447872904076e-01 6.449556643845e-01 6.452544323063e-01 6.456868805937e-01 6.462545083017e-01 6.469692730481e-01 6.478247002079e-01 6.488321392139e-01 6.499877091109e-01 6.512937223879e-01 6.527536574576e-01 6.543600236547e-01 6.561192446959e-01 6.580207188692e-01 6.600655882861e-01 6.622494141819e-01 6.645615121364e-01 6.670040231090e-01 6.695611056842e-01 6.722333361157e-01 6.750057902547e-01 6.778685133043e-01 6.808180034019e-01 6.838332805621e-01 6.869117956321e-01 6.900368265395e-01 6.931969094585e-01 6.963804203845e-01 6.995715118833e-01 7.027596124778e-01 7.059268627874e-01 7.090637184536e-01 7.121530431054e-01 7.151817215619e-01 7.181351300663e-01 7.209997824818e-01 7.237606051400e-01 7.264044860921e-01 7.289169196447e-01 7.312858571932e-01 7.334974083897e-01 7.355404444214e-01 7.374021032565e-01 7.390701941572e-01 7.405382817029e-01 7.417912067616e-01 7.428239930752e-01 7.436264246690e-01 7.441928810275e-01 7.445160268794e-01 7.445907569527e-01 7.444132107621e-01 7.439801043622e-01 7.432906590948e-01 7.423443018923e-01 7.411426692189e-01 7.396867723348e-01 7.379831815934e-01 7.360341271518e-01 7.338478264631e-01 7.314363909474e-01 7.288037046353e-01 7.259711450357e-01 7.229452078931e-01 7.197453430828e-01 7.163899338742e-01 7.128926642541e-01 7.092841904570e-01 7.055784442731e-01 7.018043134606e-01 6.979870158398e-01 6.941520426358e-01 6.903286947176e-01 6.865454694787e-01 6.828346780079e-01 6.792224732582e-01 6.757442452239e-01 6.724281182910e-01 6.693037291127e-01 6.664023238853e-01 6.637508415806e-01 6.613762764976e-01 6.593030971199e-01 6.575514093563e-01 6.561420895084e-01 6.550905667630e-01 6.544071834136e-01 6.541007035336e-01 6.541739827128e-01 6.546266580180e-01 6.554505791128e-01 6.566382475759e-01 6.581720332689e-01 6.600324392835e-01 6.621970417865e-01 6.646360198333e-01 6.673180752922e-01 6.702066706957e-01 6.732650885470e-01 6.764508794655e-01 6.797221094062e-01 6.830323438334e-01 6.863335278956e-01 6.895835002769e-01 6.927296887671e-01 6.957301255635e-01 6.985357049177e-01 7.011003813114e-01 7.033836946099e-01 7.053393509873e-01 7.069315785876e-01 7.081237572587e-01 7.088805730731e-01 7.091748820832e-01 7.089780816852e-01 7.082734575418e-01 7.070403004773e-01 7.052657014349e-01 7.029484489291e-01 7.000823840126e-01 6.966772739488e-01 6.927419891046e-01 6.882951356282e-01 6.833642874794e-01 6.779789250684e-01 6.721832326385e-01 6.660208312269e-01 6.595533544704e-01 6.528423072026e-01 6.459599428595e-01 6.389908023855e-01 6.320170824398e-01 6.251417266396e-01 6.184589415954e-01 6.120811887515e-01 6.061175640201e-01 6.006784131901e-01 5.958786817282e-01 5.918236810575e-01 5.886224128107e-01 5.863610835284e-01 5.851260360082e-01 5.849856000532e-01 5.859861569098e-01 5.881600499858e-01 5.915156105790e-01 5.960426654206e-01 6.017049963383e-01 6.084514749414e-01 6.162095036512e-01 6.248930826018e-01 6.343990716144e-01 6.446156069110e-01 6.554266180940e-01 6.667038193096e-01 6.783229659014e-01 6.901577838320e-01 7.020829782294e-01 7.139763424475e-01 7.257255182983e-01 7.372200053743e-01 7.483608154924e-01 7.590556735161e-01 7.692231176818e-01 7.787939572342e-01 7.877041369736e-01 7.959110165749e-01 8.033754611902e-01 8.100754009733e-01 8.160023267632e-01 8.211579243209e-01 8.255601278621e-01 8.292383944494e-01 8.322355686588e-01 8.346074589361e-01 8.364240866357e-01 8.377639279110e-01 8.387171904008e-01 8.393819222808e-01 8.398619802091e-01 8.402705017788e-01 8.407141947319e-01 8.413081324302e-01 8.421589170723e-01 8.433659485004e-01 8.450187154551e-01 8.471926152359e-01 8.499502704260e-01 8.533294992629e-01 8.573536270587e-01 8.620189403771e-01 8.673025819183e-01 8.731578168000e-01 8.795199891781e-01 8.863012585211e-01 8.934001030044e-01 9.007040133439e-01 9.080849320759e-01 9.154150283604e-01 9.225577642976e-01 9.293806734056e-01 9.357589602778e-01 9.415664783412e-01 9.466980214942e-01 9.510546885917e-01 9.545583714429e-01 9.571447368566e-01 9.587686268879e-01 9.594100772127e-01 9.590618500214e-01 9.577444267120e-01 9.554924288164e-01 9.523632529416e-01 9.484299632959e-01 9.437797345258e-01 9.385153417092e-01 9.327438327453e-01 9.265832501938e-01 9.201470542696e-01 9.135562966721e-01 9.069172795949e-01 9.003335090007e-01 8.938959380590e-01 8.876774268484e-01 8.817437572472e-01 8.761384422041e-01 8.708960901308e-01 8.660371220210e-01 8.615721895007e-01 8.575082552068e-01 8.538501779162e-01 8.506071336865e-01 8.477917142963e-01 8.454327967333e-01 8.435640276572e-01 8.422408139751e-01 8.415260823636e-01 8.414991724148e-01 8.422440444941e-01 8.438513382864e-01 8.464118673294e-01 8.500022705921e-01 8.546953508606e-01 8.605358533239e-01 8.675503921105e-01 8.757368477146e-01 8.850640973311e-01 8.954804021507e-01 9.069015861101e-01 9.192283989397e-01 9.323490976765e-01 9.461315281847e-01 9.604512140091e-01 9.751724915062e-01 9.901698412969e-01 1.005320857541e+00 1.020504793840e+00 1.031999858944e+00 1.042708834685e+00 1.052975678255e+00 1.063248047599e+00 1.073889158073e+00 1.085061405144e+00 1.096676232993e+00 1.108394605278e+00 1.119719471403e+00 1.130158788459e+00 1.139352248609e+00 1.147155586021e+00 1.153679644329e+00 1.159248303029e+00 1.164269764724e+00 1.169092766536e+00 1.173917771661e+00 1.178700870675e+00 1.183152427295e+00 1.186851864497e+00 1.189351454762e+00 1.190294411189e+00 1.189531704553e+00 1.187156908933e+00 1.183448561977e+00 1.178773647190e+00 1.173491497436e+00 1.167791505460e+00 1.161637111937e+00 1.154783690255e+00 1.146833777621e+00 1.137351630860e+00 1.126027757065e+00 1.112784948926e+00 1.097804271434e+00 1.081535069291e+00 1.064608624804e+00 1.047682443550e+00 1.031324065335e+00 1.015919547057e+00 1.001629966043e+00 9.884360241313e-01 9.762669181835e-01 9.651150798860e-01 9.551172887276e-01 9.466050467936e-01 9.400536625995e-01 9.360613754058e-01 9.306998957894e-01 8.610337985474e-01 8.500438439273e-01 8.292291325588e-01 8.102191918224e-01 8.020648468687e-01 8.096754686699e-01 8.314255028828e-01 8.598943079395e-01 8.852095568028e-01 8.988266788860e-01 8.960519840991e-01 8.774409227806e-01 8.491416798779e-01 8.220180965815e-01 8.086539748534e-01 8.179033391726e-01 8.499036700744e-01 8.958015272977e-01 9.425178221926e-01 9.779977799789e-01 9.944993206944e-01 9.899131754222e-01 9.679292750514e-01 9.373066576956e-01 9.097412181038e-01 8.961469719627e-01 9.019742197533e-01 9.247542851638e-01 9.558802086135e-01 9.851869555232e-01 1.004990357870e+00 1.012135306594e+00 1.008300663852e+00 9.988685800848e-01 9.908413212902e-01 9.899658747778e-01 9.983675296590e-01 1.013775416324e+00 1.030916768996e+00 1.044002531139e+00 1.048920123430e+00 1.044498055615e+00 1.032586217457e+00 1.017363719417e+00 1.003896331249e+00 9.965558105583e-01 9.976626439348e-01 1.006999872135e+00 1.022320508859e+00 1.040306819410e+00 1.057546723151e+00 1.071012625852e+00 1.078320905729e+00 1.077804125903e+00 1.068794131279e+00 1.052042830063e+00 1.030134509493e+00 1.007608395060e+00 9.902684012362e-01 9.835696797651e-01 9.902713451223e-01 1.008835930615e+00 1.033562094443e+00 1.056580089033e+00 1.070503393757e+00 1.070598451221e+00 1.056143538980e+00 1.030719727055e+00 1.001547236398e+00 9.773866239981e-01 9.653678296655e-01 9.678029747014e-01 9.811150338146e-01 9.977750720479e-01 1.009816469361e+00 1.011935785062e+00 1.003021116927e+00 9.862781721261e-01 9.678482977751e-01 9.543356756335e-01 9.498202649805e-01 9.539133145098e-01 9.621076499854e-01 9.681571118992e-01 9.670800001898e-01 9.572072684554e-01 9.409343034046e-01 9.238789307384e-01 9.126773080524e-01 9.119101434293e-01 9.217261363355e-01 9.377407794366e-01 9.532305964543e-01 9.622286480552e-01 9.617794797842e-01 9.529551597871e-01 9.403707263487e-01 9.304475315300e-01 9.286924750814e-01 9.371344963107e-01 9.534733199908e-01 9.724338029537e-01 9.884958249186e-01 9.982526029959e-01 1.001683925425e+00 1.001910970285e+00 1.003728911620e+00 1.011265179424e+00 1.025803330594e+00 1.045019647562e+00 1.064021359512e+00 1.077636307561e+00 1.082620626178e+00 1.079131756172e+00 1.070909421505e+00 1.064140740646e+00 1.065055383077e+00 1.076995629446e+00 1.098992679471e+00 1.141089877335e+00
 2.897057575099e-01 2.893201315424e-01 2.890170569941e-01 2.887595315745e-01 2.884749722176e-01 2.881524901911e-01 2.878353881192e-01 2.875366260194e-01 2.872246959736e-01 2.868932301227e-01 2.865722213459e-01 2.862686758641e-01 2.859417289444e-01 2.855745472236e-01 2.852239914690e-01 2.849435290465e-01 2.847051137365e-01 2.844265670399e-01 2.840732680424e-01 2.836840965419e-01 2.833082284834e-01 2.829661624030e-01 2.826662449982e-01 2.824234990020e-01 2.822218691305e-01 2.820080259791e-01 2.817365375988e-01 2.814180446916e-01 2.811003499201e-01 2.808188275214e-01 2.805832474248e-01 2.803944357155e-01 2.802393903168e-01 2.800822558169e-01 2.798908892856e-01 2.796750060977e-01 2.794723836903e-01 2.792924085322e-01 2.791059790174e-01 2.788872173271e-01 2.786615626404e-01 2.784732397365e-01 2.783366446497e-01 2.782213987724e-01 2.780813645479e-01 2.778960101183e-01 2.776769625372e-01 2.774707679861e-01 2.773238549014e-01 2.772423860821e-01 2.771814268176e-01 2.770886756695e-01 2.769669826403e-01 2.768670534025e-01 2.768191740812e-01 2.767978250875e-01 2.767429995123e-01 2.766257245038e-01 2.764742325950e-01 2.763505488794e-01 2.763009271931e-01 2.763161583290e-01 2.763294435040e-01 2.762648305853e-01 2.761083594385e-01 2.759245498631e-01 2.757958133440e-01 2.757539987442e-01 2.757655037541e-01 2.757786925650e-01 2.757615891093e-01 2.757057789030e-01 2.756235468323e-01 2.755295266010e-01 2.754304946109e-01 2.753292285024e-01 2.752435834101e-01 2.752098569417e-01 2.752424278001e-01 2.752945178750e-01 2.752846979086e-01 2.751600244518e-01 2.749454203062e-01 2.747377644396e-01 2.746514039940e-01 2.747440298885e-01 2.749562392076e-01 2.751331153150e-01 2.751382665414e-01 2.749660505365e-01 2.747517058617e-01 2.746735055655e-01 2.748313707160e-01 2.751760541132e-01 2.755395106817e-01 2.757504723632e-01 2.757733582694e-01 2.757312887853e-01 2.757970550726e-01 2.760630670255e-01 2.764725775964e-01 2.768789055071e-01 2.771552619187e-01 2.772848391548e-01 2.773788919106e-01 2.775714512343e-01 2.779044488966e-01 2.782883203319e-01 2.785801400093e-01 2.787039028357e-01 2.787103142391e-01 2.787451281519e-01 2.789407719933e-01 2.793018796850e-01 2.796936995298e-01 2.799394594955e-01 2.799676492678e-01 2.798695485476e-01 2.798394490932e-01 2.800313005787e-01 2.804618243118e-01 2.809894994339e-01 2.814180610815e-01 2.816386588682e-01 2.817060491857e-01 2.817914624792e-01 2.820469868131e-01 2.825162347388e-01 2.831145985424e-01 2.836949056232e-01 2.841424161938e-01 2.844503844242e-01 2.846969983634e-01 2.849763474315e-01 2.853366399279e-01 2.857760228274e-01 2.862563956753e-01 2.867249860218e-01 2.871460838673e-01 2.875117086656e-01 2.878342227449e-01 2.881405596868e-01 2.884685743084e-01 2.888595837332e-01 2.893179206014e-01 2.898089154411e-01 2.902913266030e-01 2.907377481986e-01 2.911484644216e-01 2.915462214891e-01 2.919677285415e-01 2.924297466077e-01 2.929197095560e-01 2.934231073146e-01 2.939340431567e-01 2.944462038224e-01 2.949483738275e-01 2.954393724029e-01 2.959306500609e-01 2.964371835544e-01 2.969786465662e-01 2.975667094094e-01 2.981775132243e-01 2.987704977084e-01 2.993292352845e-01 2.998725552381e-01 3.004354608729e-01 3.010319911385e-01 3.016531440368e-01 3.022649860617e-01 3.028382119266e-01 3.033858392251e-01 3.039512393398e-01 3.045550220465e-01 3.051889933947e-01 3.058264702237e-01 3.064520785894e-01 3.070711841974e-01 3.077108960874e-01 3.083921085179e-01 3.090987762842e-01 3.098027229570e-01 3.104887149129e-01 3.111705599995e-01 3.118655062678e-01 3.125816293589e-01 3.133110888788e-01 3.140355536860e-01 3.147438812523e-01 3.154503788971e-01 3.161723793600e-01 3.169139649206e-01 3.176647211117e-01 3.184176222336e-01 3.191724066755e-01 3.199344848977e-01 3.207138402314e-01 3.215113795722e-01 3.223163053595e-01 3.231175649456e-01 3.239188163371e-01 3.247246016509e-01 3.255417527028e-01 3.263712818579e-01 3.272091107324e-01 3.280471297762e-01 3.288820075822e-01 3.297222281527e-01 3.305731357011e-01 3.314342259313e-01 3.323038654253e-01 3.331785567343e-01 3.340548028083e-01 3.349378895870e-01 3.358338309419e-01 3.367414934810e-01 3.376551336254e-01 3.385725718050e-01 3.394949473229e-01 3.404226473409e-01 3.413585484412e-01 3.423055258258e-01 3.432559909861e-01 3.442068838069e-01 3.451639982157e-01 3.461304266212e-01 3.471047988620e-01 3.480867746650e-01 3.490750371358e-01 3.500672284661e-01 3.510658158904e-01 3.520739724716e-01 3.530910684904e-01 3.541108992043e-01 3.551374890943e-01 3.561703692659e-01 3.572093346386e-01 3.582556578945e-01 3.593092800572e-01 3.603670595133e-01 3.614292511986e-01 3.625004526691e-01 3.635793602642e-01 3.646638197498e-01 3.657559616319e-01 3.668541740476e-01 3.679562274893e-01 3.690650933330e-01 3.701824587870e-01 3.713063064165e-01 3.724349167080e-01 3.735716626271e-01 3.747143912899e-01 3.758611210398e-01 3.770141503161e-01 3.781743754546e-01 3.793402198070e-01 3.805137481924e-01 3.816942170997e-01 3.828770516293e-01 3.840641610848e-01 3.852601766622e-01 3.864631531304e-01 3.876712547933e-01 3.888858636071e-01 3.901056390578e-01 3.913295867031e-01 3.925628435102e-01 3.938042137646e-01 3.950482768192e-01 3.962973162215e-01 3.975538993505e-01 3.988152990177e-01 4.000828575897e-01 4.013580503817e-01 4.026371553940e-01 4.039202347391e-01 4.052126360376e-01 4.065098786257e-01 4.078110048778e-01 4.091184628727e-01 4.104323524892e-01 4.117515352533e-01 4.130754899551e-01 4.144061574264e-01 4.157392331036e-01 4.170786964466e-01 4.184260498504e-01 4.197783685536e-01 4.211361459843e-01 4.224991136362e-01 4.238675640961e-01 4.252401316604e-01 4.266183514231e-01 4.280033440176e-01 4.293930910647e-01 4.307889278274e-01 4.321904100082e-01 4.335958572167e-01 4.350056603390e-01 4.364216975939e-01 4.378419740269e-01 4.392683251035e-01 4.407009234517e-01 4.421371273536e-01 4.435775417668e-01 4.450222987950e-01 4.464721770396e-01 4.479275660492e-01 4.493877322998e-01 4.508539239999e-01 4.523227852577e-01 4.537970521813e-01 4.552755934069e-01 4.567578940231e-01 4.582453904364e-01 4.597367094021e-01 4.612341853484e-01 4.627342109980e-01 4.642405804376e-01 4.657488112924e-01 4.672614957631e-01 4.687794267591e-01 4.703007232991e-01 4.718277579986e-01 4.733576112324e-01 4.748930243976e-01 4.764312730616e-01 4.779743587338e-01 4.795212135826e-01 4.810702389731e-01 4.826239032487e-01 4.841818243075e-01 4.857429191270e-01 4.873096135298e-01 4.888798024125e-01 4.904522540741e-01 4.920289159239e-01 4.936082419545e-01 4.951892491049e-01 4.967739899423e-01 4.983644171527e-01 4.999577975533e-01 5.015550735083e-01 5.031569102538e-01 5.047592063463e-01 5.063640932867e-01 5.079725372332e-01 5.095825784107e-01 5.111949384630e-01 5.128135167073e-01 5.144346717547e-01 5.160584475330e-01 5.176866466128e-01 5.193137528609e-01 5.209425989785e-01 5.225759969452e-01 5.242107952558e-01 5.258482953602e-01 5.274903975412e-01 5.291349950216e-01 5.307823064287e-01 5.324297651838e-01 5.340784307625e-01 5.357281176750e-01 5.373812889804e-01 5.390375226196e-01 5.406954301255e-01 5.423577242470e-01 5.440199856842e-01 5.456835458979e-01 5.473485881524e-01 5.490148545041e-01 5.506815657028e-01 5.523521991429e-01 5.540243377961e-01 5.556966227454e-01 5.573719703651e-01 5.590470829107e-01 5.607225865666e-01 5.624006876732e-01 5.640775878741e-01 5.657555555605e-01 5.674367423236e-01 5.691174349639e-01 5.707989663582e-01 5.724819701961e-01 5.741647910510e-01 5.758464904949e-01 5.775295963828e-01 5.792126802601e-01 5.808962922037e-01 5.825820206996e-01 5.842669470147e-01 5.859524142679e-01 5.876369209095e-01 5.893202813525e-01 5.910035612882e-01 5.926883721722e-01 5.943718209159e-01 5.960573213346e-01 5.977417121961e-01 5.994244413778e-01 6.011043807299e-01 6.027847091538e-01 6.044634768075e-01 6.061439126095e-01 6.078230979011e-01 6.094997941750e-01 6.111755936914e-01 6.128476229971e-01 6.145186422490e-01 6.161886051343e-01 6.178580296367e-01 6.195248232146e-01 6.211916014660e-01 6.228545688169e-01 6.245148145436e-01 6.261748413151e-01 6.278328161964e-01 6.294897960004e-01 6.311432896896e-01 6.327948068082e-01 6.344444537966e-01 6.360915316604e-01 6.377358606016e-01 6.393777210621e-01 6.410168595944e-01 6.426520742631e-01 6.442841900201e-01 6.459147850477e-01 6.475408543664e-01 6.491652398072e-01 6.507850120983e-01 6.524005172177e-01 6.540133028889e-01 6.556216481164e-01 6.572278169195e-01 6.588307330497e-01 6.604290912424e-01 6.620235932653e-01 6.636147812710e-01 6.651999912087e-01 6.667821122666e-01 6.683615337219e-01 6.699360431779e-01 6.715057396679e-01 6.730706844068e-01 6.746305708065e-01 6.761847405356e-01 6.777354469802e-01 6.792801559035e-01 6.808204352187e-01 6.823561908993e-01 6.838851577683e-01 6.854087460606e-01 6.869273941621e-01 6.884392250272e-01 6.899474235636e-01 6.914489878364e-01 6.929438300625e-01 6.944341815539e-01 6.959169603554e-01 6.973924448725e-01 6.988630241805e-01 7.003279194142e-01 7.017855177980e-01 7.032364915482e-01 7.046805570930e-01 7.061172260683e-01 7.075478678626e-01 7.089717057996e-01 7.103903511267e-01 7.117998817794e-01 7.132017098428e-01 7.145964660286e-01 7.159830195608e-01 7.173644265416e-01 7.187371796698e-01 7.201022727938e-01 7.214577961240e-01 7.228041721111e-01 7.241429875649e-01 7.254737523943e-01 7.267968320881e-01 7.281109883028e-01 7.294161828871e-01 7.307124049256e-01 7.319983676031e-01 7.332780983318e-01 7.345486789605e-01 7.358106397485e-01 7.370633075345e-01 7.383059994268e-01 7.395388716740e-01 7.407638824869e-01 7.419788908209e-01 7.431846352383e-01 7.443795741436e-01 7.455647887295e-01 7.467389107090e-01 7.479036344069e-01 7.490579995949e-01 7.502027757132e-01 7.513356933506e-01 7.524575748223e-01 7.535699765327e-01 7.546711120826e-01 7.557616900545e-01 7.568424238513e-01 7.579102624671e-01 7.589681866946e-01 7.600144257865e-01 7.610497577530e-01 7.620733869220e-01 7.630860583083e-01 7.640862278527e-01 7.650747815660e-01 7.660517261493e-01 7.670161565252e-01 7.679692283717e-01 7.689090405760e-01 7.698370743527e-01 7.707534660643e-01 7.716562343824e-01 7.725480207902e-01 7.734254908042e-01 7.742910858276e-01 7.751436647593e-01 7.759840804460e-01 7.768112586478e-01 7.776251950687e-01 7.784248267976e-01 7.792119760543e-01 7.799856474318e-01 7.807460141343e-01 7.814936936944e-01 7.822260384101e-01 7.829461321105e-01 7.836511999965e-01 7.843434010787e-01 7.850204583534e-01 7.856836617984e-01 7.863324927460e-01 7.869675758521e-01 7.875886654515e-01 7.881946887228e-01 7.887864965261e-01 7.893636767792e-01 7.899254780803e-01 7.904743915137e-01 7.910065168916e-01 7.915246796197e-01 7.920275284873e-01 7.925154821581e-01 7.929881713784e-01 7.934456355034e-01 7.938868337662e-01 7.943141211331e-01 7.947240808719e-01 7.951193876307e-01 7.954996675380e-01 7.958632677191e-01 7.962117839609e-01 7.965438720042e-01 7.968612032111e-01 7.971621129226e-01 7.974469713849e-01 7.977162070648e-01 7.979686224552e-01 7.982046594664e-01 7.984243161207e-01 7.986277070803e-01 7.988145782242e-01 7.989850660348e-01 7.991382487434e-01 7.992758577484e-01 7.993953942635e-01 7.994994779889e-01 7.995865358758e-01 7.996566785261e-01 7.997092878248e-01 7.997459744397e-01 7.997650692275e-01 7.997673166221e-01 7.997524991065e-01 7.997199776278e-01 7.996707927382e-01 7.996044311510e-01 7.995199571621e-01 7.994183346860e-01 7.992994740793e-01 7.991627845237e-01 7.990091926705e-01 7.988374287358e-01 7.986484947819e-01 7.984417680809e-01 7.982176472510e-01 7.979752788586e-01 7.977151398850e-01 7.974376409325e-01 7.971427209409e-01 7.968290142566e-01 7.964986979711e-01 7.961492653436e-01 7.957825409212e-01 7.953976485193e-01 7.949948814267e-01 7.945740721835e-01 7.941345260346e-01 7.936774495020e-01 7.932018029207e-01 7.927082317020e-01 7.921967712542e-01 7.916671986364e-01 7.911188826060e-01 7.905544101265e-01 7.899694596066e-01 7.893679870414e-01 7.887473265865e-01 7.881086130914e-01 7.874517659069e-01 7.867765088720e-01 7.860833003222e-01 7.853712609601e-01 7.846416820705e-01 7.838935014105e-01 7.831266621705e-01 7.823421730622e-01 7.815387624978e-01 7.807177593033e-01 7.798777902546e-01 7.790214597525e-01 7.781455977880e-01 7.772515727179e-01 7.763398075434e-01 7.754093172093e-01 7.744609874080e-01 7.734947484360e-01 7.725102857749e-01 7.715072228804e-01 7.704862643018e-01 7.694480038433e-01 7.683909080155e-01 7.673166017515e-01 7.662230211165e-01 7.651127262648e-01 7.639834166709e-01 7.628368420705e-01 7.616728459518e-01 7.604902037500e-01 7.592907721225e-01 7.580727401784e-01 7.568380851732e-01 7.555840022393e-01 7.543140714435e-01 7.530258545593e-01 7.517201855389e-01 7.503972513021e-01 7.490559831940e-01 7.476984390093e-01 7.463232078362e-01 7.449304742227e-01 7.435207571343e-01 7.420943298228e-01 7.406504954544e-01 7.391891177779e-01 7.377109750382e-01 7.362167100640e-01 7.347051702458e-01 7.331762711525e-01 7.316316619874e-01 7.300692158889e-01 7.284913920486e-01 7.268968845720e-01 7.252851610407e-01 7.236583601055e-01 7.220143608729e-01 7.203547580397e-01 7.186775195054e-01 7.169860327297e-01 7.152779430588e-01 7.135541531692e-01 7.118153190208e-01 7.100595904813e-01 7.082887163425e-01 7.065022504929e-01 7.047001437945e-01 7.028833132374e-01 7.010513042688e-01 6.992036453132e-01 6.973413263191e-01 6.954640847722e-01 6.935712789357e-01 6.916641091220e-01 6.897429321549e-01 6.878068246407e-01 6.858562923644e-01 6.838918450264e-01 6.819128724089e-01 6.799204041827e-01 6.779138366672e-01 6.758927338085e-01 6.738594598138e-01 6.718106807214e-01 6.697504644475e-01 6.676750073094e-01 6.655880887548e-01 6.634880686694e-01 6.613736138216e-01 6.592478437958e-01 6.571085676619e-01 6.549579099894e-01 6.527941078135e-01 6.506181289907e-01 6.484320944367e-01 6.462315811975e-01 6.440216752714e-01 6.417993426178e-01 6.395662500411e-01 6.373210630959e-01 6.350648002502e-01 6.327992171448e-01 6.305213026420e-01 6.282344388260e-01 6.259356915556e-01 6.236291116878e-01 6.213118974907e-01 6.189839786412e-01 6.166482369237e-01 6.143025800552e-01 6.119476990450e-01 6.095846934525e-01 6.072131400735e-01 6.048341919973e-01 6.024462824848e-01 6.000513135047e-01 5.976490091307e-01 5.952379827512e-01 5.928229964482e-01 5.903979262557e-01 5.879679590128e-01 5.855323845797e-01 5.830903018167e-01 5.806432070126e-01 5.781892856833e-01 5.757330235976e-01 5.732701118203e-01 5.708044422772e-01 5.683347078528e-01 5.658601489050e-01 5.633851557235e-01 5.609045696149e-01 5.584239160248e-01 5.559391694001e-01 5.534536324608e-01 5.509679895583e-01 5.484783646755e-01 5.459905565403e-01 5.435021828982e-01 5.410132436797e-01 5.385258629462e-01 5.360390274241e-01 5.335556181456e-01 5.310714903481e-01 5.285925758619e-01 5.261154042182e-01 5.236422908026e-01 5.211748742324e-01 5.187086320056e-01 5.162512816509e-01 5.137972296433e-01 5.113505970861e-01 5.089099203396e-01 5.064764848757e-01 5.040526947697e-01 5.016345514693e-01 4.992276813522e-01 4.968286095129e-01 4.944403075283e-01 4.920637381267e-01 4.896968302316e-01 4.873452292810e-01 4.850031016267e-01 4.826778148985e-01 4.803645491289e-01 4.780663075530e-01 4.757851976699e-01 4.735177992332e-01 4.712703959429e-01 4.690376343350e-01 4.668250566612e-01 4.646309974366e-01 4.624553999470e-01 4.603023128723e-01 4.581678755247e-01 4.560577787503e-01 4.539685062743e-01 4.519035275289e-01 4.498636290430e-01 4.478468241243e-01 4.458583836892e-01 4.438931715572e-01 4.419587666077e-01 4.400495976979e-01 4.381714701630e-01 4.363215868346e-01 4.345003110138e-01 4.327129532525e-01 4.309541658058e-01 4.292297454369e-01 4.275374558839e-01 4.258780639045e-01 4.242541106652e-01 4.226633719986e-01 4.211100957891e-01 4.195910898730e-01 4.181109196871e-01 4.166666163451e-01 4.152612762767e-01 4.138955694493e-01 4.125666801027e-01 4.112790361585e-01 4.100291900513e-01 4.088207221137e-01 4.076522082875e-01 4.065241394058e-01 4.054388679761e-01 4.043922169430e-01 4.033893858008e-01 4.024268235318e-01 4.015066948221e-01 4.006286337244e-01 3.997920331058e-01 3.989986843731e-01 3.982460146588e-01 3.975364957772e-01 3.968682005547e-01 3.962417821857e-01 3.956570592216e-01 3.951121934752e-01 3.946095980750e-01 3.941452978086e-01 3.937212330942e-01 3.933367303227e-01 3.929902816605e-01 3.926818001927e-01 3.924102689964e-01 3.921762977325e-01 3.919778349457e-01 3.918142847483e-01 3.916861760181e-01 3.915898165705e-01 3.915276191395e-01 3.914953933135e-01 3.914953242625e-01 3.915226336536e-01 3.915794585643e-01 3.916637544839e-01 3.917726425486e-01 3.919074756317e-01 3.920636771644e-01 3.922428503267e-01 3.924421621353e-01 3.926605922721e-01 3.928977044294e-01 3.931498661400e-01 3.934199061934e-01 3.937002390650e-01 3.939959110775e-01 3.943007129693e-01 3.946152034673e-01 3.949377403043e-01 3.952657347709e-01 3.956009245302e-01 3.959353700540e-01 3.962761896825e-01 3.966128472423e-01 3.969499726281e-01 3.972842976140e-01 3.976118574628e-01 3.979367314578e-01 3.982503523354e-01 3.985595697945e-01 3.988543556666e-01 3.991416696928e-01 3.994132252701e-01 3.996715776929e-01 3.999158483064e-01 4.001398318505e-01 4.003509791636e-01 4.005364050931e-01 4.007081876017e-01 4.008525341848e-01 4.009776271669e-01 4.010788575237e-01 4.011521196640e-01 4.012055307547e-01 4.012251464330e-01 4.012263337523e-01 4.011909251194e-01 4.011348625297e-01 4.010452747016e-01 4.009273766418e-01 4.007834593150e-01 4.006032031869e-01 4.004016587631e-01 4.001607489170e-01 3.998991252811e-01 3.996001109052e-01 3.992752628394e-01 3.989202585411e-01 3.985333600036e-01 3.981235909987e-01 3.976771285405e-01 3.972154371963e-01 3.967157427012e-01 3.962007337214e-01 3.956562315258e-01 3.950909190870e-01 3.945072034070e-01 3.938982591891e-01 3.932821367610e-01 3.926380970008e-01 3.919930805385e-01 3.913270732096e-01 3.906588666843e-01 3.899808760818e-01 3.892989601385e-01 3.886205387366e-01 3.879358463849e-01 3.872687114899e-01 3.865971283154e-01 3.859488051855e-01 3.853086583656e-01 3.846920743090e-01 3.840993188952e-01 3.835297010042e-01 3.830001980980e-01 3.824961914937e-01 3.820447200769e-01 3.816275815678e-01 3.812673641603e-01 3.809583600176e-01 3.807075634046e-01 3.805240125225e-01 3.804031302615e-01 3.803639908298e-01 3.803920248180e-01 3.805117244993e-01 3.807124664286e-01 3.810083707857e-01 3.814006887417e-01 3.818919053452e-01 3.824933549179e-01 3.831972282847e-01 3.840223871930e-01 3.849573682873e-01 3.860168423892e-01 3.871990756653e-01 3.885061771078e-01 3.899453932473e-01 3.915112461756e-01 3.932166487276e-01 3.950515100193e-01 3.970252188202e-01 3.991348154465e-01 4.013824266495e-01 4.037681541739e-01 4.062882748538e-01 4.089504117428e-01 4.117431869626e-01 4.146759175821e-01 4.177372736554e-01 4.209318661429e-01 4.242540906912e-01 4.276994693090e-01 4.312717249514e-01 4.349570330915e-01 4.387632297647e-01 4.426749136307e-01 4.466975079155e-01 4.508191648607e-01 4.550386742355e-01 4.593516706835e-01 4.637474440310e-01 4.682305696532e-01 4.727829107024e-01 4.774122640960e-01 4.820990134498e-01 4.868489928352e-01 4.916497625077e-01 4.964942027654e-01 5.013822728766e-01 5.062984217554e-01 5.112462308739e-01 5.162102935993e-01 5.211917156725e-01 5.261778604922e-01 5.311647788595e-01 5.361494511343e-01 5.411180602944e-01 5.460734145331e-01 5.509985907220e-01 5.558994632080e-01 5.607586707956e-01 5.655775107429e-01 5.703488435844e-01 5.750607055473e-01 5.797188701740e-01 5.843031601231e-01 5.888237116620e-01 5.932620499118e-01 5.976207960468e-01 6.018930904128e-01 6.060688076738e-01 6.101547569420e-01 6.141309382393e-01 6.180098599403e-01 6.217723615599e-01 6.254242945334e-01 6.289608384088e-01 6.323693964785e-01 6.356641545973e-01 6.388212122039e-01 6.418580650084e-01 6.447542762133e-01 6.475219340856e-01 6.501513578070e-01 6.526394924165e-01 6.549961371811e-01 6.572020791421e-01 6.592769406621e-01 6.612013697103e-01 6.629902122531e-01 6.646346289108e-01 6.661367309547e-01 6.675061303388e-01 6.687259188806e-01 6.698210125953e-01 6.707701403874e-01 6.715941425750e-01 6.722853868971e-01 6.728469825955e-01 6.732930916711e-01 6.736086443630e-01 6.738221336521e-01 6.739131827002e-01 6.739075642610e-01 6.737986129271e-01 6.735917560345e-01 6.733064449711e-01 6.729267195220e-01 6.724858800858e-01 6.719646227500e-01 6.713929440771e-01 6.707647404264e-01 6.700900400110e-01 6.693875799559e-01 6.686468523056e-01 6.679000954860e-01 6.671339740224e-01 6.663729823567e-01 6.656207267037e-01 6.648832766394e-01 6.641809949847e-01 6.635071665898e-01 6.628887460361e-01 6.623212174188e-01 6.618214568915e-01 6.613980051542e-01 6.610525996795e-01 6.608059529688e-01 6.606527269860e-01 6.606117093875e-01 6.606839662960e-01 6.608766531826e-01 6.612000685448e-01 6.616521865617e-01 6.622466716151e-01 6.629797808425e-01 6.638597705042e-01 6.648870103204e-01 6.660630616066e-01 6.673927678687e-01 6.688686854974e-01 6.704965676166e-01 6.722706737250e-01 6.741877067433e-01 6.762482239982e-01 6.784406038967e-01 6.807678977585e-01 6.832152338718e-01 6.857797860805e-01 6.884536891281e-01 6.912221422164e-01 6.940836545775e-01 6.970209436755e-01 7.000267770378e-01 7.030869729193e-01 7.061910677166e-01 7.093265320809e-01 7.124762436809e-01 7.156315268650e-01 7.187752016879e-01 7.218949054050e-01 7.249757268863e-01 7.280026223675e-01 7.309614597523e-01 7.338379722252e-01 7.366165585167e-01 7.392838184824e-01 7.418256382652e-01 7.442288167602e-01 7.464782741687e-01 7.485619213880e-01 7.504688613882e-01 7.521842802717e-01 7.536996150358e-01 7.550031191221e-01 7.560855173337e-01 7.569382587333e-01 7.575518148302e-01 7.579212563932e-01 7.580373484113e-01 7.578995048521e-01 7.575016927626e-01 7.568433795923e-01 7.559216889936e-01 7.547380365293e-01 7.532927735820e-01 7.515903613606e-01 7.496372983995e-01 7.474362837116e-01 7.450014543231e-01 7.423372679567e-01 7.394604153738e-01 7.363827569089e-01 7.331157532707e-01 7.296875366994e-01 7.261060220482e-01 7.223983669031e-01 7.185874875199e-01 7.146941019338e-01 7.107483561337e-01 7.067734420807e-01 7.028025443673e-01 6.988620853958e-01 6.949851208554e-01 6.912022846064e-01 6.875438670996e-01 6.840443791536e-01 6.807327534889e-01 6.776421205312e-01 6.748007624274e-01 6.722352000075e-01 6.699747299378e-01 6.680406609666e-01 6.664530397269e-01 6.652302211625e-01 6.643852782309e-01 6.639270354696e-01 6.638585499147e-01 6.641832533370e-01 6.648944601366e-01 6.659816604570e-01 6.674323401401e-01 6.692264254122e-01 6.713411133707e-01 6.737466171393e-01 6.764119411945e-01 6.793021035708e-01 6.823781862149e-01 6.855973522703e-01 6.889147779113e-01 6.922863990799e-01 6.956626002971e-01 6.989982889134e-01 7.022429094426e-01 7.053472809383e-01 7.082668264104e-01 7.109518547857e-01 7.133590740126e-01 7.154455839146e-01 7.171692632734e-01 7.184965221412e-01 7.193890998332e-01 7.198207321485e-01 7.197618163236e-01 7.191891540279e-01 7.180915404746e-01 7.164498939925e-01 7.142641265331e-01 7.115296063947e-01 7.082523992374e-01 7.044473973394e-01 7.001298565340e-01 6.953303467535e-01 6.900780008397e-01 6.844208341959e-01 6.784039112558e-01 6.720868936279e-01 6.655399515906e-01 6.588306860860e-01 6.520501868412e-01 6.452821957574e-01 6.386286951043e-01 6.321926181672e-01 6.260798438589e-01 6.204061112338e-01 6.152802972695e-01 6.108217275087e-01 6.071304481228e-01 6.043136656755e-01 6.024636043363e-01 6.016580545897e-01 6.019635037614e-01 6.034241672990e-01 6.060707409089e-01 6.099052553269e-01 6.149128833359e-01 6.210575027509e-01 6.282822838680e-01 6.365118470528e-01 6.456553418708e-01 6.556126715522e-01 6.662648310452e-01 6.774961612613e-01 6.891778839809e-01 7.011837192940e-01 7.133849419373e-01 7.256580808586e-01 7.378810740748e-01 7.499384504840e-01 7.617229522321e-01 7.731340616909e-01 7.840822304975e-01 7.944829942436e-01 8.042698150472e-01 8.133822333244e-01 8.217747058404e-01 8.294134386078e-01 8.362750921377e-01 8.423544970396e-01 8.476540617890e-01 8.521942119758e-01 8.560048839638e-01 8.591331552981e-01 8.616376692389e-01 8.635844635628e-01 8.650578026558e-01 8.661455336538e-01 8.669465069229e-01 8.675632392772e-01 8.681056463403e-01 8.686829165001e-01 8.694011460413e-01 8.703639493708e-01 8.716645907222e-01 8.733877660343e-01 8.756024177613e-01 8.783610624951e-01 8.816973675443e-01 8.856259022842e-01 8.901358093351e-01 8.951977891584e-01 9.007617291933e-01 9.067543186024e-01 9.130886564957e-01 9.196608021052e-01 9.263559519861e-01 9.330495763928e-01 9.396119988800e-01 9.459172420472e-01 9.518330801281e-01 9.572430649011e-01 9.620320319212e-01 9.661028795811e-01 9.693687599915e-01 9.717598343164e-01 9.732314281308e-01 9.737486330065e-01 9.733079898661e-01 9.719156465753e-01 9.696072414685e-01 9.664337997180e-01 9.624632654678e-01 9.577855391631e-01 9.524951417928e-01 9.467060520926e-01 9.405294308777e-01 9.340895205588e-01 9.275033777425e-01 9.208831986279e-01 9.143389401650e-01 9.079584958265e-01 9.018304005278e-01 8.960147164832e-01 8.905642830064e-01 8.855141077829e-01 8.808853041591e-01 8.766927209584e-01 8.729399680406e-01 8.696316060864e-01 8.667709981834e-01 8.643709180020e-01 8.624500716532e-01 8.610393851552e-01 8.601865761047e-01 8.599476976059e-01 8.603945824670e-01 8.616035943383e-01 8.636612757324e-01 8.666474810754e-01 8.706411046771e-01 8.757049682028e-01 8.818851791141e-01 8.892062890722e-01 8.976656401579e-01 9.072390744062e-01 9.178737753651e-01 9.294922344821e-01 9.420054284614e-01 9.552961839962e-01 9.692520639440e-01 9.837446590541e-01 9.986439382687e-01 1.013832297094e+00 1.029176832765e+00 1.040876296940e+00 1.051853219780e+00 1.062450721545e+00 1.073113881585e+00 1.084211476922e+00 1.095894438823e+00 1.108060107257e+00 1.120360785665e+00 1.132281916944e+00 1.143310489247e+00 1.153077950953e+00 1.161428062975e+00 1.168460644979e+00 1.174496273479e+00 1.179939882532e+00 1.185132650894e+00 1.190264763842e+00 1.195288435639e+00 1.199905728852e+00 1.203683141420e+00 1.206172883301e+00 1.207019091122e+00 1.206077073190e+00 1.203452255330e+00 1.199443523994e+00 1.194436207773e+00 1.188810296594e+00 1.182772312999e+00 1.176299082427e+00 1.169142209629e+00 1.160905352831e+00 1.151139309754e+00 1.139516407971e+00 1.125942330405e+00 1.110584426660e+00 1.093874852544e+00 1.076440745553e+00 1.058938968720e+00 1.041946787744e+00 1.025868006038e+00 1.010901286143e+00 9.970698026129e-01 9.843667975389e-01 9.728579387225e-01 9.627661291865e-01 9.544793012355e-01 9.483949183696e-01 9.441817112019e-01 9.078565325118e-01 8.681326609624e-01 8.492667096068e-01 8.281112138172e-01 8.124743041902e-01 8.095363034071e-01 8.217178134049e-01 8.451163390861e-01 8.713700961790e-01 8.911931221113e-01 8.976560102249e-01 8.881796662277e-01 8.655348585100e-01 8.377715616003e-01 8.166072053795e-01 8.134403219224e-01 8.336865509537e-01 8.734914937304e-01 9.217196948814e-01 9.653108926270e-01 9.937024653893e-01 1.001272577481e+00 9.882289798769e-01 9.605465121491e-01 9.289158989162e-01 9.059254873347e-01 9.015022684736e-01 9.181638879513e-01 9.499635681981e-01 9.859855391500e-01 1.015462088858e+00 1.031369880906e+00 1.031921835504e+00 1.020539418627e+00 1.004491164979e+00 9.924726081622e-01 9.912295150218e-01 1.002754026024e+00 1.023577697391e+00 1.046745714011e+00 1.064917092868e+00 1.072887956578e+00 1.068923825257e+00 1.054843077126e+00 1.035327798285e+00 1.016451951521e+00 1.003935461294e+00 1.001405179614e+00 1.009436866181e+00 1.025780109257e+00 1.046389534764e+00 1.066737375534e+00 1.082683481422e+00 1.091048965670e+00 1.089869322632e+00 1.078705532135e+00 1.058977902523e+00 1.034183631813e+00 1.009744869481e+00 9.920012177272e-01 9.863218196634e-01 9.947522930219e-01 1.014754677504e+00 1.039866763157e+00 1.062021265151e+00 1.074191417337e+00 1.072368533997e+00 1.056666235932e+00 1.031365097134e+00 1.003965530282e+00 9.828673499905e-01 9.741844844467e-01 9.789830106014e-01 9.928718140400e-01 1.008314156686e+00 1.018043291133e+00 1.017806052193e+00 1.007538182968e+00 9.911737818768e-01 9.749933588532e-01 9.649873857932e-01 9.640457821483e-01 9.705577368372e-01 9.793451233561e-01 9.842694871473e-01 9.810503830437e-01 9.689789192879e-01 9.513232886081e-01 9.341723593983e-01 9.240066225824e-01 9.246518039739e-01 9.352852166269e-01 9.508770450882e-01 9.646736020756e-01 9.712155804321e-01 9.683359388263e-01 9.578632605804e-01 9.448491390311e-01 9.355898396510e-01 9.348808033636e-01 9.437580955456e-01 9.591785235199e-01 9.757574917899e-01 9.885161029174e-01 9.949943964032e-01 9.961942887851e-01 9.959716981756e-01 9.992501208943e-01 1.009539799707e+00 1.026986941486e+00 1.048143108310e+00 1.067510640938e+00 1.080013955631e+00 1.083079472636e+00 1.077829247437e+00 1.068920654240e+00 1.063057561631e+00 1.066312148839e+00 1.081221525693e+00 1.105497027071e+00 1.149531289137e+00
 2.861903118596e-01 2.857694752972e-01 2.854291512713e-01 2.851245540049e-01 2.847852928408e-01 2.844123483798e-01 2.840527516068e-01 2.837132492548e-01 2.833583928262e-01 2.829839810582e-01 2.826208389517e-01 2.822722534502e-01 2.818941783501e-01 2.814776350926e-01 2.810848583246e-01 2.807660941559e-01 2.804856843335e-01 2.801600328270e-01 2.797584737201e-01 2.793224913079e-01 2.789004636426e-01 2.785132453788e-01 2.781718837899e-01 2.778886240196e-01 2.776437819828e-01 2.773810474117e-01 2.770609309095e-01 2.766987833438e-01 2.763419851538e-01 2.760196975966e-01 2.757383322598e-01 2.755026787790e-01 2.752999667509e-01 2.750977581895e-01 2.748624421901e-01 2.746054931254e-01 2.743603275132e-01 2.741334683321e-01 2.738962760868e-01 2.736275617813e-01 2.733573037599e-01 2.731280708373e-01 2.729502284834e-01 2.727916643305e-01 2.726080409494e-01 2.723779671085e-01 2.721138162493e-01 2.718624392198e-01 2.716698446709e-01 2.715436014566e-01 2.714371320423e-01 2.713006482400e-01 2.711390231376e-01 2.710002578965e-01 2.709104449706e-01 2.708416375574e-01 2.707360876651e-01 2.705701193422e-01 2.703741757360e-01 2.702099356444e-01 2.701224556302e-01 2.701000194520e-01 2.700718827731e-01 2.699606167487e-01 2.697557723007e-01 2.695245014013e-01 2.693510445712e-01 2.692671171489e-01 2.692391872540e-01 2.692153564331e-01 2.691577314426e-01 2.690555670467e-01 2.689229616193e-01 2.687777235641e-01 2.686324749621e-01 2.684893943036e-01 2.683669040217e-01 2.682955263600e-01 2.682861107931e-01 2.682913863034e-01 2.682313615699e-01 2.680594839744e-01 2.678011582424e-01 2.675525163863e-01 2.674260816796e-01 2.674773222984e-01 2.676452262016e-01 2.677725672799e-01 2.677264888688e-01 2.675048851744e-01 2.672455506000e-01 2.671252580834e-01 2.672414830206e-01 2.675422499584e-01 2.678558766724e-01 2.680142164105e-01 2.679875841928e-01 2.679019146975e-01 2.679287966985e-01 2.681553222067e-01 2.685200081328e-01 2.688779579753e-01 2.691028041914e-01 2.691854230648e-01 2.692392186707e-01 2.693969528285e-01 2.696939556624e-01 2.700353241503e-01 2.702786706595e-01 2.703528052936e-01 2.703129974094e-01 2.703102541150e-01 2.704723314629e-01 2.707984887137e-01 2.711475569913e-01 2.713444245629e-01 2.713223985993e-01 2.711806577176e-01 2.711123379538e-01 2.712700427990e-01 2.716639240780e-01 2.721480079246e-01 2.725279578922e-01 2.727007366041e-01 2.727270028469e-01 2.727755627194e-01 2.729956982086e-01 2.734261101290e-01 2.739815981566e-01 2.745155575873e-01 2.749193214241e-01 2.751883432589e-01 2.754001687136e-01 2.756438055363e-01 2.759640523954e-01 2.763612593654e-01 2.767977308969e-01 2.772246232098e-01 2.776073723888e-01 2.779362653226e-01 2.782221963647e-01 2.784886716303e-01 2.787758947676e-01 2.791255270565e-01 2.795428429646e-01 2.799942215428e-01 2.804375994820e-01 2.808477891503e-01 2.812212303615e-01 2.815801337434e-01 2.819640889062e-01 2.823870057673e-01 2.828375470620e-01 2.833043037123e-01 2.837801892079e-01 2.842566909037e-01 2.847223270273e-01 2.851754132275e-01 2.856300004700e-01 2.861007306934e-01 2.866086676815e-01 2.871614694749e-01 2.877350853403e-01 2.882880935126e-01 2.888088477068e-01 2.893173760983e-01 2.898466602667e-01 2.904096780937e-01 2.909951402375e-01 2.915679348724e-01 2.921026951899e-01 2.926154414608e-01 2.931481724152e-01 2.937213342550e-01 2.943215760680e-01 2.949240095453e-01 2.955135805861e-01 2.960992403970e-01 2.967084386631e-01 2.973587636326e-01 2.980322462781e-01 2.987003537481e-01 2.993521428022e-01 3.000010906177e-01 3.006649667605e-01 3.013490929418e-01 3.020462235991e-01 3.027364317523e-01 3.034115883072e-01 3.040862471946e-01 3.047785474105e-01 3.054896697389e-01 3.062088725030e-01 3.069309264074e-01 3.076543995203e-01 3.083866446863e-01 3.091368357555e-01 3.099049177574e-01 3.106789597763e-01 3.114498793463e-01 3.122212353721e-01 3.129981971046e-01 3.137856978640e-01 3.145867572898e-01 3.153954990459e-01 3.162038244264e-01 3.170106257476e-01 3.178228883320e-01 3.186464767646e-01 3.194797391524e-01 3.203216933293e-01 3.211684957622e-01 3.220179931814e-01 3.228740099361e-01 3.237434388647e-01 3.246244090523e-01 3.255117502564e-01 3.264032642459e-01 3.272992586829e-01 3.282009651076e-01 3.291119494828e-01 3.300336090149e-01 3.309585496198e-01 3.318847568976e-01 3.328169293291e-01 3.337588443870e-01 3.347084497901e-01 3.356669211098e-01 3.366313085351e-01 3.375993783237e-01 3.385747870147e-01 3.395603448559e-01 3.405539510921e-01 3.415517759964e-01 3.425555949392e-01 3.435665063143e-01 3.445831346584e-01 3.456079018215e-01 3.466397537838e-01 3.476763576920e-01 3.487168941612e-01 3.497675408764e-01 3.508259939772e-01 3.518902162268e-01 3.529620824215e-01 3.540402988429e-01 3.551225468530e-01 3.562117606650e-01 3.573106779148e-01 3.584150003250e-01 3.595250171881e-01 3.606434876818e-01 3.617682247782e-01 3.628968238966e-01 3.640322761027e-01 3.651746752999e-01 3.663236806218e-01 3.674799570301e-01 3.686439123938e-01 3.698102044812e-01 3.709814104060e-01 3.721613640610e-01 3.733486771492e-01 3.745414226681e-01 3.757411250756e-01 3.769456907984e-01 3.781553631909e-01 3.793747674426e-01 3.806017654872e-01 3.818322374486e-01 3.830675033550e-01 3.843107562279e-01 3.855599766244e-01 3.868143483246e-01 3.880774084982e-01 3.893440547578e-01 3.906159192355e-01 3.918966559915e-01 3.931822778846e-01 3.944724983860e-01 3.957696929862e-01 3.970734748352e-01 3.983822696850e-01 3.996966406712e-01 4.010174412328e-01 4.023409941746e-01 4.036722203005e-01 4.050111479794e-01 4.063554422466e-01 4.077044317267e-01 4.090606552104e-01 4.104210724939e-01 4.117864970716e-01 4.131588280511e-01 4.145370913064e-01 4.159208964719e-01 4.173113033618e-01 4.187074282792e-01 4.201073228479e-01 4.215125803499e-01 4.229239043179e-01 4.243410050806e-01 4.257629666686e-01 4.271926098563e-01 4.286257000445e-01 4.300627880425e-01 4.315056068937e-01 4.329529293139e-01 4.344065676299e-01 4.358657218141e-01 4.373303945346e-01 4.387988665462e-01 4.402725245531e-01 4.417508271703e-01 4.432339759667e-01 4.447207170192e-01 4.462148815073e-01 4.477124710022e-01 4.492150110757e-01 4.507232343700e-01 4.522340200411e-01 4.537497593415e-01 4.552704890675e-01 4.567961885515e-01 4.583264014248e-01 4.598612629940e-01 4.614010474735e-01 4.629444390029e-01 4.644933063011e-01 4.660457620960e-01 4.676011976253e-01 4.691615517947e-01 4.707264346998e-01 4.722952699137e-01 4.738692065866e-01 4.754480509168e-01 4.770288533966e-01 4.786147362637e-01 4.802037068577e-01 4.817945682743e-01 4.833893586109e-01 4.849907177730e-01 4.865946408744e-01 4.882043424946e-01 4.898171617046e-01 4.914321350320e-01 4.930498813572e-01 4.946714726758e-01 4.962943080931e-01 4.979215705750e-01 4.995548138506e-01 5.011904213512e-01 5.028300514015e-01 5.044732374769e-01 5.061171597771e-01 5.077622999821e-01 5.094123505388e-01 5.110647494692e-01 5.127199660303e-01 5.143816006757e-01 5.160443547517e-01 5.177106989413e-01 5.193781560323e-01 5.210470138862e-01 5.227170875314e-01 5.243919159135e-01 5.260693132151e-01 5.277497056337e-01 5.294339268425e-01 5.311192791040e-01 5.328065980199e-01 5.344952055752e-01 5.361859575392e-01 5.378779200707e-01 5.395732655654e-01 5.412717046571e-01 5.429701869387e-01 5.446719325859e-01 5.463745915023e-01 5.480778941888e-01 5.497839841797e-01 5.514892982278e-01 5.531974228370e-01 5.549075548810e-01 5.566184180008e-01 5.583308149903e-01 5.600448696787e-01 5.617589404877e-01 5.634733099970e-01 5.651893306486e-01 5.669053598018e-01 5.686224934372e-01 5.703427957556e-01 5.720623659214e-01 5.737827242122e-01 5.755033978787e-01 5.772227475335e-01 5.789432149287e-01 5.806644305825e-01 5.823861918712e-01 5.841099321127e-01 5.858336048399e-01 5.875551412872e-01 5.892757326794e-01 5.909956441519e-01 5.927159903136e-01 5.944371957496e-01 5.961594195610e-01 5.978782842672e-01 5.995967921692e-01 6.013130090038e-01 6.030274972268e-01 6.047430506076e-01 6.064573348703e-01 6.081700689881e-01 6.098827357394e-01 6.115923495343e-01 6.133000029211e-01 6.150078185212e-01 6.167151410016e-01 6.184205249125e-01 6.201236068237e-01 6.218261333185e-01 6.235255582131e-01 6.252244434882e-01 6.269206179719e-01 6.286152657892e-01 6.303072814186e-01 6.319955274621e-01 6.336819308803e-01 6.353665669973e-01 6.370486920934e-01 6.387283975081e-01 6.404043250782e-01 6.420769733212e-01 6.437462879134e-01 6.454133388568e-01 6.470783141718e-01 6.487399875170e-01 6.503985796465e-01 6.520534442038e-01 6.537043999992e-01 6.553517213402e-01 6.569960823799e-01 6.586378971899e-01 6.602754763616e-01 6.619090844036e-01 6.635387035760e-01 6.651628275405e-01 6.667827815239e-01 6.683994774027e-01 6.700104670575e-01 6.716186559761e-01 6.732215029673e-01 6.748190387392e-01 6.764118017063e-01 6.779998433155e-01 6.795818267334e-01 6.811602350554e-01 6.827337849568e-01 6.843004858193e-01 6.858625176492e-01 6.874182133669e-01 6.889678709431e-01 6.905126826801e-01 6.920521548660e-01 6.935846345409e-01 6.951121961585e-01 6.966318470329e-01 6.981462372277e-01 6.996541434201e-01 7.011567368559e-01 7.026537016295e-01 7.041427616809e-01 7.056245753941e-01 7.070991981667e-01 7.085678360989e-01 7.100300896383e-01 7.114853148469e-01 7.129333957261e-01 7.143719026816e-01 7.158028144068e-01 7.172258703851e-01 7.186418086774e-01 7.200504889934e-01 7.214505920558e-01 7.228431219783e-01 7.242258712451e-01 7.256009448255e-01 7.269689038442e-01 7.283287307009e-01 7.296796376354e-01 7.310229163720e-01 7.323563065387e-01 7.336809915442e-01 7.349978421960e-01 7.363053324820e-01 7.376037879642e-01 7.388928778685e-01 7.401712862406e-01 7.414406291472e-01 7.427002831883e-01 7.439501298949e-01 7.451911563933e-01 7.464210523246e-01 7.476406396813e-01 7.488504700754e-01 7.500501298285e-01 7.512398762544e-01 7.524197820160e-01 7.535883764162e-01 7.547460526279e-01 7.558937745198e-01 7.570310979366e-01 7.581559914412e-01 7.592717041998e-01 7.603748192199e-01 7.614670446680e-01 7.625485962321e-01 7.636171873462e-01 7.646753447881e-01 7.657208956915e-01 7.667557002650e-01 7.677780847936e-01 7.687883849716e-01 7.697873424632e-01 7.707734759748e-01 7.717471882261e-01 7.727091273861e-01 7.736592549208e-01 7.745960962459e-01 7.755200394130e-01 7.764314883071e-01 7.773298031390e-01 7.782152042577e-01 7.790878353967e-01 7.799478465379e-01 7.807938930648e-01 7.816268083907e-01 7.824465143096e-01 7.832527980199e-01 7.840450014442e-01 7.848236694053e-01 7.855878463107e-01 7.863390636024e-01 7.870769981791e-01 7.878000606575e-01 7.885085141255e-01 7.892036830947e-01 7.898843671774e-01 7.905505377773e-01 7.912024480440e-01 7.918395163529e-01 7.924619939894e-01 7.930696615702e-01 7.936625877271e-01 7.942407852424e-01 7.948033424088e-01 7.953513259134e-01 7.958832876989e-01 7.964003872292e-01 7.969030880235e-01 7.973897693472e-01 7.978611995015e-01 7.983165036821e-01 7.987571954049e-01 7.991825574642e-01 7.995912657837e-01 7.999846659510e-01 8.003617952413e-01 8.007228519817e-01 8.010680880822e-01 8.013969376674e-01 8.017095957916e-01 8.020055346733e-01 8.022859885712e-01 8.025489058409e-01 8.027963370054e-01 8.030266288484e-01 8.032412860366e-01 8.034380936345e-01 8.036185931421e-01 8.037834309076e-01 8.039300817132e-01 8.040608135217e-01 8.041740439379e-01 8.042700739922e-01 8.043493007852e-01 8.044115975189e-01 8.044564647782e-01 8.044838102328e-01 8.044939074592e-01 8.044869651953e-01 8.044622212293e-01 8.044200869722e-01 8.043611938349e-01 8.042837652106e-01 8.041893327469e-01 8.040771014524e-01 8.039472353916e-01 8.037992838279e-01 8.036346749087e-01 8.034510128021e-01 8.032500808788e-01 8.030317319473e-01 8.027943505051e-01 8.025397796416e-01 8.022676467781e-01 8.019758490089e-01 8.016673129191e-01 8.013398784060e-01 8.009946483133e-01 8.006311043346e-01 8.002496346852e-01 7.998498216028e-01 7.994316888154e-01 7.989961335977e-01 7.985413596757e-01 7.980693824017e-01 7.975777112701e-01 7.970691910419e-01 7.965408378761e-01 7.959950130514e-01 7.954302924965e-01 7.948473511451e-01 7.942461511523e-01 7.936265628059e-01 7.929879342084e-01 7.923310914264e-01 7.916554310996e-01 7.909619436058e-01 7.902496865947e-01 7.895199026615e-01 7.887707628921e-01 7.880037888180e-01 7.872179215955e-01 7.864137256525e-01 7.855914270758e-01 7.847498651417e-01 7.838906952806e-01 7.830120104408e-01 7.821165295180e-01 7.812013402470e-01 7.802682404848e-01 7.793167169989e-01 7.783470165430e-01 7.773588593210e-01 7.763512097831e-01 7.753271300619e-01 7.742832549906e-01 7.732226561752e-01 7.721424830429e-01 7.710451451227e-01 7.699292182407e-01 7.687946514774e-01 7.676430507312e-01 7.664728302762e-01 7.652843174216e-01 7.640782497638e-01 7.628534603861e-01 7.616117520794e-01 7.603514512500e-01 7.590729840941e-01 7.577778932448e-01 7.564642453874e-01 7.551334920032e-01 7.537840751909e-01 7.524179093786e-01 7.510339408385e-01 7.496320319272e-01 7.482134043084e-01 7.467770119720e-01 7.453226435221e-01 7.438522796659e-01 7.423644568258e-01 7.408581319077e-01 7.393365997175e-01 7.377968410258e-01 7.362396983660e-01 7.346660849655e-01 7.330762037198e-01 7.314690477074e-01 7.298450089952e-01 7.282052193550e-01 7.265480942585e-01 7.248750345750e-01 7.231850430768e-01 7.214785765480e-01 7.197565218277e-01 7.180181757464e-01 7.162633207575e-01 7.144926455412e-01 7.127061320147e-01 7.109037139901e-01 7.090853135639e-01 7.072512806377e-01 7.054025622163e-01 7.035370926224e-01 7.016574056059e-01 6.997610190631e-01 6.978513216824e-01 6.959258176022e-01 6.939847892941e-01 6.920297938576e-01 6.900591653592e-01 6.880752180823e-01 6.860751063195e-01 6.840614820007e-01 6.820342312236e-01 6.799908789369e-01 6.779355787640e-01 6.758647471289e-01 6.737822208786e-01 6.716837011165e-01 6.695728682044e-01 6.674491165035e-01 6.653104814580e-01 6.631615764310e-01 6.609976347764e-01 6.588219756978e-01 6.566330677831e-01 6.544309144241e-01 6.522180277858e-01 6.499914075293e-01 6.477540084983e-01 6.455036313155e-01 6.432427470733e-01 6.409708508218e-01 6.386856124030e-01 6.363917460082e-01 6.340850369032e-01 6.317685267141e-01 6.294412618327e-01 6.271039778197e-01 6.247568516031e-01 6.223997098313e-01 6.200331874112e-01 6.176574549540e-01 6.152716579261e-01 6.128785529298e-01 6.104750741758e-01 6.080639603842e-01 6.056441050543e-01 6.032166491644e-01 6.007827419962e-01 5.983383041445e-01 5.958901389004e-01 5.934339367243e-01 5.909709612364e-01 5.885032423163e-01 5.860279800247e-01 5.835491550944e-01 5.810632651354e-01 5.785749111716e-01 5.760793796968e-01 5.735815898024e-01 5.710798520023e-01 5.685728619408e-01 5.660651108269e-01 5.635529457753e-01 5.610390831775e-01 5.585229501474e-01 5.560057177437e-01 5.534884550504e-01 5.509678707283e-01 5.484502810276e-01 5.459311801169e-01 5.434136212150e-01 5.408977639663e-01 5.383824065009e-01 5.358703294211e-01 5.333606887047e-01 5.308544351410e-01 5.283520338448e-01 5.258530592991e-01 5.233607989997e-01 5.208708727409e-01 5.183902512493e-01 5.159129784072e-01 5.134444466686e-01 5.109833108386e-01 5.085294505582e-01 5.060864259473e-01 5.036518900810e-01 5.012288308647e-01 4.988154744065e-01 4.964141311840e-01 4.940253563266e-01 4.916485842637e-01 4.892876019029e-01 4.869378126731e-01 4.846056618105e-01 4.822876461583e-01 4.799863009970e-01 4.777030206379e-01 4.754353014601e-01 4.731883941722e-01 4.709595334793e-01 4.687513859211e-01 4.665652072115e-01 4.643990425769e-01 4.622572139604e-01 4.601374179248e-01 4.580430128837e-01 4.559726757115e-01 4.539291928538e-01 4.519114978412e-01 4.499199147827e-01 4.479589225856e-01 4.460234731990e-01 4.441205515415e-01 4.422459215059e-01 4.404032514776e-01 4.385925548413e-01 4.368132682409e-01 4.350695507343e-01 4.333571750378e-01 4.316815996736e-01 4.300413268812e-01 4.284368136113e-01 4.268707504744e-01 4.253410447022e-01 4.238503967886e-01 4.223969055249e-01 4.209834153189e-01 4.196099515097e-01 4.182755889755e-01 4.169832575962e-01 4.157298494151e-01 4.145205604216e-01 4.133506805660e-01 4.122241045608e-01 4.111405994069e-01 4.100989578557e-01 4.091006923154e-01 4.081450899623e-01 4.072344307982e-01 4.063651137845e-01 4.055404512730e-01 4.047589706428e-01 4.040202555653e-01 4.033258492074e-01 4.026718465040e-01 4.020621350965e-01 4.014940873165e-01 4.009673995888e-01 4.004834597603e-01 4.000379597417e-01 3.996358461829e-01 3.992716303582e-01 3.989478728969e-01 3.986632153876e-01 3.984157109142e-01 3.982069901676e-01 3.980324685436e-01 3.978962281796e-01 3.977920174630e-01 3.977225465555e-01 3.976862351891e-01 3.976801725481e-01 3.977062429688e-01 3.977589842109e-01 3.978412707267e-01 3.979487732762e-01 3.980830707807e-01 3.982403427266e-01 3.984208888981e-01 3.986242724419e-01 3.988450253528e-01 3.990874132531e-01 3.993450281670e-01 3.996195132688e-01 3.999075396458e-01 4.002080481739e-01 4.005218812238e-01 4.008415565562e-01 4.011734571693e-01 4.015080824348e-01 4.018494320502e-01 4.021927907747e-01 4.025382980712e-01 4.028840184873e-01 4.032257904090e-01 4.035691623432e-01 4.039029302917e-01 4.042351632602e-01 4.045569033488e-01 4.048709338162e-01 4.051755966723e-01 4.054652456339e-01 4.057467671551e-01 4.060063893377e-01 4.062573642261e-01 4.064849860983e-01 4.066969438743e-01 4.068890466614e-01 4.070570579116e-01 4.072072277797e-01 4.073275730280e-01 4.074319947972e-01 4.075023605380e-01 4.075545597060e-01 4.075734223662e-01 4.075678494452e-01 4.075358356352e-01 4.074693680942e-01 4.073822992386e-01 4.072549338842e-01 4.071093358297e-01 4.069231772646e-01 4.067123722972e-01 4.064696608353e-01 4.061934276111e-01 4.058928431408e-01 4.055536060578e-01 4.051952990903e-01 4.047972134783e-01 4.043802101148e-01 4.039288647430e-01 4.034541522643e-01 4.029543935902e-01 4.024262000286e-01 4.018829235518e-01 4.013077964373e-01 4.007242846732e-01 4.001126802833e-01 3.994920440467e-01 3.988523026991e-01 3.982026182261e-01 3.975463708863e-01 3.968751926648e-01 3.962106011914e-01 3.955327468331e-01 3.948685004072e-01 3.941987565287e-01 3.935445038190e-01 3.928997332088e-01 3.922682154828e-01 3.916636572363e-01 3.910718914453e-01 3.905199647412e-01 3.899881600745e-01 3.895023958016e-01 3.890509489158e-01 3.886478465077e-01 3.882949165226e-01 3.879928869513e-01 3.877582635516e-01 3.875777226077e-01 3.874765648664e-01 3.874405482751e-01 3.874887819168e-01 3.876207355322e-01 3.878384476982e-01 3.881554599341e-01 3.885638326005e-01 3.890828920009e-01 3.897020764564e-01 3.904372105248e-01 3.912862261412e-01 3.922528359172e-01 3.933458859492e-01 3.945601622317e-01 3.959093778803e-01 3.973839603048e-01 3.989981913797e-01 4.007443064041e-01 4.026300194246e-01 4.046554400104e-01 4.068172775344e-01 4.091254232671e-01 4.115685421780e-01 4.141583457086e-01 4.168837166526e-01 4.197512010880e-01 4.227556023633e-01 4.258943171634e-01 4.291706766436e-01 4.325725988954e-01 4.361091640760e-01 4.397657327993e-01 4.435478545849e-01 4.474450193829e-01 4.514567368955e-01 4.555790085545e-01 4.598022916488e-01 4.641301402747e-01 4.685472478762e-01 4.730593661868e-01 4.776485409906e-01 4.823221494710e-01 4.870640484795e-01 4.918720712604e-01 4.967423488983e-01 5.016612918727e-01 5.066333142595e-01 5.116404860296e-01 5.166869195238e-01 5.217563741628e-01 5.268492342347e-01 5.319579984010e-01 5.370703712678e-01 5.421901008746e-01 5.472984339100e-01 5.524004924765e-01 5.574803573484e-01 5.625381418164e-01 5.675653208158e-01 5.725522855370e-01 5.775006366560e-01 5.823923520412e-01 5.872362887837e-01 5.920132456999e-01 5.967261861489e-01 6.013659217349e-01 6.059250789227e-01 6.104050055844e-01 6.147890334706e-01 6.190884546637e-01 6.232806158946e-01 6.273750245588e-01 6.313613504690e-01 6.352315792671e-01 6.389937374997e-01 6.426268944170e-01 6.461472707530e-01 6.495310201479e-01 6.527933683760e-01 6.559197804691e-01 6.589098575426e-01 6.617693891878e-01 6.644805010972e-01 6.670622387746e-01 6.694907187375e-01 6.717849303118e-01 6.739301095087e-01 6.759304492311e-01 6.777934889768e-01 6.795025392490e-01 6.810795999448e-01 6.825029518216e-01 6.837944646078e-01 6.849411291640e-01 6.859496330434e-01 6.868291741653e-01 6.875662080832e-01 6.881871982401e-01 6.886700586009e-01 6.890413753825e-01 6.892900938560e-01 6.894265427491e-01 6.894607466093e-01 6.893834657665e-01 6.892225983320e-01 6.889594143292e-01 6.886230765636e-01 6.882049045808e-01 6.877178237692e-01 6.871748374177e-01 6.865680555156e-01 6.859292246620e-01 6.852410785081e-01 6.845345819855e-01 6.838035866351e-01 6.830625846026e-01 6.823255749315e-01 6.815885511191e-01 6.808804013790e-01 6.801892684550e-01 6.795439903379e-01 6.789423303441e-01 6.783948125982e-01 6.779182438760e-01 6.775093693013e-01 6.771908426530e-01 6.769586436517e-01 6.768287128910e-01 6.768066056471e-01 6.768966100380e-01 6.771125677910e-01 6.774515081563e-01 6.779263558925e-01 6.785373408477e-01 6.792900860166e-01 6.801910635464e-01 6.812350495361e-01 6.824319232050e-01 6.837759576662e-01 6.852691009768e-01 6.869128072043e-01 6.886986446024e-01 6.906320801292e-01 6.927005351261e-01 6.949052903767e-01 6.972381343121e-01 6.996886365503e-01 7.022564260646e-01 7.049260757080e-01 7.076933899223e-01 7.105439223326e-01 7.134702864395e-01 7.164612041619e-01 7.195001626501e-01 7.225792466717e-01 7.256828133640e-01 7.287987142820e-01 7.319116127428e-01 7.350076280109e-01 7.380729675494e-01 7.410920386724e-01 7.440500427422e-01 7.469321982190e-01 7.497231726776e-01 7.524098615060e-01 7.549753400933e-01 7.574073459475e-01 7.596912389963e-01 7.618125196113e-01 7.637604766128e-01 7.655205788549e-01 7.670812593593e-01 7.684323911686e-01 7.695622412089e-01 7.704622008364e-01 7.711204457067e-01 7.715338872855e-01 7.716938590126e-01 7.715939677749e-01 7.712316485206e-01 7.706017871253e-01 7.697036811284e-01 7.685362433670e-01 7.671022784569e-01 7.654021586544e-01 7.634438994898e-01 7.612292951566e-01 7.587709736121e-01 7.560756734070e-01 7.531525687413e-01 7.500237182575e-01 7.466943484271e-01 7.431890617003e-01 7.395238214268e-01 7.357185821377e-01 7.317999069622e-01 7.277874972770e-01 7.237121291281e-01 7.195983005825e-01 7.154782917938e-01 7.113805394397e-01 7.073371982027e-01 7.033808032184e-01 6.995437661632e-01 6.958597342204e-01 6.923610751292e-01 6.890789836390e-01 6.860471829272e-01 6.832920482285e-01 6.808435239717e-01 6.787254508881e-01 6.769596955503e-01 6.755664122546e-01 6.745582386561e-01 6.739481920839e-01 6.737401839572e-01 6.739378400698e-01 6.745360789218e-01 6.755268709681e-01 6.768973846540e-01 6.786276251360e-01 6.806951907403e-01 6.830730594838e-01 6.857296199295e-01 6.886266354722e-01 6.917268739551e-01 6.949856372414e-01 6.983594200420e-01 7.018015380703e-01 7.052627190865e-01 7.086933870772e-01 7.120463834351e-01 7.152680046096e-01 7.183128795345e-01 7.211310032678e-01 7.236765725069e-01 7.259073861603e-01 7.277799539707e-01 7.292579049169e-01 7.303051971473e-01 7.308881570862e-01 7.309842642626e-01 7.305666005792e-01 7.296220230426e-01 7.281360412088e-01 7.261008885184e-01 7.235201767250e-01 7.203949654709e-01 7.167426328226e-01 7.125795866291e-01 7.079369716069e-01 7.028467863534e-01 6.973538310538e-01 6.915133498350e-01 6.853773363242e-01 6.790244183059e-01 6.725226370796e-01 6.659635146795e-01 6.594361262142e-01 6.530399606812e-01 6.468832428237e-01 6.410704304964e-01 6.357227515369e-01 6.309450641241e-01 6.268560189046e-01 6.235607105613e-01 6.211589732252e-01 6.197460356155e-01 6.193918126224e-01 6.201653897271e-01 6.221054293779e-01 6.252364210081e-01 6.295604452692e-01 6.350571045561e-01 6.416862921370e-01 6.493882325934e-01 6.580871640190e-01 6.676854379144e-01 6.780833609599e-01 6.891612834996e-01 7.007988271656e-01 7.128685756953e-01 7.252409592139e-01 7.377910822925e-01 7.503896119975e-01 7.629184265127e-01 7.752614086860e-01 7.873115659644e-01 7.989652740578e-01 8.101365812239e-01 8.207432146398e-01 8.307166472874e-01 8.400001075584e-01 8.485458817725e-01 8.563253334569e-01 8.633137429469e-01 8.695087642563e-01 8.749157166587e-01 8.795539254477e-01 8.834601744903e-01 8.866791458565e-01 8.892704026680e-01 8.913049244893e-01 8.928641891336e-01 8.940357221276e-01 8.949201119106e-01 8.956199521268e-01 8.962396086899e-01 8.968871469308e-01 8.976634174225e-01 8.986686843413e-01 8.999903387932e-01 9.017064149722e-01 9.038794441975e-01 9.065553997840e-01 9.097605644848e-01 9.134998765871e-01 9.177605344947e-01 9.225046475321e-01 9.276770893229e-01 9.332022098720e-01 9.389906077105e-01 9.449359207790e-01 9.509237503196e-01 9.568338262756e-01 9.625371046882e-01 9.679152440466e-01 9.728432409675e-01 9.772112394687e-01 9.809150833339e-01 9.838669660319e-01 9.859961688475e-01 9.872456933224e-01 9.875853527110e-01 9.869951764999e-01 9.854865082613e-01 9.830849609365e-01 9.798372023779e-01 9.758144730762e-01 9.710948347170e-01 9.657811617561e-01 9.599794080695e-01 9.538077679231e-01 9.473892198590e-01 9.408422310107e-01 9.342878428602e-01 9.278301716273e-01 9.215731957781e-01 9.155987115449e-01 9.099748339050e-01 9.047578986493e-01 8.999812839771e-01 8.956716215976e-01 8.918380616723e-01 8.884859940426e-01 8.856150241778e-01 8.832252230464e-01 8.813235120471e-01 8.799209022213e-01 8.790449075294e-01 8.787304858081e-01 8.790296516070e-01 8.800024280955e-01 8.817213906159e-01 8.842631775659e-01 8.877020467005e-01 8.921114841534e-01 8.975495254226e-01 9.040616522637e-01 9.116686301316e-01 9.203712464970e-01 9.301488950898e-01 9.409467450045e-01 9.527031688155e-01 9.653218519675e-01 9.787033628436e-01 9.927373880186e-01 1.007295357321e+00 1.022268303251e+00 1.037518260022e+00 1.049221482258e+00 1.060269182244e+00 1.071005073378e+00 1.081873638491e+00 1.093252047383e+00 1.105282312692e+00 1.117851084092e+00 1.130602061935e+00 1.143007781934e+00 1.154533422598e+00 1.164800811347e+00 1.173646753240e+00 1.181158910648e+00 1.187653025736e+00 1.193530879258e+00 1.199125958719e+00 1.204615845127e+00 1.209942481731e+00 1.214800417796e+00 1.218737146296e+00 1.221299766479e+00 1.222133141451e+00 1.221091861418e+00 1.218293345283e+00 1.214055969210e+00 1.208784282064e+00 1.202880305151e+00 1.196573261681e+00 1.189855255681e+00 1.182483585556e+00 1.174064418239e+00 1.164146004333e+00 1.152386705442e+00 1.138679240905e+00 1.123181066501e+00 1.106306950256e+00 1.088672441961e+00 1.070926618962e+00 1.053638647886e+00 1.037210450510e+00 1.021852848398e+00 1.007611575495e+00 9.945206808490e-01 9.827035745058e-01 9.724631525994e-01 9.643172880407e-01 9.590920386851e-01 9.556255482424e-01 8.810810820379e-01 8.685330500801e-01 8.485399172803e-01 8.290739621574e-01 8.180320549314e-01 8.205450750780e-01 8.363351667584e-01 8.596005134823e-01 8.817016253223e-01 8.945091399872e-01 8.930950236075e-01 8.772152524742e-01 8.518956298711e-01 8.268107948049e-01 8.137485154535e-01 8.217913288399e-01 8.522570974883e-01 8.977166192739e-01 9.457266041580e-01 9.840039716483e-01 1.003866348736e+00 1.001987413315e+00 9.809548614921e-01 9.489826385333e-01 9.184141453011e-01 9.020781300875e-01 9.080074100693e-01 9.352437534747e-01 9.746497173724e-01 1.013781164825e+00 1.041966704320e+00 1.053239753036e+00 1.047311263091e+00 1.029277427998e+00 1.008055268385e+00 9.936481653917e-01 9.933122690479e-01 1.008490517645e+00 1.034385570393e+00 1.062579611073e+00 1.084623960616e+00 1.094708039086e+00 1.090904412930e+00 1.075173122647e+00 1.052623571788e+00 1.030020670884e+00 1.013938350049e+00 1.008820987002e+00 1.015731233441e+00 1.032397458938e+00 1.054301457912e+00 1.076219553056e+00 1.093342435636e+00 1.102046256498e+00 1.100241467430e+00 1.087684012916e+00 1.066239468006e+00 1.039952902020e+00 1.014703817390e+00 9.969819264818e-01 9.918755071982e-01 1.000818184222e+00 1.020652389443e+00 1.044626349685e+00 1.064846518503e+00 1.074824310195e+00 1.071273012598e+00 1.054995582439e+00 1.030710834767e+00 1.005866589814e+00 9.881760087035e-01 9.825700836272e-01 9.889652865280e-01 1.002452318532e+00 1.015811698978e+00 1.022701622208e+00 1.020013521801e+00 1.008709039234e+00 9.933169926468e-01 9.800237439975e-01 9.739598646640e-01 9.766859171633e-01 9.854144898598e-01 9.944789735600e-01 9.980443954910e-01 9.926780158872e-01 9.786996003153e-01 9.602285506175e-01 9.437061098523e-01 9.352649571871e-01 9.377934183442e-01 9.494254025053e-01 9.645422765285e-01 9.764868363434e-01 9.804386174668e-01 9.751170586515e-01 9.631509984861e-01 9.499964493158e-01 9.417268439958e-01 9.423027385722e-01 9.516952035773e-01 9.661220945077e-01 9.801410021936e-01 9.893704374766e-01 9.923415688280e-01 9.910934903031e-01 9.901949152584e-01 9.946374888580e-01 1.007251449366e+00 1.027050544380e+00 1.049555170496e+00 1.068797018135e+00 1.079907894210e+00 1.081039131598e+00 1.074259318722e+00 1.065050791329e+00 1.060459936089e+00 1.066197618183e+00 1.083855053640e+00 1.109994561673e+00 1.155748027047e+00
 2.828205641216e-01 2.823634145230e-01 2.819844764634e-01 2.816298677486e-01 2.812351232267e-01 2.808105156820e-01 2.804083911438e-01 2.800265027273e-01 2.796274896576e-01 2.792080681031e-01 2.788011855631e-01 2.784049512526e-01 2.779751421867e-01 2.775085559852e-01 2.770729391696e-01 2.767141688123e-01 2.763899364223e-01 2.760154503157e-01 2.755635656146e-01 2.750792607316e-01 2.746095766562e-01 2.741767649972e-01 2.737915096375e-01 2.734660486028e-01 2.731757701506e-01 2.728626024130e-01 2.724916179653e-01 2.720848453658e-01 2.716877648619e-01 2.713220968225e-01 2.709940391484e-01 2.707086842905e-01 2.704572717000e-01 2.702081472824e-01 2.699273442266e-01 2.696279425426e-01 2.693375357120e-01 2.690621186052e-01 2.687712813290e-01 2.684518880452e-01 2.681354369533e-01 2.678642448297e-01 2.676426971170e-01 2.674391994142e-01 2.672093173983e-01 2.669330908513e-01 2.666221644807e-01 2.663233618515e-01 2.660838598957e-01 2.659103510580e-01 2.657566957051e-01 2.655744988702e-01 2.653718604209e-01 2.651915841163e-01 2.650577612427e-01 2.649389577457e-01 2.647799143269e-01 2.645635280977e-01 2.643216745293e-01 2.641158184354e-01 2.639891973434e-01 2.639270430448e-01 2.638544284184e-01 2.636947757520e-01 2.634389782673e-01 2.631586475731e-01 2.629388429523e-01 2.628109143417e-01 2.627423714325e-01 2.626792453560e-01 2.625788231829e-01 2.624283841463e-01 2.622421547120e-01 2.620440785254e-01 2.618500650962e-01 2.616649212522e-01 2.615024785965e-01 2.613922406998e-01 2.613380980947e-01 2.612936357215e-01 2.611815139554e-01 2.609596228673e-01 2.606559921162e-01 2.603642993566e-01 2.601957383681e-01 2.602040706846e-01 2.603243793138e-01 2.603997384371e-01 2.602990933109e-01 2.600265348999e-01 2.597192061306e-01 2.595555731216e-01 2.596282299407e-01 2.598820928426e-01 2.601422049977e-01 2.602451870629e-01 2.601664161913e-01 2.600347744315e-01 2.600204818088e-01 2.602051757688e-01 2.605228542466e-01 2.608286784826e-01 2.609998048659e-01 2.610330442973e-01 2.610451385736e-01 2.611654951698e-01 2.614247596667e-01 2.617205024730e-01 2.619125135837e-01 2.619342045237e-01 2.618472117220e-01 2.618046369355e-01 2.619316930025e-01 2.622207748438e-01 2.625242802635e-01 2.626681806482e-01 2.625947176427e-01 2.624064269913e-01 2.622987054611e-01 2.624201535786e-01 2.627745902565e-01 2.632120385969e-01 2.635401076942e-01 2.636631471302e-01 2.636460950042e-01 2.636557443100e-01 2.638380273319e-01 2.642274646352e-01 2.647368585194e-01 2.652218301477e-01 2.655790532153e-01 2.658068018024e-01 2.659822468057e-01 2.661871541885e-01 2.664663484548e-01 2.668172948818e-01 2.672079528399e-01 2.675913021115e-01 2.679331911098e-01 2.682239700760e-01 2.684706294461e-01 2.686941308859e-01 2.689388418016e-01 2.692444392069e-01 2.696188870671e-01 2.700278741704e-01 2.704312924135e-01 2.708018516946e-01 2.711349637979e-01 2.714541142652e-01 2.717970522599e-01 2.721790547335e-01 2.725886038444e-01 2.730167796983e-01 2.734548824589e-01 2.738938421136e-01 2.743189609657e-01 2.747334420255e-01 2.751487072191e-01 2.755816351607e-01 2.760536178759e-01 2.765690747353e-01 2.771025709892e-01 2.776140991845e-01 2.780945354350e-01 2.785662545933e-01 2.790595561962e-01 2.795873460777e-01 2.801347486547e-01 2.806667747537e-01 2.811603318847e-01 2.816367272724e-01 2.821355025177e-01 2.826749084381e-01 2.832395900146e-01 2.838043059309e-01 2.843563088914e-01 2.849064447545e-01 2.854836762992e-01 2.860999866350e-01 2.867382590793e-01 2.873684201562e-01 2.879836151263e-01 2.885984672664e-01 2.892285539756e-01 2.898796790705e-01 2.905418782330e-01 2.911956946000e-01 2.918355196631e-01 2.924773603377e-01 2.931376717802e-01 2.938166417029e-01 2.945017899612e-01 2.951911982372e-01 2.958812946670e-01 2.965820990003e-01 2.973009461284e-01 2.980380737959e-01 2.987793239040e-01 2.995174317581e-01 3.002571294884e-01 3.010030168581e-01 3.017600401527e-01 3.025301932914e-01 3.033082705149e-01 3.040849241747e-01 3.048617084696e-01 3.056448127953e-01 3.064383795873e-01 3.072422587988e-01 3.080547054426e-01 3.088722225444e-01 3.096930230313e-01 3.105197400098e-01 3.113614554394e-01 3.122135176274e-01 3.130734980383e-01 3.139364328092e-01 3.148046355364e-01 3.156786520913e-01 3.165624931952e-01 3.174578139384e-01 3.183547619877e-01 3.192545588508e-01 3.201608750288e-01 3.210755161551e-01 3.220000032201e-01 3.229320124884e-01 3.238712992606e-01 3.248135828717e-01 3.257636663505e-01 3.267252813427e-01 3.276935606258e-01 3.286673742650e-01 3.296473242984e-01 3.306340720200e-01 3.316267469705e-01 3.326282533946e-01 3.336371888720e-01 3.346504092632e-01 3.356681345567e-01 3.366962016214e-01 3.377324733089e-01 3.387742235227e-01 3.398249422853e-01 3.408808992992e-01 3.419422163984e-01 3.430104148125e-01 3.440884523837e-01 3.451716786911e-01 3.462612092238e-01 3.473603441706e-01 3.484649188777e-01 3.495738288169e-01 3.506898325701e-01 3.518135688990e-01 3.529434740728e-01 3.540812788689e-01 3.552267643611e-01 3.563750467599e-01 3.575280395352e-01 3.586909395708e-01 3.598609836848e-01 3.610369164073e-01 3.622193643916e-01 3.634076971046e-01 3.646007403076e-01 3.658044107034e-01 3.670159306919e-01 3.682304787865e-01 3.694512840211e-01 3.706789505123e-01 3.719137765021e-01 3.731542153147e-01 3.744029537366e-01 3.756554114676e-01 3.769149361228e-01 3.781819208779e-01 3.794547137964e-01 3.807324830688e-01 3.820170422029e-01 3.833086664922e-01 3.846057893582e-01 3.859092387679e-01 3.872179864816e-01 3.885314846423e-01 3.898513936127e-01 3.911805253163e-01 3.925145267821e-01 3.938546687357e-01 3.952006439653e-01 3.965524903650e-01 3.979089718951e-01 3.992728686218e-01 4.006433319272e-01 4.020192448049e-01 4.034025699349e-01 4.047913036002e-01 4.061840203062e-01 4.075829872418e-01 4.089881305202e-01 4.103992143103e-01 4.118161744126e-01 4.132402064716e-01 4.146684361240e-01 4.161006941759e-01 4.175394377853e-01 4.189832900982e-01 4.204324438282e-01 4.218892080758e-01 4.233502901172e-01 4.248167069017e-01 4.262875774179e-01 4.277641538144e-01 4.292459205293e-01 4.307315209085e-01 4.322247111487e-01 4.337222396689e-01 4.352244819024e-01 4.367328157579e-01 4.382442429348e-01 4.397610347132e-01 4.412833296566e-01 4.428105210818e-01 4.443430117013e-01 4.458801674313e-01 4.474232206079e-01 4.489693371203e-01 4.505221123693e-01 4.520789679722e-01 4.536377914625e-01 4.552035635925e-01 4.567730106721e-01 4.583478126615e-01 4.599276869784e-01 4.615121769273e-01 4.631001122217e-01 4.646926880622e-01 4.662891876467e-01 4.678883024388e-01 4.694908768338e-01 4.711006835045e-01 4.727146157449e-01 4.743328330359e-01 4.759560462932e-01 4.775809902305e-01 4.792099289904e-01 4.808419937088e-01 4.824768876228e-01 4.841161601708e-01 4.857618576333e-01 4.874102445150e-01 4.890630863790e-01 4.907199307330e-01 4.923778229946e-01 4.940379793631e-01 4.957024035445e-01 4.973700072210e-01 4.990416892388e-01 5.007190977852e-01 5.023993274659e-01 5.040814024418e-01 5.057674524819e-01 5.074540145956e-01 5.091428284233e-01 5.108374299682e-01 5.125337675037e-01 5.142339853695e-01 5.159382751338e-01 5.176449259313e-01 5.193531596089e-01 5.210634729717e-01 5.227761963035e-01 5.244908366895e-01 5.262102189363e-01 5.279313705424e-01 5.296544033385e-01 5.313810839355e-01 5.331080636462e-01 5.348375962468e-01 5.365693263819e-01 5.383008238157e-01 5.400362122395e-01 5.417734651057e-01 5.435125790884e-01 5.452535042373e-01 5.469964068199e-01 5.487394650016e-01 5.504846794441e-01 5.522304113027e-01 5.539773739995e-01 5.557269988038e-01 5.574783518998e-01 5.592305150510e-01 5.609839367252e-01 5.627379375861e-01 5.644907980102e-01 5.662461855105e-01 5.680021485942e-01 5.697599548170e-01 5.715197459666e-01 5.732799350894e-01 5.750384169306e-01 5.767968202106e-01 5.785548760994e-01 5.803136308201e-01 5.820748358706e-01 5.838361541631e-01 5.855959566628e-01 5.873543784176e-01 5.891119978489e-01 5.908683169256e-01 5.926265514816e-01 5.943839407529e-01 5.961401318285e-01 5.978964491082e-01 5.996505742858e-01 6.014033816802e-01 6.031575742200e-01 6.049102565385e-01 6.066625250079e-01 6.084132480006e-01 6.101637668719e-01 6.119111770388e-01 6.136590969053e-01 6.154053138965e-01 6.171501151990e-01 6.188930034249e-01 6.206316465916e-01 6.223707394709e-01 6.241071414920e-01 6.258424305353e-01 6.275754051591e-01 6.293055341898e-01 6.310322238431e-01 6.327569899421e-01 6.344799596587e-01 6.362007151373e-01 6.379198608959e-01 6.396359701577e-01 6.413483157144e-01 6.430583658151e-01 6.447643752468e-01 6.464691436476e-01 6.481707270288e-01 6.498692240417e-01 6.515646641349e-01 6.532562241820e-01 6.549431317040e-01 6.566264396846e-01 6.583063734234e-01 6.599822723735e-01 6.616555105111e-01 6.633238387451e-01 6.649873521042e-01 6.666475983167e-01 6.683023557527e-01 6.699522176547e-01 6.715992075489e-01 6.732417592087e-01 6.748782106832e-01 6.765104629461e-01 6.781369982705e-01 6.797583634693e-01 6.813755422461e-01 6.829868653043e-01 6.845934258693e-01 6.861939548871e-01 6.877882383456e-01 6.893773557883e-01 6.909612535290e-01 6.925397883367e-01 6.941133900827e-01 6.956796434501e-01 6.972396859318e-01 6.987928349226e-01 7.003403073406e-01 7.018821759609e-01 7.034178548920e-01 7.049467046499e-01 7.064663105620e-01 7.079796689979e-01 7.094852743233e-01 7.109839870944e-01 7.124770240196e-01 7.139612648657e-01 7.154385126426e-01 7.169067672873e-01 7.183683520399e-01 7.198225625944e-01 7.212697003914e-01 7.227088306445e-01 7.241401481054e-01 7.255628029984e-01 7.269773440701e-01 7.283836630242e-01 7.297828610705e-01 7.311716574785e-01 7.325534828679e-01 7.339239546284e-01 7.352861275540e-01 7.366393673981e-01 7.379833136118e-01 7.393186255483e-01 7.406439744528e-01 7.419593527986e-01 7.432652363079e-01 7.445619424080e-01 7.458494477402e-01 7.471270298008e-01 7.483940589870e-01 7.496515036795e-01 7.508985853016e-01 7.521358084938e-01 7.533616721562e-01 7.545785190074e-01 7.557832939591e-01 7.569784468280e-01 7.581623556377e-01 7.593344042473e-01 7.604963955037e-01 7.616460557756e-01 7.627858954421e-01 7.639140353577e-01 7.650301037100e-01 7.661351188177e-01 7.672288142472e-01 7.683100196778e-01 7.693795898433e-01 7.704384846718e-01 7.714839617213e-01 7.725177529262e-01 7.735388175744e-01 7.745482876984e-01 7.755444940772e-01 7.765283139190e-01 7.774999506434e-01 7.784588736196e-01 7.794039556687e-01 7.803369679390e-01 7.812569072121e-01 7.821636749441e-01 7.830563784438e-01 7.839360542807e-01 7.848022215099e-01 7.856564485781e-01 7.864949767683e-01 7.873217546057e-01 7.881331014080e-01 7.889319890468e-01 7.897160719874e-01 7.904864825199e-01 7.912425624957e-01 7.919843095115e-01 7.927112545885e-01 7.934249768259e-01 7.941223678419e-01 7.948064246055e-01 7.954751802153e-01 7.961289798164e-01 7.967680040927e-01 7.973929948384e-01 7.980026363108e-01 7.985964647164e-01 7.991756782197e-01 7.997397091169e-01 8.002893846644e-01 8.008218554411e-01 8.013398127083e-01 8.018421987915e-01 8.023284293136e-01 8.027993023397e-01 8.032542556313e-01 8.036931760728e-01 8.041153097817e-01 8.045226776222e-01 8.049122585007e-01 8.052874015132e-01 8.056447275889e-01 8.059872732565e-01 8.063118945610e-01 8.066212736879e-01 8.069145898482e-01 8.071896741542e-01 8.074494088377e-01 8.076923074287e-01 8.079173630060e-01 8.081260906054e-01 8.083178827840e-01 8.084932405620e-01 8.086507818722e-01 8.087907727817e-01 8.089145881752e-01 8.090202125745e-01 8.091091089856e-01 8.091810134304e-01 8.092347534157e-01 8.092712576434e-01 8.092912020523e-01 8.092921793798e-01 8.092766317430e-01 8.092421416175e-01 8.091913697919e-01 8.091218020870e-01 8.090353669593e-01 8.089301004231e-01 8.088078344526e-01 8.086666286238e-01 8.085080747318e-01 8.083315018270e-01 8.081359845619e-01 8.079229930037e-01 8.076916884711e-01 8.074428728951e-01 8.071745345190e-01 8.068889362637e-01 8.065849696945e-01 8.062629018916e-01 8.059221838071e-01 8.055636241537e-01 8.051865834306e-01 8.047902819877e-01 8.043760615494e-01 8.039433401825e-01 8.034916229741e-01 8.030225484762e-01 8.025335590673e-01 8.020266085926e-01 8.015005333580e-01 8.009564213294e-01 8.003929770576e-01 7.998114159602e-01 7.992118995670e-01 7.985927903070e-01 7.979562306489e-01 7.972999710722e-01 7.966254421745e-01 7.959320392052e-01 7.952195137029e-01 7.944898830150e-01 7.937394438899e-01 7.929724215743e-01 7.921852604623e-01 7.913790631108e-01 7.905558071082e-01 7.897130402695e-01 7.888512451862e-01 7.879708200450e-01 7.870718999818e-01 7.861543749963e-01 7.852183802274e-01 7.842632957970e-01 7.832902095813e-01 7.822982716547e-01 7.812882862633e-01 7.802591220369e-01 7.792120629363e-01 7.781466119060e-01 7.770613887604e-01 7.759590000703e-01 7.748373533784e-01 7.736976825799e-01 7.725394615633e-01 7.713629976226e-01 7.701688432599e-01 7.689560246292e-01 7.677245832152e-01 7.664756969443e-01 7.652076689632e-01 7.639220974853e-01 7.626186674488e-01 7.612972057467e-01 7.599572128681e-01 7.586001290732e-01 7.572240926997e-01 7.558312505412e-01 7.544199450470e-01 7.529908666021e-01 7.515441713601e-01 7.500796799438e-01 7.485985447177e-01 7.470982557080e-01 7.455820642963e-01 7.440477659766e-01 7.424962440061e-01 7.409281100583e-01 7.393410467033e-01 7.377382387072e-01 7.361180336493e-01 7.344804326406e-01 7.328262665192e-01 7.311547965245e-01 7.294667253075e-01 7.277622759864e-01 7.260400799279e-01 7.243017950087e-01 7.225479166640e-01 7.207760182888e-01 7.189889317494e-01 7.171846144524e-01 7.153651348454e-01 7.135288628620e-01 7.116770202606e-01 7.098092752425e-01 7.079252143210e-01 7.060264522260e-01 7.041101535011e-01 7.021796958355e-01 7.002335283664e-01 6.982712542626e-01 6.962956527802e-01 6.943023181407e-01 6.922967855448e-01 6.902744904197e-01 6.882376588029e-01 6.861862767451e-01 6.841198690540e-01 6.820412192057e-01 6.799459486362e-01 6.778377249034e-01 6.757160011839e-01 6.735782140612e-01 6.714286007145e-01 6.692639565611e-01 6.670868885425e-01 6.648955148120e-01 6.626919717464e-01 6.604756703886e-01 6.582450608148e-01 6.560028322582e-01 6.537482875862e-01 6.514807302235e-01 6.492014732950e-01 6.469093655330e-01 6.446075183530e-01 6.422916609827e-01 6.399665211774e-01 6.376290702197e-01 6.352807994092e-01 6.329230625941e-01 6.305524742094e-01 6.281733026199e-01 6.257825550751e-01 6.233824901102e-01 6.209741113363e-01 6.185532050248e-01 6.161269266975e-01 6.136895717509e-01 6.112437393202e-01 6.087914705544e-01 6.063289622314e-01 6.038603705953e-01 6.013832790237e-01 5.989008367775e-01 5.964096255788e-01 5.939129939329e-01 5.914110014374e-01 5.889001671738e-01 5.863870948541e-01 5.838666806660e-01 5.813420573060e-01 5.788134811013e-01 5.762796679684e-01 5.737443243356e-01 5.712031677905e-01 5.686619716639e-01 5.661162664949e-01 5.635701095863e-01 5.610222378999e-01 5.584723209381e-01 5.559236703559e-01 5.533723134967e-01 5.508242430813e-01 5.482752210105e-01 5.457275466235e-01 5.431825533262e-01 5.406380260654e-01 5.380990238586e-01 5.355611594167e-01 5.330285379911e-01 5.304996159437e-01 5.279753556001e-01 5.254588292971e-01 5.229467593184e-01 5.204443437273e-01 5.179465797953e-01 5.154591083826e-01 5.129803955518e-01 5.105099740124e-01 5.080520920751e-01 5.056023284323e-01 5.031669390109e-01 5.007420207917e-01 4.983301235756e-01 4.959331830281e-01 4.935481782419e-01 4.911815027621e-01 4.888280280059e-01 4.864928995019e-01 4.841759068621e-01 4.818757958223e-01 4.795959842376e-01 4.773359061682e-01 4.750971861951e-01 4.728795921527e-01 4.706847786462e-01 4.685132704443e-01 4.663654364153e-01 4.642431190179e-01 4.621445967789e-01 4.600746630669e-01 4.580306339872e-01 4.560154308987e-01 4.540291640681e-01 4.520716695102e-01 4.501470281003e-01 4.482514234266e-01 4.463898199624e-01 4.445611667746e-01 4.427662001139e-01 4.410062050027e-01 4.392814695082e-01 4.375939870270e-01 4.359418962183e-01 4.343285154036e-01 4.327522345146e-01 4.312146926077e-01 4.297174414195e-01 4.282587783845e-01 4.268422356526e-01 4.254658459283e-01 4.241311988581e-01 4.228396576970e-01 4.215897863927e-01 4.203836369890e-01 4.192198403126e-01 4.181018574087e-01 4.170253731103e-01 4.159954374577e-01 4.150089664189e-01 4.140661972930e-01 4.131700769814e-01 4.123162309241e-01 4.115085850966e-01 4.107439300389e-01 4.100239269772e-01 4.093494821020e-01 4.087163667957e-01 4.081288945094e-01 4.075832654607e-01 4.070814653915e-01 4.066218966569e-01 4.062049095416e-01 4.058293924273e-01 4.054942507385e-01 4.051995805264e-01 4.049436401940e-01 4.047269332407e-01 4.045471306404e-01 4.044041513485e-01 4.042982192800e-01 4.042243461852e-01 4.041863485909e-01 4.041787961192e-01 4.042039993413e-01 4.042583407945e-01 4.043427785566e-01 4.044550882409e-01 4.045913257547e-01 4.047570585824e-01 4.049425534047e-01 4.051526504002e-01 4.053820951455e-01 4.056312195203e-01 4.058999966074e-01 4.061818217951e-01 4.064818025240e-01 4.067903640129e-01 4.071140481073e-01 4.074448715292e-01 4.077845504016e-01 4.081313766015e-01 4.084807643703e-01 4.088376932748e-01 4.091907598357e-01 4.095496704554e-01 4.099022934513e-01 4.102550860008e-01 4.106025109020e-01 4.109416425681e-01 4.112776996427e-01 4.115975936096e-01 4.119138089835e-01 4.122106528733e-01 4.124990386806e-01 4.127686419507e-01 4.130221613150e-01 4.132596754424e-01 4.134723404463e-01 4.136724098298e-01 4.138413500120e-01 4.139966444150e-01 4.141207957165e-01 4.142231815154e-01 4.143009189002e-01 4.143474284696e-01 4.143745027440e-01 4.143625338254e-01 4.143338763008e-01 4.142652884682e-01 4.141735173306e-01 4.140475437289e-01 4.138914906063e-01 4.137071132027e-01 4.134847804815e-01 4.132414362688e-01 4.129563762990e-01 4.126519794454e-01 4.123080143701e-01 4.119402255545e-01 4.115420813394e-01 4.111125281670e-01 4.106638722604e-01 4.101780142451e-01 4.096795498205e-01 4.091454525261e-01 4.085984662227e-01 4.080247559698e-01 4.074344319902e-01 4.068293638992e-01 4.062022853324e-01 4.055727574979e-01 4.049205785709e-01 4.042738956612e-01 4.036110100041e-01 4.029543106022e-01 4.022942350605e-01 4.016395702517e-01 4.009972783233e-01 4.003578709271e-01 3.997454471406e-01 3.991397421495e-01 3.985689383683e-01 3.980165505485e-01 3.975013536339e-01 3.970207187767e-01 3.965781674524e-01 3.961889104394e-01 3.958393809914e-01 3.955553921230e-01 3.953215723424e-01 3.951597661041e-01 3.950658373475e-01 3.950453661608e-01 3.951094525963e-01 3.952530496290e-01 3.954945867160e-01 3.958229052296e-01 3.962575728330e-01 3.967928465347e-01 3.974374965496e-01 3.981984900598e-01 3.990714883955e-01 4.000721327039e-01 4.011916243607e-01 4.024442986726e-01 4.038256477898e-01 4.053415603538e-01 4.069955239360e-01 4.087849655295e-01 4.107194171673e-01 4.127911945517e-01 4.150114108950e-01 4.173707333748e-01 4.198784911753e-01 4.225266172915e-01 4.253193562999e-01 4.282564146012e-01 4.313289741818e-01 4.345469634362e-01 4.378955532630e-01 4.413842943076e-01 4.449997545933e-01 4.487460522476e-01 4.526163004582e-01 4.566054270905e-01 4.607159345740e-01 4.649316322276e-01 4.692620454360e-01 4.736878689593e-01 4.782167006957e-01 4.828332203187e-01 4.875363157564e-01 4.923213400380e-01 4.971763289647e-01 5.021043088770e-01 5.070880337884e-01 5.121325624295e-01 5.172207093801e-01 5.223537901020e-01 5.275217553512e-01 5.327156648856e-01 5.379370008619e-01 5.431678930829e-01 5.484119714833e-01 5.536536877816e-01 5.588948718539e-01 5.641219864266e-01 5.693309120282e-01 5.745175995743e-01 5.796670085078e-01 5.847861076124e-01 5.898555423722e-01 5.948785117852e-01 5.998438501127e-01 6.047456937905e-01 6.095827809510e-01 6.143385978788e-01 6.190242428310e-01 6.236159265539e-01 6.281231908569e-01 6.325328657401e-01 6.368409254935e-01 6.410489058129e-01 6.451394679361e-01 6.491259376302e-01 6.529844115497e-01 6.567297503697e-01 6.603444555598e-01 6.638307822980e-01 6.671894281552e-01 6.704065132115e-01 6.734958399729e-01 6.764347740657e-01 6.792417930564e-01 6.818981673019e-01 6.844126649948e-01 6.867849181749e-01 6.890037561474e-01 6.910852324234e-01 6.930092394382e-01 6.947965102111e-01 6.964299233398e-01 6.979219594819e-01 6.992715800024e-01 7.004723077339e-01 7.015445769117e-01 7.024659604018e-01 7.032648883541e-01 7.039243976277e-01 7.044591785341e-01 7.048723874649e-01 7.051585394268e-01 7.053422692330e-01 7.054029629081e-01 7.053720129754e-01 7.052350687044e-01 7.050093831009e-01 7.047017885030e-01 7.043074691400e-01 7.038553964332e-01 7.033273158213e-01 7.027563668596e-01 7.021306029929e-01 7.014698202101e-01 7.007827751972e-01 7.000678288410e-01 6.993530927240e-01 6.986251712084e-01 6.979154970022e-01 6.972180215388e-01 6.965482729135e-01 6.959197622512e-01 6.953309880045e-01 6.948063137187e-01 6.943391063549e-01 6.939517846110e-01 6.936457854413e-01 6.934299360611e-01 6.933178969002e-01 6.933081524718e-01 6.934189550191e-01 6.936456300084e-01 6.940035296307e-01 6.944943600142e-01 6.951204826106e-01 6.958925306166e-01 6.968047496144e-01 6.978668541514e-01 6.990763790872e-01 7.004337758840e-01 7.019423534149e-01 7.035952364554e-01 7.053961862142e-01 7.073361335498e-01 7.094132970681e-01 7.116233730208e-01 7.139575164597e-01 7.164122973897e-01 7.189753896125e-01 7.216417305635e-01 7.244011143590e-01 7.272403996778e-01 7.301521804546e-01 7.331215233150e-01 7.361379864715e-01 7.391868776804e-01 7.422560016232e-01 7.453310491346e-01 7.483969868350e-01 7.514398695712e-01 7.544438612314e-01 7.573943373972e-01 7.602766845206e-01 7.630747744571e-01 7.657736643909e-01 7.683596022804e-01 7.708144925223e-01 7.731286133406e-01 7.752847292125e-01 7.772690545168e-01 7.790701762918e-01 7.806735110841e-01 7.820693711278e-01 7.832429714050e-01 7.841871701559e-01 7.848917128391e-01 7.853474729138e-01 7.855481080549e-01 7.854845847286e-01 7.851551382211e-01 7.845537806372e-01 7.836781802561e-01 7.825279422255e-01 7.811034289076e-01 7.794065328414e-01 7.774426749881e-01 7.752154741697e-01 7.727315906811e-01 7.700050898230e-01 7.670400900505e-01 7.638577854903e-01 7.604655537921e-01 7.568846342085e-01 7.531346089878e-01 7.492315366074e-01 7.452049269448e-01 7.410734585525e-01 7.368687842096e-01 7.326161267942e-01 7.283462665144e-01 7.240908755154e-01 7.198808841384e-01 7.157523762667e-01 7.117348908705e-01 7.078671743057e-01 7.041807116603e-01 7.007088508075e-01 6.974857495242e-01 6.945416874311e-01 6.919043084303e-01 6.896029316965e-01 6.876592930686e-01 6.860949729209e-01 6.849249718274e-01 6.841640960838e-01 6.838185990683e-01 6.838908803828e-01 6.843798537701e-01 6.852765005185e-01 6.865693777725e-01 6.882418155222e-01 6.902700915139e-01 6.926267393772e-01 6.952783401870e-01 6.981914167784e-01 7.013220525346e-01 7.046319300567e-01 7.080700062730e-01 7.115929406283e-01 7.151504470441e-01 7.186886688485e-01 7.221615059961e-01 7.255137267344e-01 7.286975656320e-01 7.316643569360e-01 7.343649838788e-01 7.367564797476e-01 7.387949555940e-01 7.404414699158e-01 7.416594799639e-01 7.424157805757e-01 7.426867015312e-01 7.424454530828e-01 7.416750863502e-01 7.403662859557e-01 7.385060474867e-01 7.361012614115e-01 7.331541260366e-01 7.296797666994e-01 7.256982401312e-01 7.212397778368e-01 7.163414193631e-01 7.110441883001e-01 7.054081552965e-01 6.994884258350e-01 6.933606441173e-01 6.871017416838e-01 6.807971537064e-01 6.745447036418e-01 6.684400876418e-01 6.625977919872e-01 6.571214905894e-01 6.521296782364e-01 6.477337392756e-01 6.440439813720e-01 6.411739433426e-01 6.392127452059e-01 6.382589799558e-01 6.383798118621e-01 6.396364618627e-01 6.420684662902e-01 6.456941151177e-01 6.505128142272e-01 6.564995621206e-01 6.636129432474e-01 6.717875840956e-01 6.809459683683e-01 6.909887318256e-01 7.018130392993e-01 7.132994065040e-01 7.253231006611e-01 7.377596332046e-01 7.504756868708e-01 7.633483535359e-01 7.762482730666e-01 7.890554193479e-01 8.016531994158e-01 8.139343592819e-01 8.258020243543e-01 8.371623381826e-01 8.479401073991e-01 8.580637586367e-01 8.674802795048e-01 8.761415037045e-01 8.840202135837e-01 8.910962607958e-01 8.973645246462e-01 9.028341588543e-01 9.075279468280e-01 9.114827291923e-01 9.147432440447e-01 9.173738338429e-01 9.194423215996e-01 9.210311385199e-01 9.222338041147e-01 9.231431016704e-01 9.238628640101e-01 9.244944685920e-01 9.251433605873e-01 9.259063432111e-01 9.268776456549e-01 9.281412464049e-01 9.297675278377e-01 9.318122238976e-01 9.343141084407e-01 9.372950375820e-01 9.407504303261e-01 9.446636148220e-01 9.489891463158e-01 9.536709274063e-01 9.586282253054e-01 9.637685870403e-01 9.689892551288e-01 9.741728616599e-01 9.792067244724e-01 9.839647025846e-01 9.883339755349e-01 9.921994085317e-01 9.954591190225e-01 9.980248372392e-01 9.998165988992e-01 1.000782536325e+00 1.000878502083e+00 1.000089494572e+00 9.984165054910e-01 9.958814461732e-01 9.925342569020e-01 9.884321576209e-01 9.836633139120e-01 9.783209395158e-01 9.725140807579e-01 9.663641863057e-01 9.599908263921e-01 9.535211058065e-01 9.470715734309e-01 9.407584358539e-01 9.346816412974e-01 9.289287267853e-01 9.235730856218e-01 9.186663339289e-01 9.142507609585e-01 9.103448970195e-01 9.069618415689e-01 9.041001674009e-01 9.017559987982e-01 8.999264306428e-01 8.986057445982e-01 8.978045686018e-01 8.975349596412e-01 8.978290266755e-01 8.987263515067e-01 9.002781999803e-01 9.025521943936e-01 9.056102349210e-01 9.095280828495e-01 9.143654349372e-01 9.201814313797e-01 9.270164319764e-01 9.348879737471e-01 9.438065329632e-01 9.537392211571e-01 9.646523781145e-01 9.764757460137e-01 9.891236923844e-01 1.002511239666e+00 1.016516363897e+00 1.031043019691e+00 1.045956904292e+00 1.057465815479e+00 1.068384508241e+00 1.079058238784e+00 1.089934332030e+00 1.101396146563e+00 1.113585827913e+00 1.126381147659e+00 1.139415850832e+00 1.152156503844e+00 1.164049115748e+00 1.174701338360e+00 1.183948716145e+00 1.191868804903e+00 1.198770443312e+00 1.205051723645e+00 1.211042131052e+00 1.216903057832e+00 1.222565897238e+00 1.227711244792e+00 1.231868456394e+00 1.234571892534e+00 1.235465547456e+00 1.234401086828e+00 1.231501665685e+00 1.227106937690e+00 1.221639244438e+00 1.215521327042e+00 1.209009885212e+00 1.202113581479e+00 1.194602603118e+00 1.186090216808e+00 1.176129792366e+00 1.164374365583e+00 1.150708799477e+00 1.135286830770e+00 1.118510901596e+00 1.100978950001e+00 1.083328300477e+00 1.066106145358e+00 1.049694266136e+00 1.034288025580e+00 1.019930786181e+00 1.006664781922e+00 9.946474522084e-01 9.842129214891e-01 9.758112935812e-01 9.696004262093e-01 9.482421684315e-01 8.840862778980e-01 8.685678058589e-01 8.485902551238e-01 8.324065536896e-01 8.269277599449e-01 8.347883378696e-01 8.530621680337e-01 8.745520144456e-01 8.909237997036e-01 8.956457401511e-01 8.860762039885e-01 8.644586052627e-01 8.380261413642e-01 8.176327278507e-01 8.141902374802e-01 8.334598391311e-01 8.725037771291e-01 9.211101185676e-01 9.664703275201e-01 9.976484325457e-01 1.008098255048e+00 9.968815644829e-01 9.689632049753e-01 9.346354208145e-01 9.074185377995e-01 8.995144203240e-01 9.161718320066e-01 9.527819508593e-01 9.976913588366e-01 1.037833040238e+00 1.063279402427e+00 1.069448253791e+00 1.057629162597e+00 1.034461886065e+00 1.010160451070e+00 9.954644151647e-01 9.974767088875e-01 1.016622930638e+00 1.046766341320e+00 1.078433139806e+00 1.102667480237e+00 1.113601553430e+00 1.109514113123e+00 1.092682012726e+00 1.068561410921e+00 1.044254870618e+00 1.026625611033e+00 1.020328337299e+00 1.026503988510e+00 1.042813109520e+00 1.064565572107e+00 1.086334001512e+00 1.103147870502e+00 1.111323075974e+00 1.108834797792e+00 1.095609837041e+00 1.073734532362e+00 1.047427014999e+00 1.022571611691e+00 1.005398123888e+00 1.000513476530e+00 1.008848257501e+00 1.027004685661e+00 1.048400704485e+00 1.065663902093e+00 1.073017178144e+00 1.067885405121e+00 1.051616364444e+00 1.029102498792e+00 1.007414699999e+00 9.932936391745e-01 9.903869333796e-01 9.976053170785e-01 1.009802867738e+00 1.020352601645e+00 1.024005103069e+00 1.018856276003e+00 1.006843897897e+00 9.929350216946e-01 9.829904007837e-01 9.810701839171e-01 9.873331459770e-01 9.979239975990e-01 1.006884522453e+00 1.008868200655e+00 1.001402672114e+00 9.858732144717e-01 9.672007324716e-01 9.520357747693e-01 9.459687543796e-01 9.507929080841e-01 9.635668146743e-01 9.781650044091e-01 9.881512907541e-01 9.894589920210e-01 9.817678301280e-01 9.685289058702e-01 9.555580432988e-01 9.486122315018e-01 9.507159711542e-01 9.607384260889e-01 9.741891581129e-01 9.856223020875e-01 9.912888940471e-01 9.907231085893e-01 9.869746962584e-01 9.852706715288e-01 9.905886981887e-01 1.005032403141e+00 1.026518524855e+00 1.049670347800e+00 1.068208029804e+00 1.077593564175e+00 1.076761952054e+00 1.068709218777e+00 1.059630614220e+00 1.056718241275e+00 1.065090232342e+00 1.085248247200e+00 1.112801701221e+00 1.159899802481e+00
 2.796391712662e-01 2.791448097779e-01 2.787248193528e-01 2.783182025111e-01 2.778659091537e-01 2.773904461797e-01 2.769448708544e-01 2.765195829362e-01 2.760736959401e-01 2.756080766138e-01 2.751561167395e-01 2.747109931431e-01 2.742275481512e-01 2.737103199447e-01 2.732304372443e-01 2.728307158794e-01 2.724614907527e-01 2.720352635848e-01 2.715314529197e-01 2.709972299803e-01 2.704799316644e-01 2.699988808560e-01 2.695684412874e-01 2.691999017404e-01 2.688618643924e-01 2.684956598261e-01 2.680721172439e-01 2.676196361764e-01 2.671806472835e-01 2.667698250600e-01 2.663929360070e-01 2.660553927232e-01 2.657548442931e-01 2.654563347794e-01 2.651299605727e-01 2.647849218228e-01 2.644482520339e-01 2.641212371041e-01 2.637750985993e-01 2.634027609310e-01 2.630398271835e-01 2.627242447253e-01 2.624577542067e-01 2.622066003639e-01 2.619282468652e-01 2.616045619025e-01 2.612446910641e-01 2.608967795749e-01 2.606083115826e-01 2.603857504437e-01 2.601825741217e-01 2.599537747730e-01 2.597074134665e-01 2.594837164009e-01 2.593038209232e-01 2.591314011252e-01 2.589172109185e-01 2.586489141897e-01 2.583594822364e-01 2.581104942280e-01 2.579432756286e-01 2.578383396545e-01 2.577190870104e-01 2.575080898423e-01 2.572002383493e-01 2.568686039143e-01 2.566006416519e-01 2.564270494899e-01 2.563161212786e-01 2.562115637098e-01 2.560661165654e-01 2.558649483950e-01 2.556218333425e-01 2.553683270435e-01 2.551249711013e-01 2.548953749215e-01 2.546921320554e-01 2.545398058584e-01 2.544388824280e-01 2.543412483446e-01 2.541744578583e-01 2.539002620581e-01 2.535493944840e-01 2.532120860530e-01 2.529998416911e-01 2.529630297733e-01 2.530332317734e-01 2.530531518434e-01 2.528954825337e-01 2.525683606350e-01 2.522116232786e-01 2.520020101031e-01 2.520290790870e-01 2.522325918442e-01 2.524362070160e-01 2.524806705899e-01 2.523464422893e-01 2.521662142289e-01 2.521093973981e-01 2.522484183922e-01 2.525168189157e-01 2.527670032804e-01 2.528814018774e-01 2.528627395365e-01 2.528313491412e-01 2.529126392068e-01 2.531308033208e-01 2.533778133809e-01 2.535155935001e-01 2.534815960220e-01 2.533457377727e-01 2.532619961858e-01 2.533523184343e-01 2.536012639448e-01 2.538556978643e-01 2.539437104713e-01 2.538152590694e-01 2.535789734870e-01 2.534294502827e-01 2.535132922720e-01 2.538252551576e-01 2.542125983215e-01 2.544857763753e-01 2.545554292046e-01 2.544920616704e-01 2.544609217338e-01 2.546030562244e-01 2.549486119230e-01 2.554086975486e-01 2.558417692370e-01 2.561495823327e-01 2.563344535473e-01 2.564702607162e-01 2.566349228386e-01 2.568686424521e-01 2.571715169756e-01 2.575137958625e-01 2.578508258991e-01 2.581500336292e-01 2.584000006329e-01 2.586035583345e-01 2.587828854516e-01 2.589811987769e-01 2.592415681843e-01 2.595698756081e-01 2.599341869523e-01 2.602952907513e-01 2.606233290094e-01 2.609134991192e-01 2.611900914968e-01 2.614901738547e-01 2.618281262897e-01 2.621951520305e-01 2.625817698808e-01 2.629799492367e-01 2.633772244910e-01 2.637610863510e-01 2.641334167980e-01 2.645070037853e-01 2.649005291734e-01 2.653324580291e-01 2.658095118750e-01 2.662994206878e-01 2.667673435733e-01 2.672050736354e-01 2.676371766559e-01 2.680938802516e-01 2.685829285452e-01 2.690900131420e-01 2.695783188968e-01 2.700287874228e-01 2.704664794347e-01 2.709290708973e-01 2.714326779206e-01 2.719584644468e-01 2.724833900831e-01 2.729963045817e-01 2.735091610292e-01 2.740505327244e-01 2.746312865921e-01 2.752309589015e-01 2.758222375501e-01 2.763982445548e-01 2.769763805631e-01 2.775711001056e-01 2.781867965562e-01 2.788115910027e-01 2.794270100578e-01 2.800293294503e-01 2.806366338316e-01 2.812626328599e-01 2.819065794180e-01 2.825568955494e-01 2.832098619315e-01 2.838655543013e-01 2.845323816907e-01 2.852186855297e-01 2.859216545644e-01 2.866281329085e-01 2.873315555041e-01 2.880379060281e-01 2.887503777148e-01 2.894752206863e-01 2.902123086168e-01 2.909571561651e-01 2.917005210179e-01 2.924450200509e-01 2.931967751564e-01 2.939588307137e-01 2.947311608287e-01 2.955123477408e-01 2.962989200456e-01 2.970878227864e-01 2.978849372380e-01 2.986956489690e-01 2.995186080265e-01 3.003475600121e-01 3.011801424269e-01 3.020197802357e-01 3.028633152359e-01 3.037192236181e-01 3.045850157435e-01 3.054530479431e-01 3.063242939265e-01 3.072019602608e-01 3.080890559365e-01 3.089856392069e-01 3.098898262415e-01 3.108014153131e-01 3.117166740602e-01 3.126397355783e-01 3.135747892979e-01 3.145169859828e-01 3.154643625487e-01 3.164185328510e-01 3.173799104822e-01 3.183468538645e-01 3.193229168006e-01 3.203073297292e-01 3.212951859871e-01 3.222884258281e-01 3.232924128626e-01 3.243042352034e-01 3.253226841842e-01 3.263495925538e-01 3.273823549536e-01 3.284204289990e-01 3.294661020034e-01 3.305211858292e-01 3.315822869658e-01 3.326494595700e-01 3.337272663277e-01 3.348093451405e-01 3.358974621591e-01 3.369924692466e-01 3.380956975808e-01 3.392043255020e-01 3.403228172678e-01 3.414480490599e-01 3.425759978475e-01 3.437096413824e-01 3.448533737849e-01 3.460048702435e-01 3.471619359564e-01 3.483254936997e-01 3.494955804980e-01 3.506711125853e-01 3.518569062778e-01 3.530511427717e-01 3.542482229950e-01 3.554523961995e-01 3.566637894228e-01 3.578818450799e-01 3.591067953649e-01 3.603395384131e-01 3.615763891260e-01 3.628208002752e-01 3.640732278427e-01 3.653314169209e-01 3.665946434222e-01 3.678653414920e-01 3.691426580300e-01 3.704268568054e-01 3.717166443119e-01 3.730131567226e-01 3.743130635005e-01 3.756217575530e-01 3.769383153872e-01 3.782608054409e-01 3.795901593278e-01 3.809246799256e-01 3.822654156045e-01 3.836117073619e-01 3.849654394619e-01 3.863263117858e-01 3.876924175145e-01 3.890665935048e-01 3.904465030216e-01 3.918304590344e-01 3.932210237957e-01 3.946187206950e-01 3.960216137719e-01 3.974321973723e-01 3.988490957270e-01 4.002695105547e-01 4.016965292741e-01 4.031285555346e-01 4.045666496419e-01 4.060108543253e-01 4.074623107927e-01 4.089190574029e-01 4.103801138535e-01 4.118474094506e-01 4.133203580266e-01 4.147981076782e-01 4.162819423508e-01 4.177718478129e-01 4.192668072868e-01 4.207676593030e-01 4.222742089294e-01 4.237843098181e-01 4.253000036455e-01 4.268226636785e-01 4.283493969978e-01 4.298817756115e-01 4.314198853464e-01 4.329633990463e-01 4.345109311333e-01 4.360658396278e-01 4.376241237314e-01 4.391860937991e-01 4.407539032059e-01 4.423272624567e-01 4.439049710762e-01 4.454891347761e-01 4.470779356353e-01 4.486704444120e-01 4.502678538370e-01 4.518703924733e-01 4.534746187392e-01 4.550840027809e-01 4.567003747571e-01 4.583213462899e-01 4.599470618937e-01 4.615779461575e-01 4.632116136002e-01 4.648485849017e-01 4.664901060495e-01 4.681345431753e-01 4.697838618983e-01 4.714397268694e-01 4.730993407497e-01 4.747632074552e-01 4.764315595944e-01 4.781013048069e-01 4.797741404985e-01 4.814516318035e-01 4.831316803878e-01 4.848179916768e-01 4.865090287184e-01 4.882039176122e-01 4.899012655868e-01 4.916024915472e-01 4.933051138290e-01 4.950105775903e-01 4.967218770405e-01 4.984359250785e-01 5.001535527481e-01 5.018762479491e-01 5.036016950947e-01 5.053281596593e-01 5.070584339673e-01 5.087910202176e-01 5.105263387315e-01 5.122668323149e-01 5.140090823169e-01 5.157545104581e-01 5.175032822034e-01 5.192532088269e-01 5.210061263810e-01 5.227611573195e-01 5.245174719683e-01 5.262771566766e-01 5.280396189008e-01 5.298048307352e-01 5.315720104536e-01 5.333409476878e-01 5.351119798396e-01 5.368844176763e-01 5.386584526557e-01 5.404338207764e-01 5.422128684375e-01 5.439939351413e-01 5.457760937006e-01 5.475600665114e-01 5.493457012597e-01 5.511301322196e-01 5.529177198826e-01 5.547063132987e-01 5.564977141694e-01 5.582911643718e-01 5.600853634727e-01 5.618789087386e-01 5.636721798853e-01 5.654667979474e-01 5.672612240026e-01 5.690599789909e-01 5.708583590667e-01 5.726556054758e-01 5.744536845022e-01 5.762492119876e-01 5.780457045718e-01 5.798437193974e-01 5.816417027905e-01 5.834394278499e-01 5.852371852314e-01 5.870333105043e-01 5.888295017297e-01 5.906267491476e-01 5.924229254854e-01 5.942198032708e-01 5.960161974277e-01 5.978110256280e-01 5.996054650569e-01 6.013996942518e-01 6.031937046999e-01 6.049857018899e-01 6.067770286354e-01 6.085655034119e-01 6.103527611767e-01 6.121398577011e-01 6.139249720520e-01 6.157096792677e-01 6.174911041892e-01 6.192700083737e-01 6.210480060022e-01 6.228240794047e-01 6.245984001782e-01 6.263722399728e-01 6.281441066224e-01 6.299121190265e-01 6.316781613607e-01 6.334411398272e-01 6.352029858389e-01 6.369627723992e-01 6.387199878714e-01 6.404747079769e-01 6.422258111069e-01 6.439731591220e-01 6.457175704575e-01 6.474589116795e-01 6.491971891317e-01 6.509327692789e-01 6.526647749802e-01 6.543919542900e-01 6.561167161301e-01 6.578364384035e-01 6.595523409890e-01 6.612650136262e-01 6.629749060641e-01 6.646786198521e-01 6.663789917327e-01 6.680742189987e-01 6.697646258967e-01 6.714513656695e-01 6.731331527063e-01 6.748114888532e-01 6.764827606651e-01 6.781490307746e-01 6.798113134838e-01 6.814690567687e-01 6.831207427332e-01 6.847691682543e-01 6.864108757878e-01 6.880461711441e-01 6.896759245603e-01 6.913004659551e-01 6.929197522691e-01 6.945336421799e-01 6.961410198555e-01 6.977398476231e-01 6.993334708518e-01 7.009198677941e-01 7.024995490027e-01 7.040746475261e-01 7.056411377482e-01 7.072007685727e-01 7.087528194554e-01 7.102977902674e-01 7.118373532584e-01 7.133698279758e-01 7.148952422221e-01 7.164125141620e-01 7.179223627066e-01 7.194244140266e-01 7.209197514187e-01 7.224065729479e-01 7.238863969638e-01 7.253568963733e-01 7.268181059275e-01 7.282718665867e-01 7.297167813399e-01 7.311529021016e-01 7.325811657602e-01 7.339999462065e-01 7.354086894651e-01 7.368100679904e-01 7.382015749797e-01 7.395848282816e-01 7.409586733024e-01 7.423226513126e-01 7.436779827111e-01 7.450226559436e-01 7.463581336599e-01 7.476846671383e-01 7.489998686250e-01 7.503056164634e-01 7.516017113585e-01 7.528861743671e-01 7.541607098154e-01 7.554248526013e-01 7.566773470864e-01 7.579208201815e-01 7.591529398665e-01 7.603739037589e-01 7.615841138190e-01 7.627828912630e-01 7.639707240884e-01 7.651473392331e-01 7.663125026152e-01 7.674663947817e-01 7.686087214709e-01 7.697384349602e-01 7.708571084381e-01 7.719632546883e-01 7.730578129029e-01 7.741397420282e-01 7.752096971057e-01 7.762669456814e-01 7.773118438387e-01 7.783451066928e-01 7.793640731263e-01 7.803716389117e-01 7.813645396458e-01 7.823458335237e-01 7.833148894002e-01 7.842690943285e-01 7.852121820259e-01 7.861404927329e-01 7.870548317721e-01 7.879579531125e-01 7.888456072325e-01 7.897197016344e-01 7.905804216740e-01 7.914268625549e-01 7.922592273355e-01 7.930773827199e-01 7.938810999787e-01 7.946710839249e-01 7.954456925066e-01 7.962072674387e-01 7.969531329448e-01 7.976852482324e-01 7.984025402304e-01 7.991040790311e-01 7.997920944967e-01 8.004654157733e-01 8.011224641062e-01 8.017649144610e-01 8.023922398486e-01 8.030036674688e-01 8.035998782970e-01 8.041811181120e-01 8.047462032454e-01 8.052956683248e-01 8.058285548759e-01 8.063472937174e-01 8.068484823117e-01 8.073342714064e-01 8.078044664194e-01 8.082580242301e-01 8.086961742842e-01 8.091178647620e-01 8.095225748333e-01 8.099119055605e-01 8.102849662298e-01 8.106399758211e-01 8.109788497813e-01 8.113013748014e-01 8.116074626242e-01 8.118954513561e-01 8.121672755351e-01 8.124222681247e-01 8.126596008742e-01 8.128798928220e-01 8.130840877648e-01 8.132700007668e-01 8.134391391109e-01 8.135912305848e-01 8.137250336497e-01 8.138422929166e-01 8.139408835892e-01 8.140232165088e-01 8.140874844938e-01 8.141338789305e-01 8.141621876056e-01 8.141734087829e-01 8.141658768813e-01 8.141417080150e-01 8.140983786031e-01 8.140371050997e-01 8.139582674200e-01 8.138605342174e-01 8.137460409293e-01 8.136125182655e-01 8.134603400107e-01 8.132907735871e-01 8.131032281815e-01 8.128966582646e-01 8.126726171370e-01 8.124296293508e-01 8.121675146546e-01 8.118878052379e-01 8.115891749884e-01 8.112714550055e-01 8.109362846403e-01 8.105814688730e-01 8.102085389804e-01 8.098165553201e-01 8.094056711259e-01 8.089764525028e-01 8.085278728886e-01 8.080617433224e-01 8.075761080886e-01 8.070726781993e-01 8.065491656448e-01 8.060072173716e-01 8.054468758319e-01 8.048669162139e-01 8.042691816559e-01 8.036511530001e-01 8.030154415764e-01 8.023600481551e-01 8.016858155185e-01 8.009936881522e-01 8.002809902786e-01 7.995504206036e-01 7.988003127460e-01 7.980312701698e-01 7.972438496298e-01 7.964364528295e-01 7.956114391855e-01 7.947664298681e-01 7.939038082390e-01 7.930208663678e-01 7.921200115301e-01 7.912001564544e-01 7.902615262866e-01 7.893033077619e-01 7.883267074367e-01 7.873313238654e-01 7.863163393492e-01 7.852838874570e-01 7.842309309901e-01 7.831607045752e-01 7.820714040408e-01 7.809633800893e-01 7.798364693717e-01 7.786905216460e-01 7.775264802854e-01 7.763439491023e-01 7.751426698917e-01 7.739224632339e-01 7.726845263859e-01 7.714271963391e-01 7.701523442098e-01 7.688584916036e-01 7.675455930011e-01 7.662155920369e-01 7.648665577208e-01 7.634998474011e-01 7.621138038277e-01 7.607114199937e-01 7.592890778130e-01 7.578498617404e-01 7.563929914102e-01 7.549163015049e-01 7.534235601150e-01 7.519118916079e-01 7.503829221855e-01 7.488360148006e-01 7.472710478580e-01 7.456890002479e-01 7.440889162056e-01 7.424709294931e-01 7.408360795487e-01 7.391837093481e-01 7.375145687719e-01 7.358273089793e-01 7.341223626338e-01 7.324020306929e-01 7.306632211869e-01 7.289079440032e-01 7.271356643029e-01 7.253465695190e-01 7.235417619662e-01 7.217171367780e-01 7.198791494432e-01 7.180229645547e-01 7.161500010031e-01 7.142629019075e-01 7.123560669043e-01 7.104369509505e-01 7.084996365736e-01 7.065463711104e-01 7.045773203352e-01 7.025925679795e-01 7.005932002247e-01 6.985763045969e-01 6.965461720244e-01 6.945000773050e-01 6.924382016834e-01 6.903607817830e-01 6.882689759057e-01 6.861627658182e-01 6.840401127265e-01 6.819045595366e-01 6.797545145872e-01 6.775891053140e-01 6.754105305223e-01 6.732176825503e-01 6.710105918293e-01 6.687907513110e-01 6.665554044431e-01 6.643093734677e-01 6.620473449545e-01 6.597745370737e-01 6.574885679095e-01 6.551882144640e-01 6.528779136818e-01 6.505533151374e-01 6.482170111096e-01 6.458686196743e-01 6.435090475616e-01 6.411376205889e-01 6.387536869364e-01 6.363616474739e-01 6.339562036106e-01 6.315413458629e-01 6.291168964532e-01 6.266807607844e-01 6.242363052686e-01 6.217808246704e-01 6.193187456325e-01 6.168455558500e-01 6.143639605407e-01 6.118751435124e-01 6.093758250765e-01 6.068705326703e-01 6.043567512366e-01 6.018365472867e-01 5.993093269669e-01 5.967743665781e-01 5.942361459203e-01 5.916886949902e-01 5.891391750882e-01 5.865828083596e-01 5.840221742688e-01 5.814589488678e-01 5.788898921298e-01 5.763195654241e-01 5.737439908108e-01 5.711682764992e-01 5.685896961260e-01 5.660086337808e-01 5.634281614599e-01 5.608452211419e-01 5.582642709258e-01 5.556817715874e-01 5.531010795548e-01 5.505217303577e-01 5.479435737364e-01 5.453703869307e-01 5.427981369448e-01 5.402317494657e-01 5.376685898013e-01 5.351104119950e-01 5.325588680987e-01 5.300119947572e-01 5.274743603470e-01 5.249419926373e-01 5.224200557290e-01 5.199046727367e-01 5.173997249128e-01 5.149055490437e-01 5.124206384151e-01 5.099508194696e-01 5.074896584007e-01 5.050445549396e-01 5.026120019544e-01 5.001945536727e-01 4.977942980520e-01 4.954090171112e-01 4.930428824322e-01 4.906924948077e-01 4.883634471886e-01 4.860528823382e-01 4.837628204213e-01 4.814951424566e-01 4.792472855026e-01 4.770253798744e-01 4.748258082016e-01 4.726516067856e-01 4.705029262282e-01 4.683806082961e-01 4.662871041282e-01 4.642195037037e-01 4.621847683692e-01 4.601772622841e-01 4.582023147098e-01 4.562596345397e-01 4.543486894969e-01 4.524728261883e-01 4.506300101277e-01 4.488240740285e-01 4.470522144016e-01 4.453172313992e-01 4.436211709811e-01 4.419613395984e-01 4.403421392496e-01 4.387614634739e-01 4.372223137229e-01 4.357233895270e-01 4.342663461708e-01 4.328519865989e-01 4.314791533134e-01 4.301516665751e-01 4.288656474442e-01 4.276262514206e-01 4.264301967517e-01 4.252785913060e-01 4.241742639018e-01 4.231131010019e-01 4.220988456975e-01 4.211285740561e-01 4.202061578428e-01 4.193294425716e-01 4.184967369217e-01 4.177119903835e-01 4.169709302459e-01 4.162772913131e-01 4.156281302654e-01 4.150248465619e-01 4.144667083246e-01 4.139518378431e-01 4.134824179161e-01 4.130546641293e-01 4.126708853468e-01 4.123288705301e-01 4.120276102745e-01 4.117685112970e-01 4.115460752351e-01 4.113653799994e-01 4.112203816283e-01 4.111137154466e-01 4.110418608876e-01 4.110048032157e-01 4.110033230705e-01 4.110315940399e-01 4.110940462643e-01 4.111843122508e-01 4.113055434470e-01 4.114514561714e-01 4.116247310886e-01 4.118235350221e-01 4.120420883127e-01 4.122865427205e-01 4.125453740615e-01 4.128261878435e-01 4.131212844847e-01 4.134320179428e-01 4.137563844165e-01 4.140908245388e-01 4.144386559923e-01 4.147898765071e-01 4.151531810844e-01 4.155165291870e-01 4.158874718076e-01 4.162579868255e-01 4.166284553599e-01 4.169995285794e-01 4.173624627074e-01 4.177268321820e-01 4.180771912693e-01 4.184258823366e-01 4.187596389332e-01 4.190833935927e-01 4.193958857511e-01 4.196895053244e-01 4.199738439161e-01 4.202315824786e-01 4.204804890088e-01 4.207017193875e-01 4.209061561369e-01 4.210864912146e-01 4.212422791587e-01 4.213792655690e-01 4.214801649688e-01 4.215667955182e-01 4.216149157415e-01 4.216436972643e-01 4.216366100827e-01 4.216028369707e-01 4.215403617345e-01 4.214401731004e-01 4.213192829315e-01 4.211563106726e-01 4.209724907247e-01 4.207478610747e-01 4.204993542595e-01 4.202155716733e-01 4.199005402964e-01 4.195626335869e-01 4.191835422236e-01 4.187890473185e-01 4.183533807701e-01 4.179025198452e-01 4.174168434095e-01 4.169116227202e-01 4.163832147937e-01 4.158275655129e-01 4.152621190035e-01 4.146662421013e-01 4.140675449454e-01 4.134442683964e-01 4.128189583499e-01 4.121788386017e-01 4.115367080132e-01 4.108942375426e-01 4.102447727361e-01 4.096110275115e-01 4.089719393522e-01 4.083556631276e-01 4.077451261712e-01 4.071588909914e-01 4.065938712779e-01 4.060533950261e-01 4.055512310187e-01 4.050762708351e-01 4.046518258046e-01 4.042632646919e-01 4.039327827261e-01 4.036534418744e-01 4.034350323508e-01 4.032861411557e-01 4.032015417808e-01 4.032017015887e-01 4.032741522467e-01 4.034401562576e-01 4.036925439200e-01 4.040422953811e-01 4.044965605443e-01 4.050507648295e-01 4.057217465006e-01 4.065021407067e-01 4.074063818111e-01 4.084300659964e-01 4.095838196944e-01 4.108669702060e-01 4.122822245489e-01 4.138372469927e-01 4.155273729383e-01 4.173642972084e-01 4.193394099192e-01 4.214648622772e-01 4.237325176564e-01 4.261483982517e-01 4.287129845784e-01 4.314201105398e-01 4.342783521541e-01 4.372762095256e-01 4.404234770864e-01 4.437083336144e-01 4.471365155029e-01 4.507008401202e-01 4.543975902798e-01 4.582303318513e-01 4.621845317124e-01 4.662692246804e-01 4.704664517287e-01 4.747847673488e-01 4.792089545160e-01 4.837388492057e-01 4.883706492810e-01 4.930917607571e-01 4.979068773575e-01 5.027970477645e-01 5.077705373058e-01 5.128078602528e-01 5.179120318806e-01 5.230702559340e-01 5.282791304948e-01 5.335342492059e-01 5.388212971371e-01 5.441428408860e-01 5.494829283689e-01 5.548430427284e-01 5.602098005166e-01 5.655796153327e-01 5.709470124642e-01 5.762971277366e-01 5.816361783921e-01 5.869449401737e-01 5.922262469841e-01 5.974673129809e-01 6.026641893633e-01 6.078122234203e-01 6.128967045739e-01 6.179266418642e-01 6.228787619713e-01 6.277619468213e-01 6.325603678528e-01 6.372735078502e-01 6.418974148020e-01 6.464180696895e-01 6.508454782060e-01 6.551562412982e-01 6.593640208755e-01 6.634505820312e-01 6.674183783395e-01 6.712637820565e-01 6.749781012336e-01 6.785678288147e-01 6.820139872286e-01 6.853335163548e-01 6.885033917895e-01 6.915368365230e-01 6.944265583314e-01 6.971660301143e-01 6.997658631945e-01 7.022072576334e-01 7.045102466649e-01 7.066546507042e-01 7.086551447233e-01 7.105047030606e-01 7.122017540404e-01 7.137605112155e-01 7.151596284001e-01 7.164272789944e-01 7.175428727355e-01 7.185233096596e-01 7.193665453263e-01 7.200699666983e-01 7.206546600490e-01 7.210990953466e-01 7.214366884454e-01 7.216447078077e-01 7.217493284969e-01 7.217461215399e-01 7.216388092548e-01 7.214471345630e-01 7.211564936400e-01 7.208001457094e-01 7.203601087026e-01 7.198612664079e-01 7.193068324562e-01 7.186996644462e-01 7.180621635117e-01 7.173838009032e-01 7.166950567334e-01 7.159870736037e-01 7.152799538918e-01 7.145829084724e-01 7.138963718221e-01 7.132457745353e-01 7.126219459822e-01 7.120525970780e-01 7.115352035117e-01 7.110823740894e-01 7.107071208966e-01 7.104092971276e-01 7.102110033860e-01 7.101047985916e-01 7.101114094358e-01 7.102312015877e-01 7.104716827889e-01 7.108443743084e-01 7.113440294074e-01 7.119857126050e-01 7.127663754348e-01 7.136918724859e-01 7.147662061360e-01 7.159850131481e-01 7.173562144913e-01 7.188721548149e-01 7.205348389680e-01 7.223420306923e-01 7.242864386516e-01 7.263703189300e-01 7.285797513927e-01 7.309161521600e-01 7.333680578773e-01 7.359262586997e-01 7.385866360782e-01 7.413323819446e-01 7.441582470762e-01 7.470496541339e-01 7.499958101488e-01 7.529835265733e-01 7.559979963881e-01 7.590276249082e-01 7.620561228766e-01 7.650686078783e-01 7.680517450418e-01 7.709885906843e-01 7.738636637137e-01 7.766634963658e-01 7.793682834237e-01 7.819686397809e-01 7.844437398314e-01 7.867821151355e-01 7.889683586864e-01 7.909852434959e-01 7.928242854696e-01 7.944658983990e-01 7.959024830916e-01 7.971188781902e-01 7.981055385104e-01 7.988529814602e-01 7.993477650806e-01 7.995874765266e-01 7.995593099444e-01 7.992614193654e-01 7.986871591930e-01 7.978336809207e-01 7.966991845214e-01 7.952850629291e-01 7.935911217250e-01 7.916206584729e-01 7.893804921591e-01 7.868733965480e-01 7.841152798033e-01 7.811085033107e-01 7.778716731656e-01 7.744181913276e-01 7.707607364276e-01 7.669251384669e-01 7.629259860029e-01 7.587903876690e-01 7.545418828908e-01 7.502067338716e-01 7.458161188770e-01 7.413963323111e-01 7.369839107589e-01 7.326081524942e-01 7.283061031321e-01 7.241113679063e-01 7.200587261373e-01 7.161858002406e-01 7.125246280200e-01 7.091104631942e-01 7.059766612920e-01 7.031532101523e-01 7.006677842874e-01 6.985472509125e-01 6.968140776527e-01 6.954856033451e-01 6.945749519078e-01 6.940941643883e-01 6.940449552711e-01 6.944270003783e-01 6.952357633201e-01 6.964588780371e-01 6.980789113195e-01 7.000731068787e-01 7.024146430073e-01 7.050714993076e-01 7.080071714831e-01 7.111799001676e-01 7.145486893199e-01 7.180649320288e-01 7.216801154551e-01 7.253454823389e-01 7.290057925213e-01 7.326114397784e-01 7.361107890883e-01 7.394497182274e-01 7.425812285029e-01 7.454550292534e-01 7.480257533326e-01 7.502485006949e-01 7.520823358200e-01 7.534928701557e-01 7.544445090873e-01 7.549109799268e-01 7.548695199035e-01 7.542965766910e-01 7.531867146352e-01 7.515289915813e-01 7.493247618932e-01 7.465822249411e-01 7.433135383243e-01 7.395441158637e-01 7.352988696900e-01 7.306216100320e-01 7.255535843938e-01 7.201529135991e-01 7.144829607102e-01 7.086148082941e-01 7.026312078071e-01 6.966157804168e-01 6.906724116763e-01 6.848959987912e-01 6.794001195311e-01 6.742927730736e-01 6.696882557402e-01 6.657041938508e-01 6.624429133039e-01 6.600208006706e-01 6.585261385874e-01 6.580493895535e-01 6.586603585951e-01 6.604129350220e-01 6.633456238951e-01 6.674700528031e-01 6.727834729192e-01 6.792577593006e-01 6.868484426831e-01 6.954842935944e-01 7.050881592144e-01 7.155593899519e-01 7.267893662790e-01 7.386607305412e-01 7.510468111914e-01 7.638232550490e-01 7.768569735891e-01 7.900212215446e-01 8.031887355970e-01 8.162377625182e-01 8.290569959970e-01 8.415336775857e-01 8.535746359982e-01 8.650855726088e-01 8.759928221768e-01 8.862251160463e-01 8.957303003491e-01 9.044630605062e-01 9.123941298137e-01 9.195092973357e-01 9.258015047789e-01 9.312865600169e-01 9.359828718313e-01 9.399319562375e-01 9.431805970716e-01 9.457901023323e-01 9.478360679153e-01 9.493962867904e-01 9.505642013587e-01 9.514328204540e-01 9.521031577452e-01 9.526756835547e-01 9.532493597077e-01 9.539212103871e-01 9.547780703410e-01 9.558976612905e-01 9.573449509542e-01 9.591709804532e-01 9.614044513681e-01 9.640634104619e-01 9.671370775546e-01 9.706012462488e-01 9.744100236425e-01 9.784970904838e-01 9.827863216951e-01 9.871794255615e-01 9.915786903811e-01 9.958683274400e-01 9.999364472613e-01 1.003669677555e+00 1.006956595444e+00 1.009698574171e+00 1.011798805511e+00 1.013188231203e+00 1.013799718780e+00 1.013594724543e+00 1.012550599369e+00 1.010663848031e+00 1.007960491153e+00 1.004475356905e+00 1.000278455769e+00 9.954427321440e-01 9.900673645134e-01 9.842638268186e-01 9.781479493807e-01 9.718484609265e-01 9.654864978706e-01 9.591889309223e-01 9.530707211801e-01 9.472351206338e-01 9.417746148043e-01 9.367583601462e-01 9.322475776242e-01 9.282740940083e-01 9.248631758556e-01 9.220186929908e-01 9.197383854229e-01 9.180131977846e-01 9.168272049646e-01 9.161761062311e-01 9.160516076148e-01 9.164654145347e-01 9.174344507990e-01 9.189870514707e-01 9.211735942658e-01 9.240398366940e-01 9.276527628617e-01 9.320680750812e-01 9.373474012705e-01 9.435451884383e-01 9.506882872271e-01 9.588118596371e-01 9.679058680098e-01 9.779579109883e-01 9.889266317782e-01 1.000744302441e+00 1.013352815276e+00 1.026641341627e+00 1.040529214673e+00 1.054895967073e+00 1.066030187440e+00 1.076631089862e+00 1.087048048973e+00 1.097732413776e+00 1.109072914602e+00 1.121221021738e+00 1.134047818217e+00 1.147178467670e+00 1.160075862932e+00 1.172171457477e+00 1.183059723278e+00 1.192573915169e+00 1.200789225752e+00 1.208005305568e+00 1.214617484223e+00 1.220952985625e+00 1.227158590944e+00 1.233151838700e+00 1.238599569593e+00 1.243010419957e+00 1.245901578429e+00 1.246910268432e+00 1.245886485613e+00 1.242952847139e+00 1.238465925980e+00 1.232866202595e+00 1.226595720491e+00 1.219937180441e+00 1.212920980179e+00 1.205332608737e+00 1.196797842822e+00 1.186881570193e+00 1.175240704249e+00 1.161761058594e+00 1.146598063270e+00 1.130150528829e+00 1.112999027202e+00 1.095766359371e+00 1.078968345605e+00 1.062948122370e+00 1.047865755366e+00 1.033730507532e+00 1.020560037518e+00 1.008519582263e+00 9.980112958697e-01 9.897059822378e-01 9.836647163299e-01 9.172409888281e-01 8.917980643472e-01 8.702959050849e-01 8.503065327013e-01 8.383229563250e-01 8.389018002788e-01 8.516733267735e-01 8.712507030848e-01 8.895618867286e-01 8.990557842560e-01 8.951141576146e-01 8.775727407670e-01 8.512371202895e-01 8.253735780922e-01 8.113911562533e-01 8.183048186412e-01 8.478690879756e-01 8.932338177850e-01 9.423774315517e-01 9.829282457648e-01 1.005703920210e+00 1.006453327655e+00 9.866629492887e-01 9.535964395804e-01 9.193117647400e-01 8.977969040282e-01 8.995874208533e-01 9.264447117349e-01 9.703850489582e-01 1.018189745009e+00 1.057080721616e+00 1.078436510834e+00 1.079326481721e+00 1.062659563760e+00 1.036424298254e+00 1.011662634651e+00 9.991015284582e-01 1.004894915667e+00 1.028008679075e+00 1.061109889622e+00 1.094239767123e+00 1.118620095383e+00 1.128906293499e+00 1.123978682639e+00 1.106598894242e+00 1.082477317474e+00 1.058673228277e+00 1.041738713050e+00 1.035878458119e+00 1.041861123532e+00 1.057215349068e+00 1.077385188083e+00 1.097250439387e+00 1.112206493814e+00 1.118904650517e+00 1.115586818926e+00 1.102336518535e+00 1.081246771944e+00 1.056343899702e+00 1.033076804894e+00 1.017031562792e+00 1.012146153921e+00 1.018958119555e+00 1.034163209204e+00 1.051750438712e+00 1.065174356825e+00 1.069520854234e+00 1.062921459353e+00 1.047121311745e+00 1.026938356878e+00 1.008775063819e+00 9.981817493058e-01 9.974983004971e-01 1.004802502752e+00 1.014967848942e+00 1.022165616926e+00 1.022349920851e+00 1.014834223015e+00 1.002448559432e+00 9.904263494727e-01 9.840847689398e-01 9.862533105315e-01 9.956972280727e-01 1.007653827288e+00 1.016080485000e+00 1.016277245688e+00 1.006812842552e+00 9.901388899391e-01 9.718934658927e-01 9.587765135851e-01 9.556429675342e-01 9.630722344878e-01 9.770640289951e-01 9.910915446399e-01 9.990628527744e-01 9.977568076830e-01 9.878586749177e-01 9.736344545431e-01 9.612009374426e-01 9.558979457492e-01 9.597451419927e-01 9.705102206987e-01 9.830591484537e-01 9.920060086802e-01 9.942600485383e-01 9.903374386463e-01 9.842370262309e-01 9.817449183145e-01 9.877186452990e-01 1.003488938374e+00 1.025944809603e+00 1.048972820845e+00 1.066160113406e+00 1.073436960061e+00 1.070587238753e+00 1.061516597315e+00 1.053015437016e+00 1.052206925038e+00 1.063374982683e+00 1.085789891362e+00 1.114297010696e+00 1.162210959056e+00
 2.766920880919e-01 2.761595639783e-01 2.756966335024e-01 2.752358248440e-01 2.747250140545e-01 2.741991160371e-01 2.737094169439e-01 2.732387303276e-01 2.727451209850e-01 2.722316857068e-01 2.717339027029e-01 2.712377566615e-01 2.706984772796e-01 2.701302235068e-01 2.696059104455e-01 2.691650468757e-01 2.687478059826e-01 2.682671782067e-01 2.677104913407e-01 2.671258352607e-01 2.665588371784e-01 2.660281592452e-01 2.655522873505e-01 2.651385987745e-01 2.647506360043e-01 2.643287327088e-01 2.638517623823e-01 2.633527688334e-01 2.628693725555e-01 2.624121826943e-01 2.619831097082e-01 2.615934402384e-01 2.612409496269e-01 2.608927187079e-01 2.605183180291e-01 2.601260642956e-01 2.597410963965e-01 2.593597665079e-01 2.589564826236e-01 2.585298017497e-01 2.581195378067e-01 2.577576502597e-01 2.574449708342e-01 2.571429790866e-01 2.568152657703e-01 2.564410156245e-01 2.560310225669e-01 2.556318206288e-01 2.552929074446e-01 2.550189005219e-01 2.547648071891e-01 2.544872940880e-01 2.541950055221e-01 2.539265168117e-01 2.536966754825e-01 2.534680492863e-01 2.531967827713e-01 2.528747707615e-01 2.525363661777e-01 2.522428009532e-01 2.520327398194e-01 2.518830755749e-01 2.517146532171e-01 2.514499823557e-01 2.510871150855e-01 2.507028201820e-01 2.503847417974e-01 2.501638345463e-01 2.500090605512e-01 2.498606526832e-01 2.496680240061e-01 2.494121466035e-01 2.491097712387e-01 2.487993284582e-01 2.485046862161e-01 2.482286363220e-01 2.479827637105e-01 2.477856144349e-01 2.476351688199e-01 2.474816036694e-01 2.472571425026e-01 2.469287816782e-01 2.465276457446e-01 2.461425679349e-01 2.458850032062e-01 2.458004212954e-01 2.458180256368e-01 2.457786724878e-01 2.455604594387e-01 2.451759670281e-01 2.447678121029e-01 2.445098662174e-01 2.444886405185e-01 2.446385782326e-01 2.447825780201e-01 2.447641373446e-01 2.445712981956e-01 2.443404867800e-01 2.442387490076e-01 2.443290944478e-01 2.445441456733e-01 2.447354605714e-01 2.447899400639e-01 2.447170985561e-01 2.446393487705e-01 2.446804117269e-01 2.448535115475e-01 2.450484504446e-01 2.451282252380e-01 2.450364841160e-01 2.448491521990e-01 2.447227522969e-01 2.447740314957e-01 2.449802447856e-01 2.451811797621e-01 2.452100753799e-01 2.450237660708e-01 2.447368403033e-01 2.445440902755e-01 2.445878091689e-01 2.448534711960e-01 2.451874664525e-01 2.454006304160e-01 2.454138196887e-01 2.453011400871e-01 2.452270880830e-01 2.453273537096e-01 2.456251987844e-01 2.460328580482e-01 2.464101075683e-01 2.466658815811e-01 2.468048846574e-01 2.468982542275e-01 2.470191309746e-01 2.472049085172e-01 2.474565935673e-01 2.477482749577e-01 2.480356086689e-01 2.482890776837e-01 2.484954408886e-01 2.486535518573e-01 2.487850977051e-01 2.489347141734e-01 2.491462202962e-01 2.494263113842e-01 2.497440168247e-01 2.500588829096e-01 2.503416132477e-01 2.505864291171e-01 2.508168288920e-01 2.510708426218e-01 2.513624973022e-01 2.516839867672e-01 2.520265165784e-01 2.523816896732e-01 2.527346143575e-01 2.530736660383e-01 2.534013884622e-01 2.537306968517e-01 2.540818138383e-01 2.544725886075e-01 2.549061587281e-01 2.553504951828e-01 2.557709652751e-01 2.561634069505e-01 2.565547067228e-01 2.569710450487e-01 2.574197543950e-01 2.578825623015e-01 2.583244097252e-01 2.587306433503e-01 2.591268661400e-01 2.595509179287e-01 2.600154881420e-01 2.604998069659e-01 2.609827005938e-01 2.614531279123e-01 2.619264306243e-01 2.624290134969e-01 2.629717127893e-01 2.635306403147e-01 2.640792825982e-01 2.646145902635e-01 2.651531136758e-01 2.657102611082e-01 2.662875027991e-01 2.668727525729e-01 2.674468031982e-01 2.680105185446e-01 2.685798187874e-01 2.691697809113e-01 2.697755218195e-01 2.703887769892e-01 2.710036975311e-01 2.716224996559e-01 2.722528361470e-01 2.729040000327e-01 2.735706883986e-01 2.742398741106e-01 2.749066955832e-01 2.755772909872e-01 2.762539916515e-01 2.769438871628e-01 2.776461976126e-01 2.783550688829e-01 2.790640686584e-01 2.797733516725e-01 2.804918211635e-01 2.812198656696e-01 2.819590020022e-01 2.827068358878e-01 2.834596527683e-01 2.842148533577e-01 2.849794215797e-01 2.857581926135e-01 2.865489864243e-01 2.873447441682e-01 2.881462404445e-01 2.889536171737e-01 2.897659446953e-01 2.905914321884e-01 2.914254315117e-01 2.922630761410e-01 2.931033089443e-01 2.939501832257e-01 2.948080818365e-01 2.956739330002e-01 2.965491791938e-01 2.974312139220e-01 2.983172242657e-01 2.992116950437e-01 3.001181869787e-01 3.010321897770e-01 3.019513957115e-01 3.028780314433e-01 3.038114132920e-01 3.047513940145e-01 3.057003643644e-01 3.066574065882e-01 3.076185136573e-01 3.085857717377e-01 3.095636493349e-01 3.105496754637e-01 3.115421153957e-01 3.125438773971e-01 3.135513942540e-01 3.145640739568e-01 3.155854321395e-01 3.166168865138e-01 3.176524905580e-01 3.186968004884e-01 3.197503359854e-01 3.208091112003e-01 3.218740698392e-01 3.229466285923e-01 3.240269695274e-01 3.251134374812e-01 3.262100941465e-01 3.273139843240e-01 3.284191446433e-01 3.295319831686e-01 3.306549056248e-01 3.317859098334e-01 3.329223005491e-01 3.340660044462e-01 3.352154436737e-01 3.363719534510e-01 3.375385037007e-01 3.387128054300e-01 3.398915359901e-01 3.410766052174e-01 3.422703284071e-01 3.434701492688e-01 3.446776286779e-01 3.458925336054e-01 3.471119956421e-01 3.483398135443e-01 3.495756078450e-01 3.508179145850e-01 3.520644165566e-01 3.533198084676e-01 3.545819346134e-01 3.558502807172e-01 3.571250746896e-01 3.584073234522e-01 3.596925443084e-01 3.609875345077e-01 3.622908427369e-01 3.636001937752e-01 3.649152609859e-01 3.662380110661e-01 3.675656588050e-01 3.688998002303e-01 3.702420388889e-01 3.715913677520e-01 3.729457476904e-01 3.743093213370e-01 3.756782789266e-01 3.770523437252e-01 3.784325726387e-01 3.798204766350e-01 3.812146561201e-01 3.826155620610e-01 3.840239266741e-01 3.854356556075e-01 3.868542225698e-01 3.882789830696e-01 3.897089835619e-01 3.911466659370e-01 3.925913302624e-01 3.940413914150e-01 3.954957523389e-01 3.969575198679e-01 3.984244856584e-01 3.998973703340e-01 4.013760616725e-01 4.028622270095e-01 4.043524875308e-01 4.058498900949e-01 4.073526679883e-01 4.088599602258e-01 4.103730639857e-01 4.118927660602e-01 4.134182384955e-01 4.149483840637e-01 4.164857968070e-01 4.180280213767e-01 4.195753792430e-01 4.211300236168e-01 4.226877153479e-01 4.242509689850e-01 4.258193142948e-01 4.273941625675e-01 4.289731612739e-01 4.305594244693e-01 4.321511540087e-01 4.337458044808e-01 4.353466242245e-01 4.369524094683e-01 4.385604151428e-01 4.401750584683e-01 4.417955743758e-01 4.434212783866e-01 4.450533183194e-01 4.466892028976e-01 4.483294337022e-01 4.499728833689e-01 4.516222480308e-01 4.532734830219e-01 4.549310353999e-01 4.565946466868e-01 4.582636844661e-01 4.599366130720e-01 4.616142330560e-01 4.632938166999e-01 4.649773528908e-01 4.666654915800e-01 4.683572296363e-01 4.700545383380e-01 4.717579300659e-01 4.734653920565e-01 4.751757658377e-01 4.768902746048e-01 4.786069734030e-01 4.803261919650e-01 4.820522493369e-01 4.837817427727e-01 4.855151877803e-01 4.872539452655e-01 4.889954100261e-01 4.907388211087e-01 4.924864945908e-01 4.942371190447e-01 4.959908598412e-01 4.977496182309e-01 4.995117252513e-01 5.012768028706e-01 5.030452753050e-01 5.048159810024e-01 5.065901197238e-01 5.083664627942e-01 5.101450149419e-01 5.119271730235e-01 5.137126949162e-01 5.155014007422e-01 5.172921436377e-01 5.190861635916e-01 5.208817569803e-01 5.226792517026e-01 5.244796742396e-01 5.262814898333e-01 5.280869595628e-01 5.298956854447e-01 5.317061938515e-01 5.335185002753e-01 5.353326168251e-01 5.371471888606e-01 5.389639011622e-01 5.407833308800e-01 5.426051074582e-01 5.444305575243e-01 5.462569342783e-01 5.480827236641e-01 5.499088356351e-01 5.517369436035e-01 5.535655702360e-01 5.553987145990e-01 5.572318128132e-01 5.590650176369e-01 5.608995628175e-01 5.627312951136e-01 5.645648059562e-01 5.664002542075e-01 5.682370260007e-01 5.700734445475e-01 5.719107146362e-01 5.737461957006e-01 5.755832562315e-01 5.774208165866e-01 5.792595829416e-01 5.810981349020e-01 5.829371718262e-01 5.847748065992e-01 5.866128430565e-01 5.884522254119e-01 5.902899085169e-01 5.921281280617e-01 5.939651916947e-01 5.958001263909e-01 5.976347343258e-01 5.994685684396e-01 6.013027504207e-01 6.031357039243e-01 6.049663619839e-01 6.067950035200e-01 6.086235328075e-01 6.104507028322e-01 6.122764947143e-01 6.141030309528e-01 6.159271749494e-01 6.177485237454e-01 6.195688236019e-01 6.213857845003e-01 6.232025619075e-01 6.250184120606e-01 6.268319767933e-01 6.286428179810e-01 6.304517936494e-01 6.322570573085e-01 6.340601317862e-01 6.358601391834e-01 6.376585433983e-01 6.394545341706e-01 6.412471758619e-01 6.430364933676e-01 6.448221689264e-01 6.466056907516e-01 6.483850060626e-01 6.501614739280e-01 6.519352618239e-01 6.537048059985e-01 6.554709403660e-01 6.572319736771e-01 6.589890909070e-01 6.607434360811e-01 6.624938585162e-01 6.642403562185e-01 6.659811518492e-01 6.677169616651e-01 6.694502653405e-01 6.711784874812e-01 6.729025932189e-01 6.746226629261e-01 6.763375808439e-01 6.780461374296e-01 6.797497942274e-01 6.814497076018e-01 6.831439926665e-01 6.848340606943e-01 6.865173095260e-01 6.881938044310e-01 6.898654837107e-01 6.915294935463e-01 6.931893785238e-01 6.948432274466e-01 6.964894473115e-01 6.981309849844e-01 6.997633901191e-01 7.013905272104e-01 7.030128655322e-01 7.046287410360e-01 7.062378337173e-01 7.078392362070e-01 7.094343476655e-01 7.110218128317e-01 7.126037815690e-01 7.141769737345e-01 7.157445152816e-01 7.173025858639e-01 7.188526144115e-01 7.203958124776e-01 7.219300416304e-01 7.234574257044e-01 7.249759957194e-01 7.264861312636e-01 7.279876261658e-01 7.294810326357e-01 7.309662131782e-01 7.324434682483e-01 7.339112563310e-01 7.353717609145e-01 7.368214740037e-01 7.382626529612e-01 7.396958200862e-01 7.411191586427e-01 7.425326387542e-01 7.439369720724e-01 7.453315880017e-01 7.467160372009e-01 7.480910054639e-01 7.494561137245e-01 7.508097556659e-01 7.521552410646e-01 7.534898508834e-01 7.548137407581e-01 7.561275047467e-01 7.574309173657e-01 7.587232154390e-01 7.600047461030e-01 7.612758348861e-01 7.625365208079e-01 7.637850888637e-01 7.650228907451e-01 7.662490102322e-01 7.674643774667e-01 7.686675490983e-01 7.698591510063e-01 7.710389978866e-01 7.722066989972e-01 7.733635186311e-01 7.745070984335e-01 7.756390522474e-01 7.767589997022e-01 7.778650877631e-01 7.789599594813e-01 7.800427091658e-01 7.811122496168e-01 7.821694782400e-01 7.832133097487e-01 7.842450864998e-01 7.852635184601e-01 7.862684032475e-01 7.872602570006e-01 7.882387161746e-01 7.892038588681e-01 7.901544490394e-01 7.910924879036e-01 7.920159491177e-01 7.929251301865e-01 7.938213812630e-01 7.947031389291e-01 7.955711868225e-01 7.964241951002e-01 7.972647843113e-01 7.980888144364e-01 7.988995493174e-01 7.996967997114e-01 8.004774170060e-01 8.012445997528e-01 8.019964381500e-01 8.027323381626e-01 8.034544580647e-01 8.041613122360e-01 8.048527849978e-01 8.055287427368e-01 8.061888671093e-01 8.068344919533e-01 8.074639349397e-01 8.080771816829e-01 8.086756982972e-01 8.092580351429e-01 8.098247154524e-01 8.103755311948e-01 8.109100610824e-01 8.114297690801e-01 8.119319263054e-01 8.124181355407e-01 8.128879388939e-01 8.133411113896e-01 8.137783459911e-01 8.141980046983e-01 8.146019899991e-01 8.149889588875e-01 8.153583021408e-01 8.157115742575e-01 8.160480619665e-01 8.163671069676e-01 8.166692688499e-01 8.169545859172e-01 8.172223375412e-01 8.174732949679e-01 8.177067905891e-01 8.179232720298e-01 8.181214670247e-01 8.183024791508e-01 8.184660066446e-01 8.186114633679e-01 8.187397395067e-01 8.188500999603e-01 8.189423715302e-01 8.190163416672e-01 8.190735441956e-01 8.191111340241e-01 8.191323566890e-01 8.191350441423e-01 8.191188436936e-01 8.190853192253e-01 8.190335492898e-01 8.189632613505e-01 8.188751359216e-01 8.187685896370e-01 8.186428829987e-01 8.185000880410e-01 8.183367293544e-01 8.181561397351e-01 8.179568603330e-01 8.177385121973e-01 8.175022845157e-01 8.172459013762e-01 8.169719270331e-01 8.166785873681e-01 8.163666243085e-01 8.160363585249e-01 8.156866538448e-01 8.153184631090e-01 8.149314261539e-01 8.145246995577e-01 8.141003157604e-01 8.136561831264e-01 8.131930095313e-01 8.127105467940e-01 8.122099745425e-01 8.116895639098e-01 8.111506096265e-01 8.105921865666e-01 8.100140557695e-01 8.094175806461e-01 8.088014115086e-01 8.081663885367e-01 8.075118243105e-01 8.068386357388e-01 8.061456567910e-01 8.054343899415e-01 8.047036218515e-01 8.039526692421e-01 8.031838880121e-01 8.023953397280e-01 8.015875054865e-01 8.007612415026e-01 7.999145916361e-01 7.990495112947e-01 7.981646508106e-01 7.972610407680e-01 7.963378691651e-01 7.953957277906e-01 7.944346974911e-01 7.934544771726e-01 7.924553038847e-01 7.914362353937e-01 7.903988729754e-01 7.893420953198e-01 7.882662137595e-01 7.871715325803e-01 7.860575786939e-01 7.849250965426e-01 7.837732339856e-01 7.826021969781e-01 7.814123886885e-01 7.802038646101e-01 7.789763148725e-01 7.777295279002e-01 7.764648173322e-01 7.751807278218e-01 7.738782939252e-01 7.725567556900e-01 7.712170834834e-01 7.698579994861e-01 7.684809652677e-01 7.670847102350e-01 7.656708096546e-01 7.642382334224e-01 7.627863218597e-01 7.613168036335e-01 7.598286983989e-01 7.583220532928e-01 7.567974582258e-01 7.552540283232e-01 7.536937581168e-01 7.521146798841e-01 7.505169109235e-01 7.489023993757e-01 7.472690081764e-01 7.456186761871e-01 7.439494404455e-01 7.422627319801e-01 7.405597591073e-01 7.388363945056e-01 7.370977253590e-01 7.353397898955e-01 7.335652067780e-01 7.317740948535e-01 7.299635349580e-01 7.281390692587e-01 7.262946317535e-01 7.244344147339e-01 7.225568482152e-01 7.206617995252e-01 7.187519750732e-01 7.168227276239e-01 7.148798635870e-01 7.129188354367e-01 7.109413951367e-01 7.089478351509e-01 7.069371039062e-01 7.049114953638e-01 7.028687591086e-01 7.008105372046e-01 6.987377685617e-01 6.966469478894e-01 6.945430598542e-01 6.924217095506e-01 6.902866084358e-01 6.881349888107e-01 6.859697465722e-01 6.837894069244e-01 6.815928730431e-01 6.793829808113e-01 6.771594216193e-01 6.749197166714e-01 6.726673641454e-01 6.704000405113e-01 6.681200186539e-01 6.658248187846e-01 6.635168106824e-01 6.611964026593e-01 6.588605160478e-01 6.565154546930e-01 6.541542348871e-01 6.517835598011e-01 6.493990283947e-01 6.470021979900e-01 6.445953111053e-01 6.421744024909e-01 6.397457837775e-01 6.373035907232e-01 6.348509684977e-01 6.323893022942e-01 6.299146884361e-01 6.274317954295e-01 6.249382041901e-01 6.224367595108e-01 6.199244042867e-01 6.174041618131e-01 6.148765909730e-01 6.123379603267e-01 6.097947633367e-01 6.072421764146e-01 6.046830769525e-01 6.021184261073e-01 5.995462633314e-01 5.969695463970e-01 5.943854740263e-01 5.917978046162e-01 5.892048431895e-01 5.866067607459e-01 5.840069310072e-01 5.814006913400e-01 5.787943834411e-01 5.761833452930e-01 5.735716781013e-01 5.709578532299e-01 5.683426900772e-01 5.657292740702e-01 5.631136001915e-01 5.605006839100e-01 5.578878073854e-01 5.552773503597e-01 5.526691870671e-01 5.500631483137e-01 5.474627491229e-01 5.448647210151e-01 5.422732491937e-01 5.396851666257e-01 5.371045841591e-01 5.345306001618e-01 5.319628791885e-01 5.294063293224e-01 5.268557887953e-01 5.243170168364e-01 5.217876884956e-01 5.192692881995e-01 5.167646425793e-01 5.142719659354e-01 5.117942861999e-01 5.093295567204e-01 5.068817205385e-01 5.044491632907e-01 5.020327894251e-01 4.996360741456e-01 4.972553894020e-01 4.948968209942e-01 4.925563503153e-01 4.902393744641e-01 4.879430514256e-01 4.856705095600e-01 4.834223197094e-01 4.811975068097e-01 4.790016643431e-01 4.768302865955e-01 4.746870470281e-01 4.725740772132e-01 4.704893399777e-01 4.684367150298e-01 4.664140949721e-01 4.644253391597e-01 4.624679899174e-01 4.605455029146e-01 4.586583842997e-01 4.568050920388e-01 4.549912808891e-01 4.532122769270e-01 4.514737021021e-01 4.497731409940e-01 4.481127874493e-01 4.464939424149e-01 4.449147651129e-01 4.433794046008e-01 4.418857613102e-01 4.404364248947e-01 4.390295580110e-01 4.376682960727e-01 4.363530511136e-01 4.350805096733e-01 4.338562068727e-01 4.326753630277e-01 4.315435657074e-01 4.304573942556e-01 4.294167664557e-01 4.284262295455e-01 4.274798175941e-01 4.265832865484e-01 4.257323538937e-01 4.249303637687e-01 4.241763798289e-01 4.234673614532e-01 4.228073982181e-01 4.221923737356e-01 4.216246971255e-01 4.211024953246e-01 4.206250173499e-01 4.201934282086e-01 4.198036807766e-01 4.194594441861e-01 4.191556692568e-01 4.188957243762e-01 4.186754037763e-01 4.184956412425e-01 4.183562268438e-01 4.182532332178e-01 4.181891332319e-01 4.181600686873e-01 4.181674366553e-01 4.182057438411e-01 4.182787023230e-01 4.183819533699e-01 4.185133083158e-01 4.186757641229e-01 4.188610654487e-01 4.190739539871e-01 4.193076795512e-01 4.195662607392e-01 4.198425006359e-01 4.201381363444e-01 4.204523567603e-01 4.207787716558e-01 4.211227481413e-01 4.214739636209e-01 4.218405810578e-01 4.222123966383e-01 4.225918051872e-01 4.229779365844e-01 4.233627650492e-01 4.237559574430e-01 4.241414002183e-01 4.245310001673e-01 4.249121554342e-01 4.252896137667e-01 4.256605979916e-01 4.260199596403e-01 4.263735027541e-01 4.267075387748e-01 4.270374424998e-01 4.273440117793e-01 4.276392092812e-01 4.279134715291e-01 4.281693212669e-01 4.284079924243e-01 4.286166339161e-01 4.288126749364e-01 4.289736675168e-01 4.291189173194e-01 4.292295794675e-01 4.293174634735e-01 4.293767052712e-01 4.294011729402e-01 4.294051602274e-01 4.293683403374e-01 4.293110046989e-01 4.292123433016e-01 4.290912207232e-01 4.289322456450e-01 4.287430248145e-01 4.285263183030e-01 4.282695952790e-01 4.279932474879e-01 4.276729582570e-01 4.273355617199e-01 4.269576821191e-01 4.265584556181e-01 4.261283882486e-01 4.256693650845e-01 4.251919894903e-01 4.246791459131e-01 4.241562549172e-01 4.236021780492e-01 4.230389983697e-01 4.224518068566e-01 4.218543558136e-01 4.212465465008e-01 4.206238240646e-01 4.200049966415e-01 4.193709752921e-01 4.187490218785e-01 4.181197922659e-01 4.175049902054e-01 4.168967372183e-01 4.163021885332e-01 4.157301512034e-01 4.151733877450e-01 4.146536949070e-01 4.141539233989e-01 4.136998842548e-01 4.132796092609e-01 4.129075076525e-01 4.125886827167e-01 4.123199985852e-01 4.121197114560e-01 4.119781166905e-01 4.119143877490e-01 4.119231188741e-01 4.120147078930e-01 4.121947074005e-01 4.124635123583e-01 4.128352980326e-01 4.133020708446e-01 4.138833638818e-01 4.145709433061e-01 4.153783691293e-01 4.163061221348e-01 4.173570965459e-01 4.185411229668e-01 4.198522813546e-01 4.213048265653e-01 4.228920220314e-01 4.246254406789e-01 4.265003906845e-01 4.285212545020e-01 4.306935537843e-01 4.330087096462e-01 4.354783322571e-01 4.380927263348e-01 4.408623302278e-01 4.437761837121e-01 4.468411011861e-01 4.500527492524e-01 4.534080331425e-01 4.569087690971e-01 4.605463402085e-01 4.643265709366e-01 4.682351626499e-01 4.722800475290e-01 4.764474371679e-01 4.807387623175e-01 4.851485500915e-01 4.896688477866e-01 4.942998856804e-01 4.990275618525e-01 5.038585308721e-01 5.087728639177e-01 5.137772906335e-01 5.188557543767e-01 5.240066817154e-01 5.292246344527e-01 5.344978720128e-01 5.398261376203e-01 5.451961256512e-01 5.506068170599e-01 5.560457535104e-01 5.615113204689e-01 5.669934162128e-01 5.724818242014e-01 5.779792073016e-01 5.834663745150e-01 5.889476602626e-01 5.944066785622e-01 5.998440105373e-01 6.052485851565e-01 6.106110527262e-01 6.159359716237e-01 6.212008142509e-01 6.264151450963e-01 6.315585447965e-01 6.366367139391e-01 6.416381043253e-01 6.465525094652e-01 6.513870905591e-01 6.561190845503e-01 6.607613243134e-01 6.652925081402e-01 6.697186097373e-01 6.740311990991e-01 6.782229733931e-01 6.822987486268e-01 6.862396497350e-01 6.900608754413e-01 6.937386575511e-01 6.972860227546e-01 7.006923090246e-01 7.039540794277e-01 7.070770733372e-01 7.100447994667e-01 7.128732797339e-01 7.155430920328e-01 7.180690009136e-01 7.204389990553e-01 7.226557119837e-01 7.247265187584e-01 7.266341157873e-01 7.284031800291e-01 7.300106632942e-01 7.314758598055e-01 7.327908978464e-01 7.339585402393e-01 7.349912521608e-01 7.358731117219e-01 7.366312741592e-01 7.372437086149e-01 7.377385636295e-01 7.381031925554e-01 7.383485077170e-01 7.384865508662e-01 7.385045798621e-01 7.384359432031e-01 7.382576128721e-01 7.380003178853e-01 7.376571771604e-01 7.372394099702e-01 7.367629264406e-01 7.362176483562e-01 7.356354314462e-01 7.350023525395e-01 7.343452910545e-01 7.336643220159e-01 7.329672020785e-01 7.322751554995e-01 7.315793253813e-01 7.309113010284e-01 7.302609381800e-01 7.296514130977e-01 7.290877063521e-01 7.285750321563e-01 7.281349530388e-01 7.277608482319e-01 7.274765212641e-01 7.272801857055e-01 7.271844168479e-01 7.272002667878e-01 7.273253523144e-01 7.275784011324e-01 7.279534869670e-01 7.284646886381e-01 7.291141792288e-01 7.299026827007e-01 7.308383519057e-01 7.319177026562e-01 7.331471679497e-01 7.345227776454e-01 7.360437034199e-01 7.377135097701e-01 7.395212560806e-01 7.414711508810e-01 7.435538650929e-01 7.457643012736e-01 7.480973287248e-01 7.505424139771e-01 7.530943281759e-01 7.557404927200e-01 7.584734954134e-01 7.612793660546e-01 7.641472220805e-01 7.670649811478e-01 7.700191688589e-01 7.729940674927e-01 7.759778335587e-01 7.789537124764e-01 7.819072647786e-01 7.848240210325e-01 7.876853787976e-01 7.904799941192e-01 7.931864107999e-01 7.957945168737e-01 7.982851048922e-01 8.006420752502e-01 8.028537038656e-01 8.048995965644e-01 8.067703110753e-01 8.084485042387e-01 8.099217367437e-01 8.111779821791e-01 8.122031215437e-01 8.129904429248e-01 8.135228602896e-01 8.137990518528e-01 8.138051558669e-01 8.135369473210e-01 8.129887017883e-01 8.121564842229e-01 8.110392697539e-01 8.096333750424e-01 8.079420975248e-01 8.059652748085e-01 8.037128877647e-01 8.011834451801e-01 7.983920509631e-01 7.953442461077e-01 7.920530069665e-01 7.885365089489e-01 7.848053606836e-01 7.808836154359e-01 7.767889633933e-01 7.725454017604e-01 7.681796082768e-01 7.637157801853e-01 7.591856742696e-01 7.546185269049e-01 7.500496909488e-01 7.455092681257e-01 7.410347241618e-01 7.366634480005e-01 7.324278872675e-01 7.283677239603e-01 7.245185427648e-01 7.209153074129e-01 7.175922172443e-01 7.145832966175e-01 7.119170096460e-01 7.096228520091e-01 7.077217283073e-01 7.062370823773e-01 7.051824361971e-01 7.045682763621e-01 7.044024186249e-01 7.046857796904e-01 7.054122106091e-01 7.065708410250e-01 7.081449876281e-01 7.101146882225e-01 7.124492479923e-01 7.151201902447e-01 7.180900754369e-01 7.213155518591e-01 7.247562924721e-01 7.283630659808e-01 7.320840753065e-01 7.358704905716e-01 7.396688267563e-01 7.434246453340e-01 7.470860962814e-01 7.506003307586e-01 7.539152340783e-01 7.569811752833e-01 7.597504130317e-01 7.621780138753e-01 7.642228159256e-01 7.658475671135e-01 7.670180265655e-01 7.677031591907e-01 7.678829875099e-01 7.675354721387e-01 7.666502998970e-01 7.652203003260e-01 7.632460474988e-01 7.607362070549e-01 7.577031466910e-01 7.541744926705e-01 7.501751908763e-01 7.457498944177e-01 7.409427769544e-01 7.358118215413e-01 7.304247289127e-01 7.248495949026e-01 7.191748076378e-01 7.134851161764e-01 7.078827526410e-01 7.024675711683e-01 6.973492701635e-01 6.926429335618e-01 6.884549875250e-01 6.849075200449e-01 6.821024615499e-01 6.801491391123e-01 6.791388607770e-01 6.791547391280e-01 6.802672535275e-01 6.825222135467e-01 6.859568658990e-01 6.905807601714e-01 6.963848507959e-01 7.033366355583e-01 7.113897547831e-01 7.204732166846e-01 7.305009834082e-01 7.413770112769e-01 7.529880509632e-01 7.652177849491e-01 7.779366506894e-01 7.910209666103e-01 8.043347928351e-01 8.177537715805e-01 8.311517478788e-01 8.444044115806e-01 8.574010169376e-01 8.700316263829e-01 8.822001226670e-01 8.938171600155e-01 9.048054020406e-01 9.150969633994e-01 9.246390772262e-01 9.333906080375e-01 9.413234453504e-01 9.484222607341e-01 9.546840308851e-01 9.601247115814e-01 9.647663184075e-01 9.686484798789e-01 9.718229488585e-01 9.743501802441e-01 9.763059779767e-01 9.777700479876e-01 9.788326827496e-01 9.795874668152e-01 9.801323088824e-01 9.805674667939e-01 9.809861774120e-01 9.814819961896e-01 9.821360724816e-01 9.830229178309e-01 9.841975639829e-01 9.857088501402e-01 9.875784681996e-01 9.898149414230e-01 9.924066167442e-01 9.953202766670e-01 9.985089715701e-01 1.001902542494e+00 1.005423880723e+00 1.008977444709e+00 1.012461521289e+00 1.015771706208e+00 1.018797050518e+00 1.021434644018e+00 1.023581246248e+00 1.025151693650e+00 1.026063641219e+00 1.026258910350e+00 1.025691764765e+00 1.024336017303e+00 1.022192921002e+00 1.019274908147e+00 1.015628234232e+00 1.011306327006e+00 1.006391555319e+00 1.000981551500e+00 9.951821426062e-01 9.891199535207e-01 9.829136559462e-01 9.766979641678e-01 9.705960034134e-01 9.647250545760e-01 9.591939442787e-01 9.540910136917e-01 9.494956496149e-01 9.454566119804e-01 9.420143266420e-01 9.391844884683e-01 9.369702020964e-01 9.353619204602e-01 9.343409058597e-01 9.338893391370e-01 9.339859625297e-01 9.346198994133e-01 9.357873716360e-01 9.374923977416e-01 9.397637807386e-01 9.426278286106e-01 9.461323867840e-01 9.503254652800e-01 9.552616568350e-01 9.609980182690e-01 9.675681945932e-01 9.750213823277e-01 9.833660313257e-01 9.926079644075e-01 1.002733776324e+00 1.013693011869e+00 1.025452136899e+00 1.037921283317e+00 1.051031081024e+00 1.064683352077e+00 1.075296367960e+00 1.085414261373e+00 1.095398057006e+00 1.105703227864e+00 1.116728036709e+00 1.128633086611e+00 1.141290162155e+00 1.154319316520e+00 1.167177861619e+00 1.179290262416e+00 1.190240287445e+00 1.199857041047e+00 1.208218224590e+00 1.215615304546e+00 1.222445287950e+00 1.229033159505e+00 1.235516157459e+00 1.241793561440e+00 1.247521432320e+00 1.252183759118e+00 1.255281467523e+00 1.256438463430e+00 1.255497769669e+00 1.252583544954e+00 1.248058329437e+00 1.242383773038e+00 1.236015781813e+00 1.229260705025e+00 1.222172264478e+00 1.214553945201e+00 1.206048960794e+00 1.196236499722e+00 1.184788758869e+00 1.171600777063e+00 1.156836146545e+00 1.140900736881e+00 1.124363885092e+00 1.107830503728e+00 1.091785074731e+00 1.076516370886e+00 1.062127739745e+00 1.048570487581e+00 1.035798647991e+00 1.023927174421e+00 1.013338227892e+00 1.004833611681e+00 9.925724057179e-01 9.096154300091e-01 8.931373856923e-01 8.711878666067e-01 8.533156740155e-01 8.466147226492e-01 8.534365905700e-01 8.704334941587e-01 8.901562173239e-01 9.041703091742e-01 9.060804087182e-01 8.933942640444e-01 8.685304340602e-01 8.388265092572e-01 8.152512735933e-01 8.089718930790e-01 8.261548380338e-01 8.643051552485e-01 9.133896661909e-01 9.605582751526e-01 9.945014418101e-01 1.008074015093e+00 9.994205162196e-01 9.724458923087e-01 9.365405879916e-01 9.050271904804e-01 8.913983814058e-01 9.034422435557e-01 9.390853073633e-01 9.876685531362e-01 1.035480012189e+00 1.070848540806e+00 1.086932476958e+00 1.082666566419e+00 1.062579994358e+00 1.035753834152e+00 1.013453107888e+00 1.005510468076e+00 1.016297986367e+00 1.043002142785e+00 1.077396176655e+00 1.109698955210e+00 1.131998070342e+00 1.140039327468e+00 1.133679123724e+00 1.116311299115e+00 1.093780285048e+00 1.072702651774e+00 1.058710019121e+00 1.054922609395e+00 1.061317874077e+00 1.075235949821e+00 1.092534703448e+00 1.108873262544e+00 1.120504297500e+00 1.124799717509e+00 1.120464275075e+00 1.107732239220e+00 1.088507412066e+00 1.066282368530e+00 1.045682211860e+00 1.031328247004e+00 1.026351709591e+00 1.030993241874e+00 1.042310878672e+00 1.055168485236e+00 1.064094851419e+00 1.065159044807e+00 1.057187150053e+00 1.042183417173e+00 1.024667092112e+00 1.010137488611e+00 1.002823963688e+00 1.003809723602e+00 1.010531541866e+00 1.018096736940e+00 1.021610759383e+00 1.018280543146e+00 1.008600344588e+00 9.961734321767e-01 9.863152487193e-01 9.836063728813e-01 9.895548799854e-01 1.001619461215e+00 1.014330500793e+00 1.021765878914e+00 1.019998232387e+00 1.008682487927e+00 9.912996976599e-01 9.740882585277e-01 9.636200843382e-01 9.638390341040e-01 9.740429614903e-01 9.892377914848e-01 1.002628154126e+00 1.008579247587e+00 1.004780998941e+00 9.929356714901e-01 9.780830069221e-01 9.665557912119e-01 9.631767357501e-01 9.689194859525e-01 9.804960571289e-01 9.922300197059e-01 9.988743136290e-01 9.980220014326e-01 9.911274852385e-01 9.830411643587e-01 9.799620896431e-01 9.864957625181e-01 1.003145272376e+00 1.025859894845e+00 1.047968794836e+00 1.063121831506e+00 1.067863211536e+00 1.062903031681e+00 1.053044026621e+00 1.045556421158e+00 1.047273488199e+00 1.061408549883e+00 1.085864856138e+00 1.114881869725e+00 1.162942195904e+00
 2.740309001888e-01 2.734593154388e-01 2.729511695291e-01 2.724340249614e-01 2.718643720430e-01 2.712880347394e-01 2.707534929146e-01 2.702361858419e-01 2.696934306719e-01 2.691321281220e-01 2.685860838697e-01 2.680363949705e-01 2.674415229649e-01 2.668213870012e-01 2.662533209543e-01 2.657691316993e-01 2.653012526000e-01 2.647653615691e-01 2.641546825946e-01 2.635187099925e-01 2.628995406290e-01 2.623191520596e-01 2.617964801258e-01 2.613363201439e-01 2.608955312193e-01 2.604168107624e-01 2.598854580754e-01 2.593382751717e-01 2.588091786960e-01 2.583028176019e-01 2.578204720130e-01 2.573767860938e-01 2.569715547013e-01 2.565720511096e-01 2.561477746744e-01 2.557075771605e-01 2.552709290679e-01 2.548334690539e-01 2.543707325298e-01 2.538894760330e-01 2.534298719357e-01 2.530213086765e-01 2.526589733401e-01 2.523052544366e-01 2.519252710320e-01 2.514990170741e-01 2.510363239592e-01 2.505848944217e-01 2.501930531085e-01 2.498656161754e-01 2.495588174592e-01 2.492306142824e-01 2.488916433383e-01 2.485758608812e-01 2.482926638592e-01 2.480051497195e-01 2.476751527747e-01 2.472971997361e-01 2.469086985582e-01 2.465690960173e-01 2.463140770325e-01 2.461179015283e-01 2.458972445925e-01 2.455758597792e-01 2.451561812246e-01 2.447170536968e-01 2.443473008450e-01 2.440781768570e-01 2.438776271772e-01 2.436830378309e-01 2.434396576270e-01 2.431257807075e-01 2.427618949648e-01 2.423930095140e-01 2.420446863721e-01 2.417206048053e-01 2.414291596658e-01 2.411856705375e-01 2.409821970694e-01 2.407699012977e-01 2.404850311668e-01 2.401003265129e-01 2.396456426971e-01 2.392115242436e-01 2.389059826950e-01 2.387714260787e-01 2.387329686631e-01 2.386308402271e-01 2.383487920403e-01 2.379042315363e-01 2.374418313864e-01 2.371329532155e-01 2.370610650331e-01 2.371545261535e-01 2.372338404012e-01 2.371484063666e-01 2.368943211193e-01 2.366109987891e-01 2.364598580456e-01 2.364992328012e-01 2.366569085408e-01 2.367857867935e-01 2.367763007684e-01 2.366469954925e-01 2.365208143672e-01 2.365180989306e-01 2.366432628644e-01 2.367828010422e-01 2.368005588605e-01 2.366479028173e-01 2.364072641909e-01 2.362358269656e-01 2.362463576327e-01 2.364054114583e-01 2.365490845116e-01 2.365147437386e-01 2.362672189318e-01 2.359266741353e-01 2.356896720343e-01 2.356888750318e-01 2.359059715065e-01 2.361814714104e-01 2.363312481836e-01 2.362841864016e-01 2.361190517212e-01 2.359994970751e-01 2.360537207150e-01 2.363013631418e-01 2.366518442192e-01 2.369703645003e-01 2.371701145395e-01 2.372605542567e-01 2.373082101024e-01 2.373820134940e-01 2.375172233078e-01 2.377141425290e-01 2.379516164467e-01 2.381864167333e-01 2.383914650696e-01 2.385504510495e-01 2.386599076135e-01 2.387397948860e-01 2.388374142000e-01 2.389967069065e-01 2.392261027716e-01 2.394932391295e-01 2.397594014940e-01 2.399932496501e-01 2.401884667674e-01 2.403700788431e-01 2.405746909470e-01 2.408172499457e-01 2.410902343602e-01 2.413855858066e-01 2.416937329016e-01 2.419996041143e-01 2.422894722084e-01 2.425692252993e-01 2.428524771709e-01 2.431574846751e-01 2.435044174529e-01 2.438905717218e-01 2.442856640623e-01 2.446558238523e-01 2.450003852458e-01 2.453477323478e-01 2.457211168735e-01 2.461257817538e-01 2.465412592646e-01 2.469341102545e-01 2.472924638135e-01 2.476448045587e-01 2.480278452401e-01 2.484496243043e-01 2.488900011673e-01 2.493268240802e-01 2.497520699094e-01 2.501828439086e-01 2.506446726817e-01 2.511459873883e-01 2.516605126885e-01 2.521637789643e-01 2.526556032567e-01 2.531526272152e-01 2.536687097904e-01 2.542048179533e-01 2.547473137745e-01 2.552783811733e-01 2.557998433511e-01 2.563287566821e-01 2.568795388267e-01 2.574452025081e-01 2.580173671229e-01 2.585923006072e-01 2.591711392115e-01 2.597628395596e-01 2.603753438832e-01 2.610035598749e-01 2.616325661861e-01 2.622607419505e-01 2.628921140840e-01 2.635314155262e-01 2.641835838723e-01 2.648485581871e-01 2.655200823753e-01 2.661907591982e-01 2.668636486109e-01 2.675453644101e-01 2.682375978904e-01 2.689404706860e-01 2.696523750617e-01 2.703690039689e-01 2.710887626177e-01 2.718183635280e-01 2.725628990813e-01 2.733182767831e-01 2.740800880738e-01 2.748472000270e-01 2.756197857201e-01 2.763993090996e-01 2.771911903549e-01 2.779928903556e-01 2.787964779780e-01 2.796041808666e-01 2.804181334780e-01 2.812441954992e-01 2.820778098878e-01 2.829210983180e-01 2.837723606609e-01 2.846265630621e-01 2.854903664553e-01 2.863662402010e-01 2.872501678754e-01 2.881385241517e-01 2.890356189803e-01 2.899395400240e-01 2.908498273684e-01 2.917698093408e-01 2.926983780220e-01 2.936299142744e-01 2.945690304439e-01 2.955189413792e-01 2.964769561995e-01 2.974415560734e-01 2.984163445801e-01 2.993964580697e-01 3.003826425897e-01 3.013773356058e-01 3.023824617329e-01 3.033916127373e-01 3.044105941407e-01 3.054385705574e-01 3.064724888597e-01 3.075119290154e-01 3.085598991253e-01 3.096155096314e-01 3.106783985105e-01 3.117512545764e-01 3.128311633692e-01 3.139129176789e-01 3.150027703325e-01 3.161031352393e-01 3.172110617251e-01 3.183254536835e-01 3.194472007620e-01 3.205747398314e-01 3.217096102880e-01 3.228559292335e-01 3.240087321609e-01 3.251663975020e-01 3.263320234222e-01 3.275051809623e-01 3.286851686213e-01 3.298737064859e-01 3.310688256040e-01 3.322697789279e-01 3.334785388021e-01 3.346963793070e-01 3.359200819953e-01 3.371490822950e-01 3.383872647403e-01 3.396325548512e-01 3.408826555029e-01 3.421418767531e-01 3.434069745935e-01 3.446765390347e-01 3.459556644192e-01 3.472440960548e-01 3.485378555282e-01 3.498384087285e-01 3.511462073329e-01 3.524599761452e-01 3.537800071941e-01 3.551091218500e-01 3.564445623694e-01 3.577861743868e-01 3.591372804713e-01 3.604933170696e-01 3.618551694598e-01 3.632243866073e-01 3.646003598067e-01 3.659834480504e-01 3.673740720750e-01 3.687710318133e-01 3.701733518031e-01 3.715814419194e-01 3.729964068162e-01 3.744177051247e-01 3.758467721026e-01 3.772820672683e-01 3.787241352484e-01 3.801706612683e-01 3.816242774782e-01 3.830841689831e-01 3.845493623985e-01 3.860226693422e-01 3.875016403023e-01 3.889866853403e-01 3.904777564907e-01 3.919758883457e-01 3.934776736310e-01 3.949865297732e-01 3.965018641327e-01 3.980232175403e-01 3.995506666891e-01 4.010846499775e-01 4.026244577371e-01 4.041692435347e-01 4.057213230606e-01 4.072778550976e-01 4.088392160698e-01 4.104068871273e-01 4.119806243543e-01 4.135600477157e-01 4.151461463488e-01 4.167383848632e-01 4.183339856982e-01 4.199360584861e-01 4.215427170470e-01 4.231534284660e-01 4.247704640009e-01 4.263935983580e-01 4.280223021311e-01 4.296578470500e-01 4.312983454063e-01 4.329413880908e-01 4.345905044958e-01 4.362444439358e-01 4.379018237987e-01 4.395647248878e-01 4.412352733303e-01 4.429104870747e-01 4.445910322332e-01 4.462759432296e-01 4.479631500943e-01 4.496553689038e-01 4.513521359988e-01 4.530536158906e-01 4.547600444712e-01 4.564736463999e-01 4.581914333877e-01 4.599128615945e-01 4.616383986191e-01 4.633665364588e-01 4.650981636532e-01 4.668366727532e-01 4.685791095922e-01 4.703265223764e-01 4.720790947220e-01 4.738347426770e-01 4.755934549095e-01 4.773562631076e-01 4.791219854580e-01 4.808918667317e-01 4.826676680662e-01 4.844463982399e-01 4.862290636929e-01 4.880158010934e-01 4.898046905224e-01 4.915978071864e-01 4.933932727683e-01 4.951918540171e-01 4.969942029286e-01 4.988007679180e-01 5.006101877402e-01 5.024228058888e-01 5.042394367160e-01 5.060567885280e-01 5.078784346625e-01 5.097019311772e-01 5.115276269848e-01 5.133582062266e-01 5.151919747190e-01 5.170281505265e-01 5.188667537999e-01 5.207069744316e-01 5.225492986969e-01 5.243926024529e-01 5.262410614942e-01 5.280911960722e-01 5.299458316836e-01 5.318020658268e-01 5.336576966725e-01 5.355144129552e-01 5.373734845559e-01 5.392342453303e-01 5.410992388420e-01 5.429646432217e-01 5.448319268106e-01 5.466990498014e-01 5.485656365836e-01 5.504337401001e-01 5.523043317242e-01 5.541776422728e-01 5.560502338174e-01 5.579240344525e-01 5.597972134893e-01 5.616721899545e-01 5.635486601058e-01 5.654264367578e-01 5.673049778795e-01 5.691831477193e-01 5.710623944819e-01 5.729413430439e-01 5.748229710986e-01 5.767023895062e-01 5.785841876117e-01 5.804649909301e-01 5.823429944494e-01 5.842229456672e-01 5.861018594996e-01 5.879819288494e-01 5.898610118082e-01 5.917383741024e-01 5.936140633783e-01 5.954909397192e-01 5.973666400546e-01 5.992415717336e-01 6.011180578207e-01 6.029918590724e-01 6.048645013605e-01 6.067358971311e-01 6.086050110459e-01 6.104748347406e-01 6.123434528212e-01 6.142110887322e-01 6.160757042787e-01 6.179399609092e-01 6.198009723070e-01 6.216597259509e-01 6.235169951060e-01 6.253721703469e-01 6.272264464632e-01 6.290775942680e-01 6.309256933769e-01 6.327712975534e-01 6.346151342967e-01 6.364550800698e-01 6.382933994534e-01 6.401286934839e-01 6.419616030074e-01 6.437907085474e-01 6.456156317648e-01 6.474373272485e-01 6.492565654052e-01 6.510724679644e-01 6.528853962178e-01 6.546929313221e-01 6.564970491211e-01 6.582974678452e-01 6.600946199689e-01 6.618882356803e-01 6.636786091546e-01 6.654635697596e-01 6.672433702646e-01 6.690191686438e-01 6.707910177108e-01 6.725583404025e-01 6.743221043611e-01 6.760794901249e-01 6.778307713999e-01 6.795779664867e-01 6.813178891641e-01 6.830546456453e-01 6.847857643465e-01 6.865099998406e-01 6.882301879237e-01 6.899414812126e-01 6.916485023881e-01 6.933512918303e-01 6.950481828854e-01 6.967382808120e-01 6.984228860740e-01 7.000999659821e-01 7.017712494060e-01 7.034367797737e-01 7.050951465303e-01 7.067474470329e-01 7.083919968209e-01 7.100283950370e-01 7.116582922643e-01 7.132800945878e-01 7.148960014865e-01 7.165040963792e-01 7.181026066218e-01 7.196950876205e-01 7.212788737189e-01 7.228549667551e-01 7.244245419005e-01 7.259855033349e-01 7.275381271140e-01 7.290819422216e-01 7.306176974700e-01 7.321458373005e-01 7.336643106777e-01 7.351745860389e-01 7.366747759166e-01 7.381672954279e-01 7.396493718136e-01 7.411226021428e-01 7.425870649391e-01 7.440404722020e-01 7.454855549348e-01 7.469212630130e-01 7.483467066463e-01 7.497623168784e-01 7.511682420070e-01 7.525640443942e-01 7.539482611625e-01 7.553240919596e-01 7.566890413713e-01 7.580437719650e-01 7.593864819550e-01 7.607196600359e-01 7.620421218213e-01 7.633526172259e-01 7.646524322990e-01 7.659406472957e-01 7.672180059189e-01 7.684842796314e-01 7.697377332047e-01 7.709811629941e-01 7.722116831234e-01 7.734303600080e-01 7.746372916599e-01 7.758328093849e-01 7.770154433896e-01 7.781870731775e-01 7.793445808453e-01 7.804921918691e-01 7.816261402428e-01 7.827459526062e-01 7.838552138937e-01 7.849505976906e-01 7.860324979359e-01 7.871014962162e-01 7.881577120372e-01 7.891996224341e-01 7.902281117393e-01 7.912445306674e-01 7.922462076075e-01 7.932348547230e-01 7.942094133373e-01 7.951710047763e-01 7.961176262784e-01 7.970509645410e-01 7.979702889008e-01 7.988749709004e-01 7.997659068679e-01 8.006415064168e-01 8.015028048466e-01 8.023495730229e-01 8.031814170565e-01 8.039990110505e-01 8.048009090890e-01 8.055882662364e-01 8.063603375355e-01 8.071175224200e-01 8.078585090061e-01 8.085853325800e-01 8.092957811651e-01 8.099913184083e-01 8.106716123134e-01 8.113359563029e-01 8.119850953679e-01 8.126168579214e-01 8.132346086701e-01 8.138351508383e-01 8.144195070185e-01 8.149883403222e-01 8.155404032318e-01 8.160760796360e-01 8.165952687253e-01 8.170978631025e-01 8.175838081444e-01 8.180534270308e-01 8.185058910570e-01 8.189419888910e-01 8.193611057947e-01 8.197635769987e-01 8.201493612183e-01 8.205172597425e-01 8.208690057587e-01 8.212024677403e-01 8.215190449329e-01 8.218182670437e-01 8.221000580671e-01 8.223636603140e-01 8.226106216253e-01 8.228391609577e-01 8.230502096418e-01 8.232435728565e-01 8.234188676453e-01 8.235767465123e-01 8.237168281922e-01 8.238378493603e-01 8.239422345272e-01 8.240275298983e-01 8.240951958867e-01 8.241449282842e-01 8.241764225853e-01 8.241893625123e-01 8.241835608343e-01 8.241592451454e-01 8.241166742198e-01 8.240552739735e-01 8.239755324585e-01 8.238772184793e-01 8.237595148754e-01 8.236242806664e-01 8.234693614205e-01 8.232960115478e-01 8.231041170790e-01 8.228926561906e-01 8.226626832293e-01 8.224140487193e-01 8.221460775481e-01 8.218592875436e-01 8.215532707011e-01 8.212289227400e-01 8.208842280997e-01 8.205213686091e-01 8.201387255148e-01 8.197379537815e-01 8.193164148332e-01 8.188761259792e-01 8.184173148419e-01 8.179377450441e-01 8.174401600512e-01 8.169227129527e-01 8.163855889697e-01 8.158295773283e-01 8.152540823392e-01 8.146590392420e-01 8.140454716887e-01 8.134114338078e-01 8.127578140155e-01 8.120856033606e-01 8.113938003839e-01 8.106821699219e-01 8.099504851483e-01 8.092007635844e-01 8.084303743277e-01 8.076406414179e-01 8.068315084534e-01 8.060032878028e-01 8.051552092324e-01 8.042877692821e-01 8.034008880248e-01 8.024948389474e-01 8.015680230184e-01 8.006233281094e-01 7.996584405230e-01 7.986740171526e-01 7.976706582950e-01 7.966478477553e-01 7.956045062319e-01 7.945427084165e-01 7.934614791291e-01 7.923600287081e-01 7.912401012650e-01 7.901006068967e-01 7.889418825234e-01 7.877640811713e-01 7.865670676445e-01 7.853499457931e-01 7.841146250224e-01 7.828594453784e-01 7.815850023363e-01 7.802916142964e-01 7.789797784328e-01 7.776478277965e-01 7.762971446281e-01 7.749276045715e-01 7.735387497518e-01 7.721312245845e-01 7.707040720529e-01 7.692588961574e-01 7.677949075735e-01 7.663117871569e-01 7.648100480687e-01 7.632894093448e-01 7.617506191655e-01 7.601929252065e-01 7.586160339939e-01 7.570215488094e-01 7.554070947627e-01 7.537760773535e-01 7.521239777945e-01 7.504558404178e-01 7.487692633358e-01 7.470628975942e-01 7.453403877149e-01 7.435980057260e-01 7.418389976516e-01 7.400612782799e-01 7.382650290579e-01 7.364533544445e-01 7.346210373948e-01 7.327734169956e-01 7.309067204404e-01 7.290228054188e-01 7.271224014047e-01 7.252022977904e-01 7.232667000075e-01 7.213126304630e-01 7.193426740342e-01 7.173552531884e-01 7.153504940338e-01 7.133293585375e-01 7.112912090465e-01 7.092372446669e-01 7.071657444576e-01 7.050790330621e-01 7.029757748118e-01 7.008547925480e-01 6.987197254401e-01 6.965684027006e-01 6.944000247460e-01 6.922179838312e-01 6.900183204094e-01 6.878058848987e-01 6.855752849629e-01 6.833308309945e-01 6.810727143632e-01 6.787974678941e-01 6.765103073266e-01 6.742060580140e-01 6.718907253597e-01 6.695589071843e-01 6.672144766969e-01 6.648567838812e-01 6.624835534161e-01 6.601016808436e-01 6.577024585913e-01 6.552924744215e-01 6.528714104429e-01 6.504340747819e-01 6.479879131396e-01 6.455279203497e-01 6.430578366663e-01 6.405759303637e-01 6.380825615255e-01 6.355799690635e-01 6.330652444862e-01 6.305429517319e-01 6.280078512788e-01 6.254655428257e-01 6.229140388772e-01 6.203528294740e-01 6.177861038370e-01 6.152072170338e-01 6.126241762695e-01 6.100310133268e-01 6.074323722550e-01 6.048278043644e-01 6.022147833387e-01 5.995991458641e-01 5.969755838856e-01 5.943485944214e-01 5.917172848049e-01 5.890810842859e-01 5.864435294854e-01 5.838002275895e-01 5.811589644312e-01 5.785118240680e-01 5.758663490059e-01 5.732188478552e-01 5.705702071521e-01 5.679249713959e-01 5.652771198600e-01 5.626341698552e-01 5.599912195044e-01 5.573517923463e-01 5.547158384718e-01 5.520824828010e-01 5.494569762581e-01 5.468338864624e-01 5.442195855500e-01 5.416108952856e-01 5.390094875282e-01 5.364185679534e-01 5.338345703980e-01 5.312640336971e-01 5.287018374195e-01 5.261527172257e-01 5.236149752274e-01 5.210907097126e-01 5.185815856930e-01 5.160846781197e-01 5.136060839008e-01 5.111422129908e-01 5.086980599849e-01 5.062714450313e-01 5.038638152376e-01 5.014774387556e-01 4.991110287794e-01 4.967691870334e-01 4.944487132707e-01 4.921532748827e-01 4.898834712076e-01 4.876391241196e-01 4.854235608886e-01 4.832338400452e-01 4.810756525629e-01 4.789447038805e-01 4.768465651664e-01 4.747795744182e-01 4.727441392404e-01 4.707447881841e-01 4.687779735927e-01 4.668486545484e-01 4.649547503090e-01 4.630985648455e-01 4.612817829176e-01 4.595025961129e-01 4.577653022705e-01 4.560669680741e-01 4.544128619394e-01 4.527992038981e-01 4.512293714471e-01 4.497036768075e-01 4.482212287287e-01 4.467855986492e-01 4.453932525141e-01 4.440497457384e-01 4.427503947441e-01 4.414992061741e-01 4.402954528363e-01 4.391386408598e-01 4.380319406506e-01 4.369714387931e-01 4.359621635605e-01 4.350010066995e-01 4.340887762244e-01 4.332255436599e-01 4.324099531974e-01 4.316463236790e-01 4.309278504053e-01 4.302597112492e-01 4.296389538521e-01 4.290651653596e-01 4.285393392220e-01 4.280587730497e-01 4.276264363385e-01 4.272368208403e-01 4.268949829901e-01 4.265957516491e-01 4.263396179843e-01 4.261273285479e-01 4.259553341150e-01 4.258258158352e-01 4.257331932017e-01 4.256813082577e-01 4.256644743252e-01 4.256847949806e-01 4.257402875306e-01 4.258256337634e-01 4.259470282395e-01 4.260941907273e-01 4.262734769212e-01 4.264780411588e-01 4.267088618243e-01 4.269648862259e-01 4.272404994494e-01 4.275411963834e-01 4.278556475808e-01 4.281935517390e-01 4.285426473283e-01 4.289081752503e-01 4.292852613297e-01 4.296703344743e-01 4.300694541308e-01 4.304683366223e-01 4.308787936447e-01 4.312855269538e-01 4.316982886358e-01 4.321080381781e-01 4.325146399978e-01 4.329204512645e-01 4.333140449287e-01 4.337087524542e-01 4.340851614356e-01 4.344582420236e-01 4.348128480591e-01 4.351559697596e-01 4.354853535952e-01 4.357917575032e-01 4.360879258401e-01 4.363539914683e-01 4.366082675429e-01 4.368307540662e-01 4.370357999866e-01 4.372128315292e-01 4.373605327516e-01 4.374876157719e-01 4.375772336612e-01 4.376481159733e-01 4.376779541710e-01 4.376881994738e-01 4.376593479004e-01 4.376027224486e-01 4.375153912308e-01 4.373900711141e-01 4.372429959554e-01 4.370507407411e-01 4.368402170214e-01 4.365859561154e-01 4.363088693428e-01 4.359956381574e-01 4.356517145622e-01 4.352845252531e-01 4.348768645608e-01 4.344550509246e-01 4.339946370083e-01 4.335209257946e-01 4.330151948099e-01 4.324931476705e-01 4.319509712671e-01 4.313874673681e-01 4.308184314922e-01 4.302247841331e-01 4.296337841655e-01 4.290247740353e-01 4.284202508861e-01 4.278095896941e-01 4.272013879402e-01 4.266039479943e-01 4.260084298116e-01 4.254367560175e-01 4.248719901939e-01 4.243384805458e-01 4.238244388412e-01 4.233453751741e-01 4.229017059279e-01 4.224955938916e-01 4.221417500089e-01 4.218303467760e-01 4.215835342136e-01 4.213905682434e-01 4.212681521702e-01 4.212160483738e-01 4.212394015045e-01 4.213503952724e-01 4.215408806309e-01 4.218325251144e-01 4.222167483381e-01 4.227070844023e-01 4.233052662093e-01 4.240147676559e-01 4.248475279063e-01 4.257959860618e-01 4.268774176360e-01 4.280850030934e-01 4.294318005110e-01 4.309140264875e-01 4.325375343887e-01 4.343079351048e-01 4.362205638039e-01 4.382862826231e-01 4.404956956771e-01 4.428640230123e-01 4.453778651215e-01 4.480485666333e-01 4.508698752923e-01 4.538428377554e-01 4.569695332890e-01 4.602417101758e-01 4.636674058205e-01 4.672335171769e-01 4.709493835858e-01 4.748004578307e-01 4.787918208503e-01 4.829157683174e-01 4.871693100023e-01 4.915491540867e-01 4.960464989554e-01 5.006630116834e-01 5.053852822456e-01 5.102160715127e-01 5.151428312220e-01 5.201630414785e-01 5.252706045466e-01 5.304560453795e-01 5.357188534529e-01 5.410442558446e-01 5.464343098693e-01 5.518737066786e-01 5.573630142916e-01 5.628905301695e-01 5.684479887001e-01 5.740345732373e-01 5.796342510751e-01 5.852495008376e-01 5.908630596651e-01 5.964776000447e-01 6.020791394032e-01 6.076606880018e-01 6.132225595334e-01 6.187455287746e-01 6.242369429033e-01 6.296761461775e-01 6.350686853750e-01 6.404005642123e-01 6.456650976052e-01 6.508641435161e-01 6.559772716843e-01 6.610165507745e-01 6.659580001115e-01 6.708096348888e-01 6.755595418033e-01 6.802027262521e-01 6.847383810072e-01 6.891534759920e-01 6.934561648607e-01 6.976258440222e-01 7.016744967253e-01 7.055864407842e-01 7.093632416593e-01 7.130045318588e-01 7.164970940495e-01 7.198532031138e-01 7.230527408753e-01 7.261113399338e-01 7.290128379166e-01 7.317630625499e-01 7.343629853603e-01 7.367995635174e-01 7.390931268193e-01 7.412192711333e-01 7.432001235271e-01 7.450198416953e-01 7.466879036434e-01 7.482090220908e-01 7.495701552545e-01 7.507955512560e-01 7.518621691888e-01 7.527984008307e-01 7.535875439325e-01 7.542437047743e-01 7.547720624766e-01 7.551649790440e-01 7.554492289215e-01 7.556036988013e-01 7.556592075415e-01 7.556030734699e-01 7.554515579618e-01 7.552139917240e-01 7.548841926004e-01 7.544902568270e-01 7.540168534928e-01 7.534940730682e-01 7.529162670728e-01 7.522955137194e-01 7.516488145843e-01 7.509682357097e-01 7.502872205559e-01 7.495908971957e-01 7.489087308499e-01 7.482393879056e-01 7.475933059054e-01 7.469899587086e-01 7.464228414434e-01 7.459210916043e-01 7.454753650010e-01 7.451086056127e-01 7.448261522313e-01 7.446316637377e-01 7.445441770852e-01 7.445566199879e-01 7.446904627244e-01 7.449437790308e-01 7.453240794726e-01 7.458414343124e-01 7.464907784888e-01 7.472884855270e-01 7.482244649070e-01 7.493086872710e-01 7.505409304414e-01 7.519172456003e-01 7.534439967315e-01 7.551113665989e-01 7.569234200186e-01 7.588708509732e-01 7.609503955182e-01 7.631573478444e-01 7.654823622890e-01 7.679205069034e-01 7.704588284766e-01 7.730905735674e-01 7.758032771009e-01 7.785858122713e-01 7.814252829533e-01 7.843095191697e-01 7.872234123815e-01 7.901536110138e-01 7.930861291365e-01 7.960031911026e-01 7.988922678082e-01 8.017328336080e-01 8.045155996178e-01 8.072188303009e-01 8.098271188799e-01 8.123277452334e-01 8.146984427096e-01 8.169292806309e-01 8.189997211067e-01 8.208976606784e-01 8.226068961435e-01 8.241142596067e-01 8.254065974596e-01 8.264673939469e-01 8.272907468101e-01 8.278603196216e-01 8.281692112939e-01 8.282077842637e-01 8.279673386531e-01 8.274465173542e-01 8.266344511071e-01 8.255314839695e-01 8.241343548425e-01 8.224470002852e-01 8.204644041438e-01 8.181973674404e-01 8.156459702650e-01 8.128203555210e-01 8.097322477969e-01 8.063884095391e-01 8.028085293454e-01 7.990042475424e-01 7.949967220677e-01 7.908078397598e-01 7.864569453578e-01 7.819742754052e-01 7.773818572962e-01 7.727165899346e-01 7.680020944067e-01 7.632766539760e-01 7.585751331277e-01 7.539298913149e-01 7.493811993114e-01 7.449649033897e-01 7.407196546157e-01 7.366830935923e-01 7.328926743307e-01 7.293838859185e-01 7.261917555252e-01 7.233476675542e-01 7.208820550308e-01 7.188185756037e-01 7.171802712470e-01 7.159849468603e-01 7.152460635446e-01 7.149709452061e-01 7.151602477943e-01 7.158117731513e-01 7.169143866775e-01 7.184514682017e-01 7.204042574937e-01 7.227457385162e-01 7.254397430792e-01 7.284571409835e-01 7.317487726762e-01 7.352748443010e-01 7.389842776117e-01 7.428284559959e-01 7.467533726744e-01 7.507053774418e-01 7.546316422171e-01 7.584742369224e-01 7.621827250946e-01 7.657021816451e-01 7.689805881997e-01 7.719710945298e-01 7.746272944238e-01 7.769059070659e-01 7.787676805661e-01 7.801805258441e-01 7.811113282111e-01 7.815389695268e-01 7.814422889830e-01 7.808102492125e-01 7.796362719521e-01 7.779214388411e-01 7.756739354263e-01 7.729073933136e-01 7.696497113699e-01 7.659288864539e-01 7.617871189558e-01 7.572762372679e-01 7.524477167193e-01 7.473747216207e-01 7.421289162717e-01 7.367946689538e-01 7.314640943886e-01 7.262342430766e-01 7.212117854737e-01 7.165015999386e-01 7.122214699012e-01 7.084794453552e-01 7.053922062408e-01 7.030630515551e-01 7.015961221083e-01 7.010841773033e-01 7.016020343806e-01 7.032191801038e-01 7.059815577176e-01 7.099163116710e-01 7.150296639009e-01 7.213133177121e-01 7.287284667959e-01 7.372248241753e-01 7.467317058578e-01 7.571597217587e-01 7.684127944460e-01 7.803729981679e-01 7.929267558973e-01 8.059419718531e-01 8.192926235164e-01 8.328493756187e-01 8.464800915991e-01 8.600620040561e-01 8.734725670466e-01 8.865991399138e-01 8.993335274240e-01 9.115788066157e-01 9.232462612553e-01 9.342601037722e-01 9.445554333086e-01 9.540790440470e-01 9.627909852644e-01 9.706626979011e-01 9.776845372470e-01 9.838538666318e-01 9.891843686248e-01 9.937056395326e-01 9.974537600667e-01 1.000484861482e+00 1.002858806897e+00 1.004651668388e+00 1.005943907637e+00 1.006823016206e+00 1.007385388064e+00 1.007723719363e+00 1.007936713377e+00 1.008113568275e+00 1.008343960606e+00 1.008703270626e+00 1.009262088059e+00 1.010070587868e+00 1.011167252857e+00 1.012572965865e+00 1.014287046600e+00 1.016294403829e+00 1.018557271315e+00 1.021026396331e+00 1.023630359955e+00 1.026288600657e+00 1.028912563038e+00 1.031400415965e+00 1.033655276592e+00 1.035571913915e+00 1.037059900060e+00 1.038026287098e+00 1.038398613233e+00 1.038113817622e+00 1.037123776185e+00 1.035408290887e+00 1.032957399899e+00 1.029791775728e+00 1.025944979069e+00 1.021478591764e+00 1.016473685355e+00 1.011020121458e+00 1.005236424389e+00 9.992358837749e-01 9.931551589144e-01 9.871189515082e-01 9.812560339299e-01 9.756882168436e-01 9.705212161988e-01 9.658507132939e-01 9.617461731514e-01 9.582641164930e-01 9.554367761533e-01 9.532770044347e-01 9.517817168497e-01 9.509320961303e-01 9.507064904721e-01 9.510702888183e-01 9.519960473983e-01 9.534626424205e-01 9.554482542501e-01 9.579578962494e-01 9.609958014513e-01 9.645869573876e-01 9.687639363547e-01 9.735656580153e-01 9.790457559322e-01 9.852371606452e-01 9.921920105569e-01 9.999348273387e-01 1.008479971785e+00 1.017840299660e+00 1.027981273353e+00 1.038891017596e+00 1.050503026271e+00 1.062760453993e+00 1.075588628869e+00 1.085573700868e+00 1.095081457319e+00 1.104487423191e+00 1.114253861886e+00 1.124787935683e+00 1.136265595116e+00 1.148561270738e+00 1.161291898965e+00 1.173914734817e+00 1.185848470523e+00 1.196669065073e+00 1.206203569390e+00 1.214533783343e+00 1.221949324182e+00 1.228847326343e+00 1.235556912038e+00 1.242207903200e+00 1.248683665740e+00 1.254628102707e+00 1.259504910790e+00 1.262792364578e+00 1.264100531513e+00 1.263263057377e+00 1.260400333221e+00 1.255876361953e+00 1.250171154318e+00 1.243749493680e+00 1.236939164720e+00 1.229816176844e+00 1.222201535868e+00 1.213757635798e+00 1.204084428857e+00 1.192875226787e+00 1.180041446803e+00 1.165766978111e+00 1.150472060723e+00 1.134724373141e+00 1.119112884782e+00 1.104091005881e+00 1.089890664154e+00 1.076539261579e+00 1.063906905102e+00 1.051853835553e+00 1.040389303899e+00 1.029688760628e+00 1.019513608609e+00 9.703230933046e-01 9.226201027871e-01 8.968986131373e-01 8.728535970249e-01 8.578331076160e-01 8.570363749409e-01 8.699207618195e-01 8.902580849388e-01 9.090256647837e-01 9.179073607210e-01 9.119494730228e-01 8.909178377664e-01 8.598360863668e-01 8.284112324228e-01 8.087995479828e-01 8.110052420200e-01 8.376153695385e-01 8.821041743871e-01 9.322032486430e-01 9.751026613990e-01 1.001029222716e+00 1.005075220705e+00 9.878493918787e-01 9.556247158212e-01 9.196273593854e-01 8.937180420576e-01 8.897284154375e-01 9.117676607027e-01 9.540486922059e-01 1.004221386487e+00 1.049106955888e+00 1.078818057314e+00 1.088674892280e+00 1.079651623247e+00 1.057857892761e+00 1.033123220175e+00 1.016211538853e+00 1.015114273193e+00 1.031694190446e+00 1.061243352202e+00 1.095064672708e+00 1.124202721631e+00 1.142238627860e+00 1.146512569741e+00 1.138193395028e+00 1.121422178812e+00 1.102021876761e+00 1.085748021707e+00 1.076729715581e+00 1.076465382868e+00 1.083827186632e+00 1.095950691804e+00 1.109338399357e+00 1.120810168584e+00 1.127888903714e+00 1.129003200370e+00 1.123497793525e+00 1.111748590166e+00 1.095287240798e+00 1.076778475692e+00 1.059711415215e+00 1.047515265649e+00 1.042453172765e+00 1.044555327960e+00 1.051429904048e+00 1.059017019416e+00 1.063082230772e+00 1.060753642923e+00 1.051519214408e+00 1.037515400921e+00 1.022774680787e+00 1.011731609538e+00 1.007256897191e+00 1.009298434684e+00 1.014856557741e+00 1.019435199394e+00 1.019148639049e+00 1.012440271822e+00 1.000897650332e+00 9.887468708572e-01 9.811918437211e-01 9.819229004485e-01 9.911151487694e-01 1.005074410302e+00 1.017855123416e+00 1.023841046582e+00 1.019972549356e+00 1.006993906421e+00 9.893387007731e-01 9.737041812786e-01 9.663451276728e-01 9.701517580825e-01 9.831330960755e-01 9.994164147674e-01 1.012088655920e+00 1.016072172573e+00 1.010002333211e+00 9.965710791436e-01 9.815139282762e-01 9.712613421503e-01 9.700226223231e-01 9.777123042906e-01 9.900854064991e-01 1.001058802802e+00 1.005626058822e+00 1.002091049441e+00 9.927929344960e-01 9.832992682698e-01 9.800384198874e-01 9.871937153970e-01 1.004383031846e+00 1.026707705429e+00 1.047128165882e+00 1.059559951201e+00 1.061313454970e+00 1.054110828746e+00 1.043653190730e+00 1.037577886731e+00 1.042215286365e+00 1.059487776393e+00 1.085815818612e+00 1.114937021013e+00 1.162363619787e+00
 2.717102133306e-01 2.710989795093e-01 2.705433263642e-01 2.699684706490e-01 2.693397570927e-01 2.687135408884e-01 2.681332050214e-01 2.675688852901e-01 2.669755444341e-01 2.663655755711e-01 2.657692424342e-01 2.651656474768e-01 2.645138691473e-01 2.638419952515e-01 2.632298034180e-01 2.627007925754e-01 2.621809575874e-01 2.615886586104e-01 2.609231692515e-01 2.602336222260e-01 2.595620952331e-01 2.589312417128e-01 2.583609301345e-01 2.578520737643e-01 2.573569827101e-01 2.568196102444e-01 2.562329675424e-01 2.556363071408e-01 2.550607209746e-01 2.545032747302e-01 2.539658209284e-01 2.534668123977e-01 2.530077047979e-01 2.525558442491e-01 2.520807498083e-01 2.515904108417e-01 2.511005565258e-01 2.506038611998e-01 2.500805435105e-01 2.495437619454e-01 2.490336280679e-01 2.485774007749e-01 2.481633985192e-01 2.477551750033e-01 2.473220929947e-01 2.468411296666e-01 2.463245434947e-01 2.458193462765e-01 2.453718334529e-01 2.449897289295e-01 2.446276640275e-01 2.442486217554e-01 2.438606702978e-01 2.434953859978e-01 2.431562336538e-01 2.428072437695e-01 2.424158799616e-01 2.419807475761e-01 2.415409088883e-01 2.411539931247e-01 2.408518620191e-01 2.406064806668e-01 2.403308430285e-01 2.399500284740e-01 2.394717598057e-01 2.389760312367e-01 2.385532344017e-01 2.382344783259e-01 2.379859777648e-01 2.377431012107e-01 2.374455971755e-01 2.370702187352e-01 2.366430658946e-01 2.362136999488e-01 2.358097445082e-01 2.354359598864e-01 2.350976142414e-01 2.348038394773e-01 2.345448374987e-01 2.342703060235e-01 2.339224147818e-01 2.334785904229e-01 2.329680867362e-01 2.324828958487e-01 2.321270927396e-01 2.319402568510e-01 2.318422856410e-01 2.316740002305e-01 2.313239546546e-01 2.308164850116e-01 2.302971304661e-01 2.299355476457e-01 2.298099031104e-01 2.298428857470e-01 2.298528901324e-01 2.296966821241e-01 2.293781217895e-01 2.290392727910e-01 2.288352821875e-01 2.288201911666e-01 2.289173969371e-01 2.289789053297e-01 2.289020662484e-01 2.287130291210e-01 2.285359020294e-01 2.284866028174e-01 2.285603206170e-01 2.286404103118e-01 2.285919872460e-01 2.283748185431e-01 2.280784393453e-01 2.278607182769e-01 2.278273090784e-01 2.279352285462e-01 2.280175032990e-01 2.279154674433e-01 2.276028686737e-01 2.272071252131e-01 2.269221024190e-01 2.268748195432e-01 2.270389730807e-01 2.272508393277e-01 2.273333776135e-01 2.272211693897e-01 2.270006196674e-01 2.268314759329e-01 2.268365659715e-01 2.270300413162e-01 2.273193913609e-01 2.275746791049e-01 2.277153364145e-01 2.277531508748e-01 2.277519584204e-01 2.277753909192e-01 2.278545287336e-01 2.279947677125e-01 2.281727867057e-01 2.283531620672e-01 2.285063794596e-01 2.286142047042e-01 2.286705230841e-01 2.286950490278e-01 2.287366122801e-01 2.288416328579e-01 2.290151000418e-01 2.292293703526e-01 2.294426205004e-01 2.296238998194e-01 2.297656311320e-01 2.298942835067e-01 2.300465959544e-01 2.302357598586e-01 2.304569859961e-01 2.307013169028e-01 2.309593289814e-01 2.312127337713e-01 2.314508686615e-01 2.316790633557e-01 2.319124981083e-01 2.321678628607e-01 2.324664845244e-01 2.328023912772e-01 2.331440101036e-01 2.334605257132e-01 2.337542490992e-01 2.340540928191e-01 2.343810785516e-01 2.347375052191e-01 2.351025412785e-01 2.354419719315e-01 2.357502001026e-01 2.360548558880e-01 2.363933576423e-01 2.367699163447e-01 2.371615394682e-01 2.375491667247e-01 2.379258489911e-01 2.383112724695e-01 2.387292377513e-01 2.391849784677e-01 2.396513339096e-01 2.401061971730e-01 2.405514477815e-01 2.410033639231e-01 2.414753161484e-01 2.419674931219e-01 2.424634706281e-01 2.429485129791e-01 2.434245971693e-01 2.439105485566e-01 2.444184592166e-01 2.449412865445e-01 2.454689260116e-01 2.460002958759e-01 2.465365130172e-01 2.470867639294e-01 2.476583886834e-01 2.482440046339e-01 2.488304881412e-01 2.494164965093e-01 2.500058259947e-01 2.506052614877e-01 2.512168754821e-01 2.518411953313e-01 2.524725720261e-01 2.531020866256e-01 2.537358063736e-01 2.543780228063e-01 2.550316385410e-01 2.556953510231e-01 2.563688292650e-01 2.570463022853e-01 2.577285388296e-01 2.584205044126e-01 2.591273367213e-01 2.598459043826e-01 2.605701649044e-01 2.613007640728e-01 2.620357859478e-01 2.627799939751e-01 2.635362059424e-01 2.643017943477e-01 2.650701700695e-01 2.658419616470e-01 2.666215243521e-01 2.674126594410e-01 2.682116037980e-01 2.690214667361e-01 2.698381025089e-01 2.706584800851e-01 2.714893962627e-01 2.723325766135e-01 2.731838177698e-01 2.740397524092e-01 2.749044337997e-01 2.757767439313e-01 2.766555310298e-01 2.775441565598e-01 2.784413307463e-01 2.793420671204e-01 2.802500716866e-01 2.811698984865e-01 2.820977526142e-01 2.830337769157e-01 2.839781265093e-01 2.849294486963e-01 2.858860080599e-01 2.868533951764e-01 2.878291120254e-01 2.888107892012e-01 2.898020996600e-01 2.908022922936e-01 2.918084394758e-01 2.928214966495e-01 2.938424712391e-01 2.948718377422e-01 2.959083472019e-01 2.969560434528e-01 2.980093559590e-01 2.990666244247e-01 3.001315615707e-01 3.012070619302e-01 3.022904504726e-01 3.033808688990e-01 3.044785501500e-01 3.055821599803e-01 3.066936999620e-01 3.078178366741e-01 3.089472627382e-01 3.100824889899e-01 3.112261166216e-01 3.123771703818e-01 3.135357802123e-01 3.147031116579e-01 3.158773394203e-01 3.170574459960e-01 3.182454154417e-01 3.194435916523e-01 3.206468462424e-01 3.218569278243e-01 3.230753885256e-01 3.243019129472e-01 3.255332478245e-01 3.267742738866e-01 3.280207632398e-01 3.292723876965e-01 3.305348823000e-01 3.318056496976e-01 3.330825852720e-01 3.343665794492e-01 3.356586257162e-01 3.369554456255e-01 3.382603047011e-01 3.395740299948e-01 3.408940949711e-01 3.422219600756e-01 3.435580401374e-01 3.448997015042e-01 3.462476945605e-01 3.476039660057e-01 3.489663887969e-01 3.503365414066e-01 3.517148878581e-01 3.530998555039e-01 3.544897771273e-01 3.558860086479e-01 3.572897984350e-01 3.587000971928e-01 3.601180455237e-01 3.615435124620e-01 3.629748348406e-01 3.644121163225e-01 3.658564794032e-01 3.673068327486e-01 3.687635516066e-01 3.702282308722e-01 3.716996008528e-01 3.731762358976e-01 3.746605810421e-01 3.761512648765e-01 3.776466312244e-01 3.791486907981e-01 3.806581936882e-01 3.821742897181e-01 3.836960311879e-01 3.852253658787e-01 3.867606399700e-01 3.883013013280e-01 3.898488135250e-01 3.914021179456e-01 3.929599665920e-01 3.945245785300e-01 3.960967461958e-01 3.976736093517e-01 3.992580568687e-01 4.008486172222e-01 4.024432034411e-01 4.040451426824e-01 4.056507764403e-01 4.072614958601e-01 4.088790587831e-01 4.105032925780e-01 4.121331625685e-01 4.137703632815e-01 4.154125600200e-01 4.170583513623e-01 4.187099723849e-01 4.203667064817e-01 4.220279941824e-01 4.236951405560e-01 4.253701433060e-01 4.270495324772e-01 4.287357590934e-01 4.304255988775e-01 4.321190685169e-01 4.338173485924e-01 4.355213308915e-01 4.372294783380e-01 4.389437703564e-01 4.406656058606e-01 4.423911770096e-01 4.441217232531e-01 4.458565677234e-01 4.475936878594e-01 4.493361189016e-01 4.510846542490e-01 4.528381746583e-01 4.545969294239e-01 4.563613617830e-01 4.581294466398e-01 4.599008885500e-01 4.616762853820e-01 4.634553431560e-01 4.652399789083e-01 4.670297765439e-01 4.688235094380e-01 4.706213216615e-01 4.724241411237e-01 4.742296239514e-01 4.760386552431e-01 4.778514542999e-01 4.796679218149e-01 4.814880778192e-01 4.833135669846e-01 4.851417708637e-01 4.869740964235e-01 4.888102308999e-01 4.906482928107e-01 4.924906555805e-01 4.943354888527e-01 4.961827943427e-01 4.980361783651e-01 4.998928424541e-01 5.017517475409e-01 5.036147131033e-01 5.054791348726e-01 5.073456533673e-01 5.092153674632e-01 5.110888222352e-01 5.129656193327e-01 5.148467374243e-01 5.167302491569e-01 5.186133245578e-01 5.204993032803e-01 5.223862498076e-01 5.242770651498e-01 5.261715220076e-01 5.280674187790e-01 5.299651093112e-01 5.318632408976e-01 5.337617853534e-01 5.356628603559e-01 5.375662916028e-01 5.394724072960e-01 5.413794767128e-01 5.432871549676e-01 5.451962342475e-01 5.471062898201e-01 5.490192255777e-01 5.509332044324e-01 5.528489510328e-01 5.547653161816e-01 5.566828226018e-01 5.586006611636e-01 5.605208925264e-01 5.624415948012e-01 5.643629035539e-01 5.662845967068e-01 5.682046542966e-01 5.701263638598e-01 5.720485706087e-01 5.739711712958e-01 5.758945601462e-01 5.778163487178e-01 5.797372128140e-01 5.816587386482e-01 5.835806389902e-01 5.855027077195e-01 5.874254323994e-01 5.893475266698e-01 5.912687639569e-01 5.931888980192e-01 5.951077002500e-01 5.970273717845e-01 5.989470954342e-01 6.008654570838e-01 6.027824298896e-01 6.046987811440e-01 6.066124021589e-01 6.085252392226e-01 6.104371385315e-01 6.123465767301e-01 6.142562079651e-01 6.161636357647e-01 6.180682065184e-01 6.199708318397e-01 6.218723286656e-01 6.237712891257e-01 6.256678710511e-01 6.275634090481e-01 6.294562935297e-01 6.313457986780e-01 6.332322870641e-01 6.351162547435e-01 6.369977083640e-01 6.388767061957e-01 6.407533107209e-01 6.426259274966e-01 6.444945292352e-01 6.463606953398e-01 6.482244187135e-01 6.500844149677e-01 6.519420879278e-01 6.537958031489e-01 6.556440000468e-01 6.574890972275e-01 6.593308574113e-01 6.611684392943e-01 6.630038273779e-01 6.648329459228e-01 6.666562977032e-01 6.684764204220e-01 6.702907341238e-01 6.721015059881e-01 6.739072457065e-01 6.757073425612e-01 6.775031600610e-01 6.792913984671e-01 6.810762690299e-01 6.828569107239e-01 6.846322829809e-01 6.864020599442e-01 6.881659908192e-01 6.899236527113e-01 6.916762618750e-01 6.934233372801e-01 6.951639726416e-01 6.968994355373e-01 6.986276834088e-01 7.003481824759e-01 7.020623893173e-01 7.037705258926e-01 7.054720890130e-01 7.071668885409e-01 7.088528997911e-01 7.105330168015e-01 7.122053659571e-01 7.138711194972e-01 7.155300478101e-01 7.171812907843e-01 7.188247406966e-01 7.204608727736e-01 7.220886646736e-01 7.237093289192e-01 7.253216809020e-01 7.269257994411e-01 7.285209458293e-01 7.301081677111e-01 7.316867610214e-01 7.332558742044e-01 7.348176485238e-01 7.363689070918e-01 7.379122373553e-01 7.394462865487e-01 7.409718138837e-01 7.424877919171e-01 7.439938477343e-01 7.454905456042e-01 7.469773047674e-01 7.484552742953e-01 7.499228452147e-01 7.513813666252e-01 7.528280950544e-01 7.542661389338e-01 7.556938605960e-01 7.571102006232e-01 7.585168011585e-01 7.599116065420e-01 7.612969404162e-01 7.626710721380e-01 7.640339851912e-01 7.653856960888e-01 7.667265751254e-01 7.680548748408e-01 7.693734687335e-01 7.706799764766e-01 7.719747661291e-01 7.732585253686e-01 7.745299153217e-01 7.757899186047e-01 7.770384638785e-01 7.782736042773e-01 7.794975214761e-01 7.807086673015e-01 7.819067954633e-01 7.830928395827e-01 7.842657623749e-01 7.854252271865e-01 7.865729548466e-01 7.877066422588e-01 7.888287433794e-01 7.899358032116e-01 7.910313660042e-01 7.921130771260e-01 7.931811822634e-01 7.942366548538e-01 7.952772949295e-01 7.963050877249e-01 7.973186596424e-01 7.983177495912e-01 7.993036332220e-01 8.002739464414e-01 8.012305939341e-01 8.021732568911e-01 8.031011248554e-01 8.040142724806e-01 8.049130644843e-01 8.057970912018e-01 8.066658177025e-01 8.075196786690e-01 8.083586151049e-01 8.091826632773e-01 8.099920898061e-01 8.107856888019e-01 8.115639558093e-01 8.123263229738e-01 8.130746536081e-01 8.138054699194e-01 8.145215108864e-01 8.152220310382e-01 8.159057583212e-01 8.165735311705e-01 8.172249174680e-01 8.178613206737e-01 8.184796325584e-01 8.190825060064e-01 8.196693210832e-01 8.202395302654e-01 8.207929720699e-01 8.213304086676e-01 8.218503334265e-01 8.223544104902e-01 8.228408970993e-01 8.233107237233e-01 8.237637492415e-01 8.241989844505e-01 8.246170480057e-01 8.250179567951e-01 8.254019025077e-01 8.257673900914e-01 8.261161919132e-01 8.264475999042e-01 8.267603756771e-01 8.270568486391e-01 8.273348209996e-01 8.275946660018e-01 8.278376236766e-01 8.280616127435e-01 8.282684801541e-01 8.284571114756e-01 8.286281881077e-01 8.287803356400e-01 8.289140913526e-01 8.290296468289e-01 8.291271714710e-01 8.292050914412e-01 8.292654438943e-01 8.293075411180e-01 8.293304589696e-01 8.293347587208e-01 8.293208194361e-01 8.292875288060e-01 8.292362812400e-01 8.291649424962e-01 8.290763615921e-01 8.289669696708e-01 8.288403145935e-01 8.286938073621e-01 8.285279889663e-01 8.283448489846e-01 8.281406254830e-01 8.279176717791e-01 8.276757444262e-01 8.274148808580e-01 8.271338268919e-01 8.268341913606e-01 8.265153100370e-01 8.261757203526e-01 8.258184202112e-01 8.254406721467e-01 8.250433723928e-01 8.246263948019e-01 8.241906158051e-01 8.237350888791e-01 8.232603814828e-01 8.227658821450e-01 8.222505830534e-01 8.217174843124e-01 8.211636217585e-01 8.205900759896e-01 8.199972804157e-01 8.193846963064e-01 8.187522445241e-01 8.180995076897e-01 8.174276864645e-01 8.167358930917e-01 8.160241949667e-01 8.152932775708e-01 8.145423231726e-01 8.137708084872e-01 8.129805528840e-01 8.121703486732e-01 8.113399925687e-01 8.104895444292e-01 8.096202099786e-01 8.087305641685e-01 8.078208236717e-01 8.068910503228e-01 8.059422116811e-01 8.049727009232e-01 8.039844016244e-01 8.029754002474e-01 8.019473984672e-01 8.008994944536e-01 7.998316489086e-01 7.987437137718e-01 7.976370198515e-01 7.965098105256e-01 7.953623482621e-01 7.941961840387e-01 7.930101280264e-01 7.918044360759e-01 7.905787646615e-01 7.893335433256e-01 7.880689501640e-01 7.867844247491e-01 7.854803200319e-01 7.841572991649e-01 7.828143520954e-01 7.814520404463e-01 7.800702229637e-01 7.786688492230e-01 7.772485692219e-01 7.758089470796e-01 7.743491695790e-01 7.728712852602e-01 7.713719681292e-01 7.698559133392e-01 7.683181637267e-01 7.667628421275e-01 7.651889853750e-01 7.635937885149e-01 7.619818159131e-01 7.603497505933e-01 7.586997193569e-01 7.570293591587e-01 7.553403114853e-01 7.536347370773e-01 7.519076496811e-01 7.501638142474e-01 7.484003702831e-01 7.466187698978e-01 7.448194315794e-01 7.429994627230e-01 7.411627096574e-01 7.393068824483e-01 7.374333845969e-01 7.355413126696e-01 7.336314507238e-01 7.317035071565e-01 7.297576660322e-01 7.277942398110e-01 7.258128428122e-01 7.238141221020e-01 7.217987256270e-01 7.197632390635e-01 7.177125177409e-01 7.156446727161e-01 7.135581909561e-01 7.114563102534e-01 7.093360315615e-01 7.072009079320e-01 7.050459626137e-01 7.028772112611e-01 7.006917531495e-01 6.984879300736e-01 6.962703108393e-01 6.940359537753e-01 6.917857702029e-01 6.895201579086e-01 6.872393387610e-01 6.849431334349e-01 6.826297589490e-01 6.803060369173e-01 6.779635274681e-01 6.756086774170e-01 6.732389554694e-01 6.708538250972e-01 6.684565561752e-01 6.660431339899e-01 6.636183982582e-01 6.611793263172e-01 6.587271403718e-01 6.562633520602e-01 6.537854860713e-01 6.512977541754e-01 6.487950290951e-01 6.462830718893e-01 6.437593544381e-01 6.412240947176e-01 6.386804842615e-01 6.361230614999e-01 6.335578342725e-01 6.309811889354e-01 6.283959924164e-01 6.258024295807e-01 6.231979773313e-01 6.205884240192e-01 6.179677712335e-01 6.153415014032e-01 6.127085558865e-01 6.100670645480e-01 6.074211704519e-01 6.047683165535e-01 6.021124134792e-01 5.994497028755e-01 5.967848091679e-01 5.941146968486e-01 5.914411253186e-01 5.887665895087e-01 5.860875720295e-01 5.834094866595e-01 5.807285207161e-01 5.780483765938e-01 5.753670417261e-01 5.726865862437e-01 5.700094169491e-01 5.673312387653e-01 5.646590380934e-01 5.619885053091e-01 5.593222867664e-01 5.566621556119e-01 5.540062609042e-01 5.513597548430e-01 5.487171154303e-01 5.460853086890e-01 5.434603825359e-01 5.408457398725e-01 5.382415477349e-01 5.356466834699e-01 5.330661467017e-01 5.304963611151e-01 5.279426254405e-01 5.254021905556e-01 5.228773195054e-01 5.203701142531e-01 5.178781729168e-01 5.154079024765e-01 5.129541308223e-01 5.105228916832e-01 5.081128565853e-01 5.057241944738e-01 5.033609275107e-01 5.010199825605e-01 4.987060086804e-01 4.964170008412e-01 4.941564618717e-01 4.919235440110e-01 4.897193378966e-01 4.875473162592e-01 4.854044064091e-01 4.832965203427e-01 4.812195837480e-01 4.791786701339e-01 4.771734553687e-01 4.752033312918e-01 4.732732173260e-01 4.713781373643e-01 4.695262099067e-01 4.677115912072e-01 4.659394755819e-01 4.642087675523e-01 4.625198668701e-01 4.608763544162e-01 4.592744180867e-01 4.577206813628e-01 4.562098893567e-01 4.547465326998e-01 4.533299274937e-01 4.519595360514e-01 4.506391839452e-01 4.493658404408e-01 4.481431463825e-01 4.469699840958e-01 4.458459396961e-01 4.447731122923e-01 4.437472104586e-01 4.427769802744e-01 4.418521219519e-01 4.409804617063e-01 4.401588212671e-01 4.393863257933e-01 4.386654553014e-01 4.379912665599e-01 4.373709112695e-01 4.367958637176e-01 4.362719887695e-01 4.357954072441e-01 4.353664084337e-01 4.349856963281e-01 4.346496299019e-01 4.343619389782e-01 4.341158043780e-01 4.339169961686e-01 4.337577187991e-01 4.336416281519e-01 4.335667483587e-01 4.335286589004e-01 4.335324825067e-01 4.335686534370e-01 4.336441260999e-01 4.337507411726e-01 4.338914046447e-01 4.340632072493e-01 4.342630869568e-01 4.344942055241e-01 4.347470169593e-01 4.350306794219e-01 4.353316765893e-01 4.356582194681e-01 4.360022750187e-01 4.363628568517e-01 4.367432167701e-01 4.371322717105e-01 4.375400740806e-01 4.379503391887e-01 4.383752411306e-01 4.388031675415e-01 4.392350144578e-01 4.396734217210e-01 4.401067274918e-01 4.405467195029e-01 4.409750761024e-01 4.414083928467e-01 4.418271118027e-01 4.422419673138e-01 4.426476130565e-01 4.430373550919e-01 4.434209298207e-01 4.437797767494e-01 4.441331068297e-01 4.444574825564e-01 4.447705433465e-01 4.450582010556e-01 4.453227040465e-01 4.455680656778e-01 4.457802446808e-01 4.459759385635e-01 4.461334386676e-01 4.462739624020e-01 4.463765642409e-01 4.464546852323e-01 4.465012794046e-01 4.465127594782e-01 4.465001791209e-01 4.464452853778e-01 4.463700177257e-01 4.462503957963e-01 4.461074070415e-01 4.459252529654e-01 4.457117210916e-01 4.454705595404e-01 4.451876259609e-01 4.448862406374e-01 4.445410711037e-01 4.441799217737e-01 4.437795736581e-01 4.433587929957e-01 4.429106998544e-01 4.424353581389e-01 4.419459812101e-01 4.414255998727e-01 4.408994903805e-01 4.403455072462e-01 4.397872365091e-01 4.392122834781e-01 4.386308064287e-01 4.380470757986e-01 4.374554526849e-01 4.368742245944e-01 4.362882644748e-01 4.357208517786e-01 4.351586524797e-01 4.346176516922e-01 4.340980666834e-01 4.336010547929e-01 4.331420795369e-01 4.327090136225e-01 4.323264289138e-01 4.319810064031e-01 4.316909123354e-01 4.314546794009e-01 4.312785223939e-01 4.311729555012e-01 4.311319560597e-01 4.311769312946e-01 4.312965905595e-01 4.315102806222e-01 4.318146333217e-01 4.322176316391e-01 4.327291043567e-01 4.333436849265e-01 4.340798384015e-01 4.349290209454e-01 4.359079868382e-01 4.370105442772e-01 4.382488101844e-01 4.396238156755e-01 4.411355969835e-01 4.427958304865e-01 4.445954185530e-01 4.465503883746e-01 4.486497991738e-01 4.509067860148e-01 4.533149227110e-01 4.558775368697e-01 4.585979224889e-01 4.614694143944e-01 4.645011157645e-01 4.676806801693e-01 4.710197593791e-01 4.745037720412e-01 4.781416879776e-01 4.819239410866e-01 4.858495312587e-01 4.899173539564e-01 4.941179333595e-01 4.984548935004e-01 5.029154699122e-01 5.075033834167e-01 5.122068072330e-01 5.170232282640e-01 5.219478237832e-01 5.269709645844e-01 5.320926307289e-01 5.372995380845e-01 5.425927190822e-01 5.479582771579e-01 5.533955965577e-01 5.588946679443e-01 5.644467563370e-01 5.700497611091e-01 5.756896629157e-01 5.813672163588e-01 5.870661245669e-01 5.927878651168e-01 5.985196782572e-01 6.042537760751e-01 6.099884763278e-01 6.157073167515e-01 6.214145878324e-01 6.270907369544e-01 6.327410694160e-01 6.383478386852e-01 6.439096648725e-01 6.494223399668e-01 6.548686511402e-01 6.602577271034e-01 6.655663527137e-01 6.708021078250e-01 6.759500358218e-01 6.810084277553e-01 6.859711542914e-01 6.908285359909e-01 6.955845976712e-01 7.002214913997e-01 7.047468684134e-01 7.091455008238e-01 7.134200737931e-01 7.175658564733e-01 7.215716677588e-01 7.254468714137e-01 7.291719511631e-01 7.327603374763e-01 7.361947243973e-01 7.394826183143e-01 7.426192959898e-01 7.455963547097e-01 7.484268943941e-01 7.510896892485e-01 7.536059782601e-01 7.559552237447e-01 7.581501343169e-01 7.601896061383e-01 7.620637714423e-01 7.637928478814e-01 7.653550105161e-01 7.667752690784e-01 7.680357722589e-01 7.691532278102e-01 7.701246956147e-01 7.709489342555e-01 7.716453476122e-01 7.721952682997e-01 7.726284258707e-01 7.729280473852e-01 7.731133114664e-01 7.731879719300e-01 7.731485234774e-01 7.730213064593e-01 7.727881958398e-01 7.724812096415e-01 7.720905190029e-01 7.716319025797e-01 7.711152689016e-01 7.705388934872e-01 7.699314644208e-01 7.692778354485e-01 7.686105861086e-01 7.679224164003e-01 7.672299031345e-01 7.665472879714e-01 7.658719454997e-01 7.652322294720e-01 7.646174432331e-01 7.640551328913e-01 7.635462097173e-01 7.631014204932e-01 7.627345639985e-01 7.624445537153e-01 7.622536443944e-01 7.621587227773e-01 7.621735599080e-01 7.623052786447e-01 7.625553993765e-01 7.629402495128e-01 7.634513438530e-01 7.641049624351e-01 7.648980187020e-01 7.658334578660e-01 7.669201917162e-01 7.681482781240e-01 7.695281299529e-01 7.710502883911e-01 7.727171232642e-01 7.745250772008e-01 7.764671712585e-01 7.785428491301e-01 7.807408010668e-01 7.830562999452e-01 7.854797085641e-01 7.880022947084e-01 7.906138240389e-01 7.933017409720e-01 7.960560028556e-01 7.988616978972e-01 8.017069524546e-01 8.045762516388e-01 8.074559768420e-01 8.103285907708e-01 8.131826221785e-01 8.159983311364e-01 8.187596942397e-01 8.214531464695e-01 8.240563448119e-01 8.265590026821e-01 8.289386075904e-01 8.311821195101e-01 8.332719323773e-01 8.351933289212e-01 8.369302678088e-01 8.384658755485e-01 8.397900974132e-01 8.408840610063e-01 8.417403188202e-01 8.423437911963e-01 8.426832390586e-01 8.427536274414e-01 8.425416019611e-01 8.420430037126e-01 8.412511966782e-01 8.401630221629e-01 8.387751584383e-01 8.370880202275e-01 8.351000459238e-01 8.328181809960e-01 8.302456003785e-01 8.273873540123e-01 8.242573904618e-01 8.208622209921e-01 8.172186468859e-01 8.133431081697e-01 8.092509886158e-01 8.049675281251e-01 8.005115506965e-01 7.959134306335e-01 7.911964736958e-01 7.863931856493e-01 7.815366710318e-01 7.766567870979e-01 7.717930497424e-01 7.669789752488e-01 7.622557705692e-01 7.576607261131e-01 7.532317682956e-01 7.490120113974e-01 7.450373312257e-01 7.413453941765e-01 7.379748389910e-01 7.349565652452e-01 7.323228096635e-01 7.301012239460e-01 7.283173548011e-01 7.269887641095e-01 7.261316826638e-01 7.257539245400e-01 7.258594199128e-01 7.264422005115e-01 7.274988122084e-01 7.290107855734e-01 7.309581594442e-01 7.333176275112e-01 7.360497452020e-01 7.391267470737e-01 7.424997514322e-01 7.461256942791e-01 7.499578172386e-01 7.539400296268e-01 7.580244918876e-01 7.621489567730e-01 7.662649849367e-01 7.703119134236e-01 7.742344129525e-01 7.779806606355e-01 7.814957147976e-01 7.847313053732e-01 7.876394656697e-01 7.901761531374e-01 7.923021304168e-01 7.939827839234e-01 7.951864450095e-01 7.958888039930e-01 7.960724645599e-01 7.957227526839e-01 7.948347226561e-01 7.934080814101e-01 7.914537834123e-01 7.889863337821e-01 7.860304501606e-01 7.826219274977e-01 7.787972121293e-01 7.746113167922e-01 7.701203734265e-01 7.653948078094e-01 7.605094069842e-01 7.555491605653e-01 7.506073746429e-01 7.457813565714e-01 7.411785313891e-01 7.369052206892e-01 7.330772326555e-01 7.298022824778e-01 7.271936760555e-01 7.253571205430e-01 7.243885758826e-01 7.243810828241e-01 7.254084238173e-01 7.275315867781e-01 7.307924253660e-01 7.352194429264e-01 7.408105514908e-01 7.475536267589e-01 7.554113721801e-01 7.643260173401e-01 7.742279700231e-01 7.850251128877e-01 7.966185158471e-01 8.088916668001e-01 8.217265635622e-01 8.349963969484e-01 8.485698647956e-01 8.623196074476e-01 8.761129756617e-01 8.898289140655e-01 9.033436367614e-01 9.165438981953e-01 9.293249071790e-01 9.415864416470e-01 9.532464189242e-01 9.642256021000e-01 9.744605975324e-01 9.838993220914e-01 9.925047350421e-01 1.000251428669e+00 1.007125071700e+00 1.013131181659e+00 1.018280655164e+00 1.022607173534e+00 1.026147233688e+00 1.028957894635e+00 1.031100774262e+00 1.032649360991e+00 1.033688245140e+00 1.034301635319e+00 1.034585221400e+00 1.034630499275e+00 1.034530091224e+00 1.034374437707e+00 1.034244848366e+00 1.034216380555e+00 1.034348225794e+00 1.034692219346e+00 1.035275018481e+00 1.036115377344e+00 1.037206372449e+00 1.038529822180e+00 1.040045844503e+00 1.041698211561e+00 1.043420731673e+00 1.045131765028e+00 1.046746529279e+00 1.048167057455e+00 1.049305090495e+00 1.050066676026e+00 1.050369401204e+00 1.050138828698e+00 1.049312104823e+00 1.047849164644e+00 1.045719175857e+00 1.042919990179e+00 1.039465192839e+00 1.035391594972e+00 1.030761670923e+00 1.025648962528e+00 1.020155318009e+00 1.014387456293e+00 1.008473488906e+00 1.002541006724e+00 9.967198939682e-01 9.911446499562e-01 9.859321379412e-01 9.811959041429e-01 9.770236885748e-01 9.734903428275e-01 9.706459785878e-01 9.685179797567e-01 9.671153908662e-01 9.664242390634e-01 9.664237195361e-01 9.670742301405e-01 9.683344327368e-01 9.701683798402e-01 9.725323365751e-01 9.754066175766e-01 9.787726983300e-01 9.826288382188e-01 9.869888020623e-01 9.918680939073e-01 9.973095103410e-01 1.003339879420e+00 1.010002127587e+00 1.017333304074e+00 1.025347868125e+00 1.034080361353e+00 1.043508196889e+00 1.053634899159e+00 1.064421453800e+00 1.075818695364e+00 1.087779807559e+00 1.097077702604e+00 1.105896040794e+00 1.114622011203e+00 1.123729757824e+00 1.133632301101e+00 1.144525875650e+00 1.156292310684e+00 1.168545750080e+00 1.180745852921e+00 1.192310198314e+00 1.202809434187e+00 1.212068113081e+00 1.220174957384e+00 1.227423900080e+00 1.234214206330e+00 1.240882684205e+00 1.247556160087e+00 1.254107189701e+00 1.260164938300e+00 1.265180542578e+00 1.268605523003e+00 1.270035050401e+00 1.269290465330e+00 1.266485343487e+00 1.261981509820e+00 1.256271015956e+00 1.249827499962e+00 1.242989856792e+00 1.235857283612e+00 1.228268117609e+00 1.219897986525e+00 1.210376051153e+00 1.199418311717e+00 1.186960801317e+00 1.173217199147e+00 1.158629230980e+00 1.143775067568e+00 1.129237362209e+00 1.115437621111e+00 1.102553012078e+00 1.090527225803e+00 1.079130458435e+00 1.068113193272e+00 1.057408116641e+00 1.047446958219e+00 1.037236045589e+00 9.496293169879e-01 9.279470200801e-01 8.991846129493e-01 8.749569652101e-01 8.638765289515e-01 8.693407286451e-01 8.877711663344e-01 9.103916263081e-01 9.271665246410e-01 9.303316901833e-01 9.166043725867e-01 8.880775727759e-01 8.523083797824e-01 8.210643823202e-01 8.069657378292e-01 8.179004653927e-01 8.524841935288e-01 9.007667129836e-01 9.492454762714e-01 9.858621737398e-01 1.002738307693e+00 9.973567674737e-01 9.728358879265e-01 9.377073534168e-01 9.045926389272e-01 8.869249300322e-01 8.936545645399e-01 9.246359819775e-01 9.709374797587e-01 1.019588942335e+00 1.058799937528e+00 1.080985739764e+00 1.083929462366e+00 1.070780830863e+00 1.049138822821e+00 1.029133842039e+00 1.020219067751e+00 1.027642782807e+00 1.050278615911e+00 1.081639715146e+00 1.113035926924e+00 1.136885298151e+00 1.148761295374e+00 1.148006505845e+00 1.137380189144e+00 1.121838870270e+00 1.106985330584e+00 1.097283874283e+00 1.094854860438e+00 1.099194717521e+00 1.107914579028e+00 1.117987442517e+00 1.126741190450e+00 1.132417265009e+00 1.134105267180e+00 1.131537585669e+00 1.124834216963e+00 1.114486600566e+00 1.101484964497e+00 1.087431927333e+00 1.074467352284e+00 1.064723732648e+00 1.059610417534e+00 1.059044260143e+00 1.061294115395e+00 1.063478460631e+00 1.062663324702e+00 1.057045519096e+00 1.046716723813e+00 1.033820889208e+00 1.021759240245e+00 1.013823478501e+00 1.011582271510e+00 1.014027465825e+00 1.017925878038e+00 1.019300980063e+00 1.015292315796e+00 1.005506611684e+00 9.924881452568e-01 9.809009805518e-01 9.756484893509e-01 9.794273537035e-01 9.911457378394e-01 1.006165866120e+00 1.018305873881e+00 1.022416125495e+00 1.016360840928e+00 1.001937922659e+00 9.844222051123e-01 9.707988820806e-01 9.668225415161e-01 9.742377599066e-01 9.898195461092e-01 1.006980327975e+00 1.018844155150e+00 1.020977986267e+00 1.012961558804e+00 9.984079947906e-01 9.836261600379e-01 9.749966038285e-01 9.760218779359e-01 9.855817322102e-01 9.986200332517e-01 1.008818351597e+00 1.011535727393e+00 1.005820956088e+00 9.948337304968e-01 9.846995518904e-01 9.818573295778e-01 9.898656106046e-01 1.007392034260e+00 1.028782289300e+00 1.046821192322e+00 1.055880948475e+00 1.054196641501e+00 1.044592534072e+00 1.033680165653e+00 1.029360655784e+00 1.037265545677e+00 1.057830457389e+00 1.085913844634e+00 1.114783572453e+00 1.160727742887e+00
 2.697890725029e-01 2.691369246806e-01 2.685324523365e-01 2.678983473616e-01 2.672116245742e-01 2.665352981393e-01 2.659098582094e-01 2.652971077607e-01 2.646527755469e-01 2.639920462463e-01 2.633456383952e-01 2.626863960078e-01 2.619770243034e-01 2.612542239745e-01 2.605979269376e-01 2.600238543514e-01 2.594500652490e-01 2.588002935313e-01 2.580781398324e-01 2.573349665250e-01 2.566110333259e-01 2.559288964625e-01 2.553101212847e-01 2.547507805415e-01 2.542001544827e-01 2.536028228530e-01 2.529598486911e-01 2.523137224152e-01 2.516899955855e-01 2.510797499016e-01 2.504856830059e-01 2.499306296805e-01 2.494165580181e-01 2.489121359844e-01 2.483851869803e-01 2.478429587337e-01 2.472974114085e-01 2.467398520944e-01 2.461544094531e-01 2.455618741241e-01 2.450011529133e-01 2.444949728178e-01 2.440274505924e-01 2.435635926726e-01 2.430748697161e-01 2.425384260486e-01 2.419663706416e-01 2.414047519485e-01 2.409013107310e-01 2.404624610173e-01 2.400439559972e-01 2.396121469459e-01 2.391743019066e-01 2.387564843076e-01 2.383588965385e-01 2.379462356136e-01 2.374911763048e-01 2.369979031487e-01 2.365056598325e-01 2.360697656374e-01 2.357193998060e-01 2.354220064436e-01 2.350883365792e-01 2.346462463205e-01 2.341064315140e-01 2.335531440605e-01 2.330758744720e-01 2.327058084279e-01 2.324082436041e-01 2.321149505741e-01 2.317601558040e-01 2.313200959353e-01 2.308273711428e-01 2.303352172105e-01 2.298744354361e-01 2.294497315366e-01 2.290618154384e-01 2.287158217256e-01 2.283972081349e-01 2.280575614171e-01 2.276443178503e-01 2.271380250537e-01 2.265704380674e-01 2.260318040544e-01 2.256234557755e-01 2.253820001349e-01 2.252210725820e-01 2.249823645307e-01 2.245607616524e-01 2.239870911137e-01 2.234082026150e-01 2.229925424886e-01 2.228094310555e-01 2.227777426158e-01 2.227147645126e-01 2.224836817252e-01 2.220969644720e-01 2.216988985481e-01 2.214395091583e-01 2.213664551405e-01 2.213986056190e-01 2.213880085779e-01 2.212405919114e-01 2.209880125361e-01 2.207576789450e-01 2.206587357974e-01 2.206776485043e-01 2.206926144889e-01 2.205739817658e-01 2.202895064427e-01 2.199347194496e-01 2.196684698279e-01 2.195883426499e-01 2.196417256514e-01 2.196570559527e-01 2.194825497078e-01 2.191010429862e-01 2.186468258373e-01 2.183116741374e-01 2.182144063615e-01 2.183214108327e-01 2.184645792725e-01 2.184731210159e-01 2.182925794014e-01 2.180122990586e-01 2.177904126662e-01 2.177426083425e-01 2.178771429627e-01 2.181012801287e-01 2.182881499080e-01 2.183661267056e-01 2.183466285782e-01 2.182930797288e-01 2.182613167481e-01 2.182813254434e-01 2.183595129596e-01 2.184762430077e-01 2.185976643094e-01 2.186951237213e-01 2.187473013901e-01 2.187460102290e-01 2.187110923766e-01 2.186929710580e-01 2.187384318194e-01 2.188532485662e-01 2.190100599919e-01 2.191667243651e-01 2.192903396251e-01 2.193741552388e-01 2.194457440184e-01 2.195410085947e-01 2.196739062425e-01 2.198388864959e-01 2.200280529525e-01 2.202312396297e-01 2.204282855222e-01 2.206096797074e-01 2.207828331362e-01 2.209606705051e-01 2.211638343602e-01 2.214094791830e-01 2.216902213924e-01 2.219745869989e-01 2.222327846998e-01 2.224726312468e-01 2.227208003486e-01 2.229972510681e-01 2.233022478395e-01 2.236114063852e-01 2.238945285364e-01 2.241479103161e-01 2.244015021397e-01 2.246920600521e-01 2.250182776751e-01 2.253575323031e-01 2.256916505311e-01 2.260164658431e-01 2.263519575555e-01 2.267223056525e-01 2.271280439972e-01 2.275431215881e-01 2.279449597452e-01 2.283399774335e-01 2.287435622583e-01 2.291679900432e-01 2.296119901878e-01 2.300580688879e-01 2.304923510654e-01 2.309201466508e-01 2.313598870889e-01 2.318212606316e-01 2.322966374869e-01 2.327771323475e-01 2.332612311645e-01 2.337511723049e-01 2.342565273112e-01 2.347831995810e-01 2.353231813030e-01 2.358633338485e-01 2.364034945386e-01 2.369484611385e-01 2.375035671091e-01 2.380716665007e-01 2.386519286810e-01 2.392392636634e-01 2.398256657427e-01 2.404160719010e-01 2.410165583788e-01 2.416275200269e-01 2.422497256855e-01 2.428808762243e-01 2.435170412830e-01 2.441579595552e-01 2.448089475000e-01 2.454756666117e-01 2.461539811449e-01 2.468378439076e-01 2.475284872999e-01 2.482243817865e-01 2.489298140214e-01 2.496470354477e-01 2.503741472269e-01 2.511043300937e-01 2.518372040791e-01 2.525797404780e-01 2.533330590147e-01 2.540950397455e-01 2.548684685071e-01 2.556478525825e-01 2.564323459739e-01 2.572270989002e-01 2.580350956381e-01 2.588508539569e-01 2.596719905575e-01 2.605016384147e-01 2.613391250510e-01 2.621840908058e-01 2.630394510442e-01 2.639023607882e-01 2.647701362829e-01 2.656453941367e-01 2.665324139818e-01 2.674278658965e-01 2.683321010249e-01 2.692445513253e-01 2.701640371396e-01 2.710898549213e-01 2.720266326978e-01 2.729716727350e-01 2.739228407803e-01 2.748839704120e-01 2.758540316602e-01 2.768312551435e-01 2.778148722217e-01 2.788074669471e-01 2.798081455890e-01 2.808166231761e-01 2.818363615409e-01 2.828620866851e-01 2.838915058442e-01 2.849303935713e-01 2.859783831186e-01 2.870352230272e-01 2.880998367607e-01 2.891714710169e-01 2.902488758382e-01 2.913361330129e-01 2.924347702261e-01 2.935394264293e-01 2.946509390706e-01 2.957698172642e-01 2.968975170886e-01 2.980327579838e-01 2.991764768696e-01 3.003283352754e-01 3.014852486602e-01 3.026513788976e-01 3.038273841855e-01 3.050094096107e-01 3.061974150200e-01 3.073948369405e-01 3.086002064937e-01 3.098116412080e-01 3.110324328189e-01 3.122582241360e-01 3.134909056541e-01 3.147339366258e-01 3.159860906218e-01 3.172441014879e-01 3.185098422625e-01 3.197834834719e-01 3.210627705852e-01 3.223506783174e-01 3.236467114789e-01 3.249503358040e-01 3.262619926115e-01 3.275814544455e-01 3.289072846186e-01 3.302401197392e-01 3.315806211187e-01 3.329284397031e-01 3.342838902859e-01 3.356475768146e-01 3.370190518639e-01 3.383944213641e-01 3.397778714685e-01 3.411685400336e-01 3.425662969500e-01 3.439710339762e-01 3.453853165799e-01 3.468040273071e-01 3.482301114479e-01 3.496631015932e-01 3.511024906934e-01 3.525493451883e-01 3.540029803178e-01 3.554652216946e-01 3.569320947996e-01 3.584079717477e-01 3.598889831971e-01 3.613759928045e-01 3.628703903042e-01 3.643718481634e-01 3.658807725687e-01 3.673948221352e-01 3.689180064796e-01 3.704461713526e-01 3.719814489235e-01 3.735236721121e-01 3.750703558230e-01 3.766234292969e-01 3.781839567843e-01 3.797517123093e-01 3.813246622629e-01 3.829053314432e-01 3.844925448684e-01 3.860847902280e-01 3.876839801982e-01 3.892868728005e-01 3.908958698629e-01 3.925120308194e-01 3.941355237997e-01 3.957651477731e-01 3.974014705512e-01 3.990437589053e-01 4.006904873066e-01 4.023423999053e-01 4.040000918222e-01 4.056629407181e-01 4.073330626710e-01 4.090097620222e-01 4.106921382241e-01 4.123815588134e-01 4.140750765237e-01 4.157726926461e-01 4.174750361895e-01 4.191836507074e-01 4.208973227456e-01 4.226171415455e-01 4.243443985263e-01 4.260770280038e-01 4.278135214043e-01 4.295557945897e-01 4.313004793616e-01 4.330510717293e-01 4.348081576800e-01 4.365700719845e-01 4.383389222033e-01 4.401125011955e-01 4.418911705827e-01 4.436726219130e-01 4.454592674077e-01 4.472497179324e-01 4.490464016924e-01 4.508485374617e-01 4.526543074986e-01 4.544660083703e-01 4.562822558316e-01 4.581015233924e-01 4.599254992432e-01 4.617533311784e-01 4.635847086660e-01 4.654212701043e-01 4.672627437518e-01 4.691079738304e-01 4.709573815011e-01 4.728113706966e-01 4.746678419909e-01 4.765283372475e-01 4.783920076099e-01 4.802596746415e-01 4.821331452155e-01 4.840092984299e-01 4.858902366714e-01 4.877743282253e-01 4.896609219000e-01 4.915491900240e-01 4.934429454144e-01 4.953392309036e-01 4.972403868159e-01 4.991456498354e-01 5.010540127209e-01 5.029626499533e-01 5.048745065255e-01 5.067882595073e-01 5.087054096266e-01 5.106274550885e-01 5.125519231897e-01 5.144771973948e-01 5.164040125550e-01 5.183326723302e-01 5.202630785328e-01 5.221972089175e-01 5.241340483967e-01 5.260728875899e-01 5.280134109595e-01 5.299544357905e-01 5.318977391898e-01 5.338439812934e-01 5.357924506150e-01 5.377425831169e-01 5.396952736534e-01 5.416474957955e-01 5.436022808736e-01 5.455590873890e-01 5.475169727383e-01 5.494770810518e-01 5.514361297974e-01 5.533958565150e-01 5.553576018256e-01 5.573191235117e-01 5.592834297774e-01 5.612475938474e-01 5.632118437225e-01 5.651749139294e-01 5.671389087908e-01 5.691042249105e-01 5.710705955552e-01 5.730382643779e-01 5.750052515517e-01 5.769722366673e-01 5.789387629312e-01 5.809044902168e-01 5.828719253671e-01 5.848393700558e-01 5.868067721574e-01 5.887730057427e-01 5.907391712746e-01 5.927029612012e-01 5.946668330652e-01 5.966305692730e-01 5.985926786665e-01 6.005546530805e-01 6.025156210168e-01 6.044745842775e-01 6.064315809036e-01 6.083877894415e-01 6.103429506470e-01 6.122962253540e-01 6.142483939229e-01 6.161987077640e-01 6.181466720245e-01 6.200921329714e-01 6.220351690919e-01 6.239766027025e-01 6.259164544893e-01 6.278539430921e-01 6.297885821820e-01 6.317196047484e-01 6.336492117912e-01 6.355757707356e-01 6.375007612819e-01 6.394226750756e-01 6.413423666622e-01 6.432568863222e-01 6.451688280126e-01 6.470774794526e-01 6.489833967070e-01 6.508875936090e-01 6.527850956092e-01 6.546791253789e-01 6.565695720805e-01 6.584546825370e-01 6.603381243353e-01 6.622153324222e-01 6.640886991611e-01 6.659581810559e-01 6.678208015962e-01 6.696813162599e-01 6.715367682804e-01 6.733881663789e-01 6.752352508215e-01 6.770759190838e-01 6.789122236601e-01 6.807431844989e-01 6.825696545628e-01 6.843902289243e-01 6.862057839727e-01 6.880155482988e-01 6.898176620050e-01 6.916149823128e-01 6.934059225151e-01 6.951915985444e-01 6.969696198519e-01 6.987419385732e-01 7.005069272452e-01 7.022651877897e-01 7.040181852177e-01 7.057648268603e-01 7.075035378465e-01 7.092363542096e-01 7.109617318400e-01 7.126796419428e-01 7.143902868228e-01 7.160945295110e-01 7.177901294135e-01 7.194780587079e-01 7.211582473532e-01 7.228301370110e-01 7.244941630888e-01 7.261509536929e-01 7.277974244583e-01 7.294374105225e-01 7.310676291190e-01 7.326909635510e-01 7.343044890995e-01 7.359096555802e-01 7.375051850392e-01 7.390923333941e-01 7.406701616100e-01 7.422391397127e-01 7.437984279785e-01 7.453480919450e-01 7.468888323750e-01 7.484199838408e-01 7.499404746191e-01 7.514519261710e-01 7.529518048912e-01 7.544425956160e-01 7.559234700706e-01 7.573931853349e-01 7.588521187179e-01 7.603009028166e-01 7.617384628278e-01 7.631660233000e-01 7.645821637068e-01 7.659876822095e-01 7.673822472710e-01 7.687647990911e-01 7.701370795623e-01 7.714974516495e-01 7.728471392139e-01 7.741841544359e-01 7.755093443332e-01 7.768225294435e-01 7.781238989011e-01 7.794120476399e-01 7.806889658905e-01 7.819526806530e-01 7.832043902069e-01 7.844434128893e-01 7.856704573911e-01 7.868837560417e-01 7.880852914515e-01 7.892737119013e-01 7.904492164043e-01 7.916114532650e-01 7.927602342289e-01 7.938954570861e-01 7.950175564167e-01 7.961262117753e-01 7.972202349593e-01 7.983005710881e-01 7.993675390710e-01 8.004202156426e-01 8.014583842651e-01 8.024830641741e-01 8.034936810483e-01 8.044881676338e-01 8.054699405258e-01 8.064355096100e-01 8.073880730148e-01 8.083256060248e-01 8.092481513462e-01 8.101555759105e-01 8.110478556519e-01 8.119257375908e-01 8.127872193475e-01 8.136337736700e-01 8.144659680395e-01 8.152810576218e-01 8.160807994693e-01 8.168650437619e-01 8.176334930631e-01 8.183851408608e-01 8.191213469790e-01 8.198424614935e-01 8.205462231974e-01 8.212345978506e-01 8.219064397961e-01 8.225614994930e-01 8.232007705502e-01 8.238235080229e-01 8.244292460128e-01 8.250182876377e-01 8.255903523756e-01 8.261457556468e-01 8.266842053595e-01 8.272051631303e-01 8.277090964998e-01 8.281950771793e-01 8.286659469552e-01 8.291165596030e-01 8.295525086137e-01 8.299685963744e-01 8.303687501207e-01 8.307506542709e-01 8.311146793610e-01 8.314610662599e-01 8.317900471124e-01 8.321011472279e-01 8.323940281319e-01 8.326689289503e-01 8.329250232507e-01 8.331633770409e-01 8.333827900357e-01 8.335851457149e-01 8.337684550948e-01 8.339324573609e-01 8.340793831418e-01 8.342061844547e-01 8.343158197668e-01 8.344065606283e-01 8.344769696019e-01 8.345309130883e-01 8.345639296441e-01 8.345798616509e-01 8.345754462411e-01 8.345524183002e-01 8.345121560506e-01 8.344498786193e-01 8.343702009407e-01 8.342705731350e-01 8.341521149200e-01 8.340137961233e-01 8.338569808051e-01 8.336800971334e-01 8.334844196725e-01 8.332687365707e-01 8.330333144229e-01 8.327791782798e-01 8.325043205734e-01 8.322109520796e-01 8.318971968016e-01 8.315649218045e-01 8.312121422447e-01 8.308395055863e-01 8.304474521598e-01 8.300351189913e-01 8.296036783096e-01 8.291522949665e-01 8.286802899391e-01 8.281890211247e-01 8.276771323748e-01 8.271463346770e-01 8.265942707786e-01 8.260234906149e-01 8.254321543833e-01 8.248207588562e-01 8.241889788227e-01 8.235379372724e-01 8.228668187661e-01 8.221749319294e-01 8.214629818553e-01 8.207315629352e-01 8.199799034134e-01 8.192073340555e-01 8.184152039336e-01 8.176027550207e-01 8.167703880033e-01 8.159181114413e-01 8.150444377382e-01 8.141518118001e-01 8.132386192137e-01 8.123050712652e-01 8.113522496516e-01 8.103781020791e-01 8.093845306076e-01 8.083695095733e-01 8.073359036861e-01 8.062816015304e-01 8.052068289099e-01 8.041124756384e-01 8.029970459216e-01 8.018619025812e-01 8.007072101167e-01 7.995318716462e-01 7.983364783863e-01 7.971216069009e-01 7.958862702707e-01 7.946306407517e-01 7.933542231878e-01 7.920596083091e-01 7.907438271006e-01 7.894085985399e-01 7.880528837029e-01 7.866772006419e-01 7.852818533160e-01 7.838652956422e-01 7.824305476635e-01 7.809755467819e-01 7.794992310475e-01 7.780057994147e-01 7.764903355386e-01 7.749570457211e-01 7.734021439922e-01 7.718280429497e-01 7.702358585977e-01 7.686219477594e-01 7.669909182790e-01 7.653380501392e-01 7.636672401895e-01 7.619771994661e-01 7.602653639736e-01 7.585363579316e-01 7.567873308442e-01 7.550184736960e-01 7.532315990835e-01 7.514245168610e-01 7.495990283647e-01 7.477544853687e-01 7.458909288311e-01 7.440086119631e-01 7.421078414533e-01 7.401896845796e-01 7.382496048196e-01 7.362931959915e-01 7.343177226278e-01 7.323240460212e-01 7.303117911838e-01 7.282812901338e-01 7.262334700902e-01 7.241659681709e-01 7.220820483794e-01 7.199806147422e-01 7.178587633402e-01 7.157227829234e-01 7.135674339061e-01 7.113957762424e-01 7.092061818455e-01 7.070003765018e-01 7.047773957264e-01 7.025362371104e-01 7.002821284141e-01 6.980086840844e-01 6.957200848338e-01 6.934151716012e-01 6.910934640110e-01 6.887581486929e-01 6.864035977269e-01 6.840377049445e-01 6.816532428663e-01 6.792559843193e-01 6.768440603602e-01 6.744160407561e-01 6.719758252832e-01 6.695197097872e-01 6.670520227582e-01 6.645689141840e-01 6.620743457010e-01 6.595675277814e-01 6.570458884327e-01 6.545132170515e-01 6.519677989605e-01 6.494103528438e-01 6.468423947918e-01 6.442620445573e-01 6.416729341385e-01 6.390706068327e-01 6.364614640989e-01 6.338403578227e-01 6.312106410761e-01 6.285721377974e-01 6.259252273806e-01 6.232714919227e-01 6.206082855768e-01 6.179406556073e-01 6.152644359077e-01 6.125821737094e-01 6.098959232818e-01 6.072019446782e-01 6.045057222910e-01 6.018034816615e-01 5.990994057124e-01 5.963909576123e-01 5.936800396973e-01 5.909690696063e-01 5.882536334647e-01 5.855406729582e-01 5.828262688132e-01 5.801134727391e-01 5.774016756517e-01 5.746923475702e-01 5.719867375915e-01 5.692825226508e-01 5.665857670474e-01 5.638922727551e-01 5.612046651973e-01 5.585240613849e-01 5.558497687219e-01 5.531854242462e-01 5.505273195840e-01 5.478822890757e-01 5.452457665696e-01 5.426223173819e-01 5.400115024616e-01 5.374124263192e-01 5.348306299959e-01 5.322624361117e-01 5.297121914762e-01 5.271784158792e-01 5.246637868827e-01 5.221693016981e-01 5.196935309769e-01 5.172408118635e-01 5.148097248874e-01 5.124019734328e-01 5.100191521029e-01 5.076609792581e-01 5.053308662488e-01 5.030268367459e-01 5.007538214418e-01 4.985084618912e-01 4.962949219613e-01 4.941142841252e-01 4.919657544297e-01 4.898533014519e-01 4.877733860584e-01 4.857327657125e-01 4.837272925540e-01 4.817614108461e-01 4.798344617457e-01 4.779467489793e-01 4.761012612457e-01 4.742963843427e-01 4.725367868254e-01 4.708195809048e-01 4.691468877858e-01 4.675198392534e-01 4.659379973160e-01 4.644054473400e-01 4.629179327660e-01 4.614813813646e-01 4.600931986271e-01 4.587550387004e-01 4.574674329215e-01 4.562281692653e-01 4.550431167370e-01 4.539064123853e-01 4.528226918515e-01 4.517906632464e-01 4.508099863448e-01 4.498822172023e-01 4.490038770886e-01 4.481810523295e-01 4.474069965539e-01 4.466868865683e-01 4.460166157836e-01 4.453984740696e-01 4.448316749886e-01 4.443132735924e-01 4.438485856644e-01 4.434291690390e-01 4.430620019891e-01 4.427396767534e-01 4.424654830589e-01 4.422377625504e-01 4.420539091336e-01 4.419158036091e-01 4.418165954749e-01 4.417645691110e-01 4.417481115374e-01 4.417739338236e-01 4.418361715674e-01 4.419346025437e-01 4.420707761396e-01 4.422353113282e-01 4.424389438191e-01 4.426664289519e-01 4.429273394240e-01 4.432132030693e-01 4.435230041029e-01 4.438599880559e-01 4.442131332154e-01 4.445926715716e-01 4.449826514245e-01 4.453953372073e-01 4.458168828412e-01 4.462521153968e-01 4.466994839375e-01 4.471501571450e-01 4.476136556176e-01 4.480739314691e-01 4.485458835427e-01 4.490094962236e-01 4.494773943767e-01 4.499408858597e-01 4.503968111870e-01 4.508511035639e-01 4.512884976386e-01 4.517258739405e-01 4.521388300147e-01 4.525476914746e-01 4.529347135783e-01 4.533050119634e-01 4.536589375811e-01 4.539860423550e-01 4.543003934606e-01 4.545794806382e-01 4.548456780948e-01 4.550769076429e-01 4.552872088285e-01 4.554673406658e-01 4.556160890616e-01 4.557410192651e-01 4.558265215424e-01 4.558908161582e-01 4.559121316371e-01 4.559113832776e-01 4.558691242989e-01 4.557980540394e-01 4.556938266723e-01 4.555509376822e-01 4.553833897667e-01 4.551717090816e-01 4.549408142244e-01 4.546660850820e-01 4.543691242152e-01 4.540368946832e-01 4.536760662322e-01 4.532918189197e-01 4.528734571333e-01 4.524414551389e-01 4.519730417723e-01 4.514953185467e-01 4.509890098633e-01 4.504715176622e-01 4.499376048409e-01 4.493893380889e-01 4.488388953480e-01 4.482725868606e-01 4.477154961414e-01 4.471477172677e-01 4.465913617719e-01 4.460409925271e-01 4.455017212376e-01 4.449837453400e-01 4.444793458965e-01 4.440087341301e-01 4.435609650366e-01 4.431532736900e-01 4.427826153610e-01 4.424568018380e-01 4.421846041938e-01 4.419607600882e-01 4.418065010990e-01 4.417103508132e-01 4.416923599686e-01 4.417475605172e-01 4.418870896918e-01 4.421181831642e-01 4.424380972924e-01 4.428647974697e-01 4.433887601699e-01 4.440306490697e-01 4.447821326242e-01 4.456575170311e-01 4.466585317492e-01 4.477865148386e-01 4.490529198368e-01 4.504508742652e-01 4.519975550630e-01 4.536825324273e-01 4.555208404331e-01 4.575062441771e-01 4.596460450326e-01 4.619413902953e-01 4.643897976548e-01 4.670009204818e-01 4.697631168419e-01 4.726894102080e-01 4.757683573957e-01 4.790084900415e-01 4.824013270622e-01 4.859489907186e-01 4.896502272263e-01 4.934969924854e-01 4.974952759281e-01 5.016302093183e-01 5.059106569366e-01 5.103223771585e-01 5.148657785183e-01 5.195360814817e-01 5.243246529565e-01 5.292310591720e-01 5.342445433592e-01 5.393652974349e-01 5.445798813330e-01 5.498890110859e-01 5.552818390367e-01 5.607519019028e-01 5.662941660310e-01 5.718978788243e-01 5.775626087582e-01 5.832713001028e-01 5.890263250724e-01 5.948143814739e-01 6.006295063687e-01 6.064657180753e-01 6.123112569570e-01 6.181663656452e-01 6.240123826314e-01 6.298554813997e-01 6.356752437377e-01 6.414735076067e-01 6.472395739753e-01 6.529634593464e-01 6.586473551985e-01 6.642698888888e-01 6.698402385177e-01 6.753379877351e-01 6.807657105434e-01 6.861135086195e-01 6.913727419302e-01 6.965446033870e-01 7.016128311953e-01 7.065833147012e-01 7.114390340454e-01 7.161848048546e-01 7.208102918492e-01 7.253097571809e-01 7.296847458917e-01 7.339206263593e-01 7.380275276209e-01 7.419857028184e-01 7.458053001456e-01 7.494764065690e-01 7.529945518096e-01 7.563654571697e-01 7.595729580627e-01 7.626343923411e-01 7.655271120881e-01 7.682662575460e-01 7.708435421507e-01 7.732561046587e-01 7.755152758231e-01 7.776037668316e-01 7.795418123101e-01 7.813115524909e-01 7.829298903516e-01 7.843896947583e-01 7.856921212114e-01 7.868516020519e-01 7.878510303802e-01 7.887189250800e-01 7.894339145837e-01 7.900201738029e-01 7.904727978557e-01 7.907936013426e-01 7.910036302976e-01 7.910855264403e-01 7.910722680458e-01 7.909460955117e-01 7.907314482149e-01 7.904276633312e-01 7.900409039087e-01 7.895930256762e-01 7.890689363517e-01 7.885042728076e-01 7.878860215036e-01 7.872366681692e-01 7.865629332985e-01 7.858671092091e-01 7.851762790478e-01 7.844784283392e-01 7.838050958192e-01 7.831505848726e-01 7.825329673069e-01 7.819643410638e-01 7.814424218906e-01 7.809954264847e-01 7.806146542894e-01 7.803229857256e-01 7.801208338304e-01 7.800188241050e-01 7.800305257268e-01 7.801510091169e-01 7.804005276904e-01 7.807736608013e-01 7.812812932180e-01 7.819300294335e-01 7.827160810255e-01 7.836524423701e-01 7.847289530123e-01 7.859565913538e-01 7.873291189901e-01 7.888461541768e-01 7.905086984093e-01 7.923078764435e-01 7.942438994096e-01 7.963070477864e-01 7.984932392917e-01 8.007945090500e-01 8.031992974894e-01 8.057014310972e-01 8.082872419649e-01 8.109470572321e-01 8.136665499253e-01 8.164336928857e-01 8.192335096014e-01 8.220530950767e-01 8.248756545154e-01 8.276854199468e-01 8.304674873376e-01 8.332020413987e-01 8.358763309747e-01 8.384691070195e-01 8.409663970017e-01 8.433486263708e-01 8.456000371724e-01 8.477042747584e-01 8.496422202462e-01 8.514021554039e-01 8.529623315220e-01 8.543142707763e-01 8.554385774222e-01 8.563239146823e-01 8.569585456926e-01 8.573288360778e-01 8.574270585391e-01 8.572408282558e-01 8.567648260385e-01 8.559918132798e-01 8.549173446156e-01 8.535360347708e-01 8.518506205678e-01 8.498579505448e-01 8.475600021509e-01 8.449661187948e-01 8.420754880338e-01 8.389039792304e-01 8.354589588722e-01 8.317535602882e-01 8.278057744162e-01 8.236314930237e-01 8.192558729020e-01 8.146969150922e-01 8.099841161702e-01 8.051445364690e-01 8.002074342995e-01 7.952076480144e-01 7.901756808954e-01 7.851526315234e-01 7.801731675718e-01 7.752766510088e-01 7.705054917541e-01 7.658988919384e-01 7.614975637080e-01 7.573426392589e-01 7.534733514948e-01 7.499272463952e-01 7.467399074156e-01 7.439458935110e-01 7.415737324919e-01 7.396509320062e-01 7.381983910276e-01 7.372306142356e-01 7.367580112387e-01 7.367883283397e-01 7.373154702936e-01 7.383373007193e-01 7.398374960763e-01 7.417923061634e-01 7.441827767860e-01 7.469706469105e-01 7.501202878663e-01 7.535936850274e-01 7.573378587046e-01 7.613107834034e-01 7.654529562304e-01 7.697151040246e-01 7.740370520257e-01 7.783625297754e-01 7.826360840462e-01 7.867969621649e-01 7.907939647746e-01 7.945705649593e-01 7.980754852928e-01 8.012615033800e-01 8.040841122360e-01 8.065004948216e-01 8.084760993432e-01 8.099819386460e-01 8.109892507989e-01 8.114809948277e-01 8.114431387302e-01 8.108717301588e-01 8.097649662686e-01 8.081350196100e-01 8.059977864448e-01 8.033777468980e-01 8.003108048244e-01 7.968358102127e-01 7.930084068586e-01 7.888869442619e-01 7.845396283456e-01 7.800457809485e-01 7.754887702901e-01 7.709647537147e-01 7.665704088668e-01 7.624134099733e-01 7.586003837018e-01 7.552438631475e-01 7.524544988453e-01 7.503392792781e-01 7.490040229741e-01 7.485434661812e-01 7.490435382227e-01 7.505752973152e-01 7.531982111918e-01 7.569486206144e-01 7.618485021764e-01 7.678989395951e-01 7.750772575773e-01 7.833481793390e-01 7.926505892990e-01 8.029123665803e-01 8.140391539973e-01 8.259304025664e-01 8.384728055318e-01 8.515426270827e-01 8.650162423873e-01 8.787603834167e-01 8.926489552566e-01 9.065494160326e-01 9.203390008527e-01 9.338984909815e-01 9.471091607245e-01 9.598718869674e-01 9.720878866331e-01 9.836695540935e-01 9.945439969515e-01 1.004647834376e+00 1.013931897242e+00 1.022356714235e+00 1.029901153255e+00 1.036551305974e+00 1.042314898250e+00 1.047205370392e+00 1.051255726317e+00 1.054506661675e+00 1.057011242581e+00 1.058838396769e+00 1.060058161136e+00 1.060753873139e+00 1.061013156567e+00 1.060926284178e+00 1.060585926329e+00 1.060078896430e+00 1.059495028368e+00 1.058909399427e+00 1.058394269696e+00 1.058002128975e+00 1.057779056256e+00 1.057750452286e+00 1.057924756097e+00 1.058297653422e+00 1.058841127090e+00 1.059516125532e+00 1.060265824264e+00 1.061025096200e+00 1.061715200032e+00 1.062252877040e+00 1.062554599506e+00 1.062534191112e+00 1.062114318840e+00 1.061223353806e+00 1.059805110489e+00 1.057812891451e+00 1.055225110766e+00 1.052036031195e+00 1.048258145349e+00 1.043933991583e+00 1.039118130743e+00 1.033892834757e+00 1.028354727112e+00 1.022617564988e+00 1.016805699943e+00 1.011049375856e+00 1.005486017580e+00 1.000242676474e+00 9.954454960141e-01 9.912011296063e-01 9.876005870794e-01 9.847142645923e-01 9.825875444119e-01 9.812430342337e-01 9.806812934737e-01 9.808826133784e-01 9.818118807019e-01 9.834180464164e-01 9.856552944080e-01 9.884612552515e-01 9.917940245085e-01 9.956131041494e-01 9.998871388294e-01 1.004607878643e+00 1.009766569692e+00 1.015384892587e+00 1.021478562784e+00 1.028075169194e+00 1.035212890526e+00 1.042903713419e+00 1.051191508606e+00 1.060066290619e+00 1.069538222675e+00 1.079594680418e+00 1.090192526326e+00 1.101310928549e+00 1.109917286766e+00 1.118017385402e+00 1.126011645199e+00 1.134387367941e+00 1.143564270326e+00 1.153757772299e+00 1.164862242352e+00 1.176491808331e+00 1.188107439484e+00 1.199129326525e+00 1.209126580558e+00 1.217922087252e+00 1.225613075944e+00 1.232500965327e+00 1.238992891112e+00 1.245434788392e+00 1.251956616338e+00 1.258427320603e+00 1.264462545363e+00 1.269502035408e+00 1.272977184600e+00 1.274462339619e+00 1.273768659966e+00 1.270997584235e+00 1.266507565140e+00 1.260795821617e+00 1.254342691913e+00 1.247492505499e+00 1.240360788031e+00 1.232803560261e+00 1.224506547083e+00 1.215125504382e+00 1.204404389692e+00 1.192307660367e+00 1.179083830346e+00 1.165210378595e+00 1.151282021340e+00 1.137885965467e+00 1.125423438788e+00 1.114016938428e+00 1.103526169549e+00 1.093615596336e+00 1.083885382869e+00 1.073956928568e+00 1.063137083210e+00 1.033845865955e+00 9.619759231896e-01 9.324098340757e-01 9.006733522519e-01 8.776811012945e-01 8.715468277861e-01 8.833342926797e-01 9.064793631626e-01 9.301756384679e-01 9.439715361212e-01 9.410543892352e-01 9.199978376123e-01 8.852401800758e-01 8.467037329521e-01 8.177239080157e-01 8.104727883096e-01 8.298593045051e-01 8.705284120357e-01 9.199710233785e-01 9.643769925300e-01 9.930061145645e-01 1.000143591530e+00 9.857860030401e-01 9.555854155399e-01 9.201388911750e-01 8.928374997890e-01 8.855426732889e-01 9.032529615348e-01 9.414879993786e-01 9.890422471953e-01 1.033292602393e+00 1.064465048891e+00 1.077636826912e+00 1.073281986266e+00 1.056818886481e+00 1.037173666718e+00 1.024234133399e+00 1.025299240752e+00 1.042165877214e+00 1.070565693859e+00 1.102551467579e+00 1.129893035345e+00 1.146775393050e+00 1.151094963143e+00 1.144484640083e+00 1.131483927322e+00 1.117867681584e+00 1.108770674398e+00 1.106949513185e+00 1.112138230957e+00 1.121656024369e+00 1.131875907446e+00 1.139715037239e+00 1.143456987337e+00 1.142905437406e+00 1.138866264790e+00 1.132509437214e+00 1.124786137536e+00 1.116241522915e+00 1.107177939741e+00 1.097970662267e+00 1.089316542818e+00 1.082075648202e+00 1.076901917469e+00 1.073708213909e+00 1.071483064306e+00 1.068528624539e+00 1.063175674822e+00 1.054624255116e+00 1.043467587259e+00 1.031730372159e+00 1.022086585499e+00 1.016688149999e+00 1.015945941596e+00 1.018121580317e+00 1.019942827541e+00 1.018042193230e+00 1.010552389021e+00 9.981240109356e-01 9.840774620723e-01 9.733005744329e-01 9.702226158413e-01 9.765003136908e-01 9.899087253955e-01 1.005114624951e+00 1.015928962371e+00 1.017799740698e+00 1.009531651927e+00 9.939021741888e-01 9.768831716067e-01 9.655587052745e-01 9.650205502035e-01 9.758347365650e-01 9.936641385035e-01 1.011404050110e+00 1.022372248164e+00 1.022844302926e+00 1.013309563691e+00 9.981909470042e-01 9.842017494819e-01 9.775009247958e-01 9.807974182535e-01 9.920054157705e-01 1.005442372040e+00 1.014763091122e+00 1.015829920186e+00 1.008479767708e+00 9.966201179182e-01 9.867581300121e-01 9.850905759377e-01 9.943352590219e-01 1.012138013233e+00 1.032181649647e+00 1.047256876740e+00 1.052375084026e+00 1.046842163727e+00 1.034677159601e+00 1.023417657073e+00 1.021135478220e+00 1.032588820396e+00 1.056570809937e+00 1.086337037048e+00 1.114654713006e+00 1.158248604022e+00
 2.683290871650e-01 2.676349479626e-01 2.669807906202e-01 2.662865448386e-01 2.655420135849e-01 2.648167907881e-01 2.641467216237e-01 2.634848850020e-01 2.627887447936e-01 2.620778815023e-01 2.613804837258e-01 2.606640933291e-01 2.598975968925e-01 2.591244864309e-01 2.584251273563e-01 2.578042904807e-01 2.571754090980e-01 2.564671288689e-01 2.556884050158e-01 2.548919726452e-01 2.541151896738e-01 2.533811796573e-01 2.527134457109e-01 2.521034677645e-01 2.514947277319e-01 2.508369866865e-01 2.501373326479e-01 2.494418246550e-01 2.487685959123e-01 2.481038700763e-01 2.474532654286e-01 2.468409140214e-01 2.462722043404e-01 2.457137881185e-01 2.451348073283e-01 2.445389948610e-01 2.439361226384e-01 2.433160295675e-01 2.426682704696e-01 2.420197481385e-01 2.414074261373e-01 2.408501768524e-01 2.403271817493e-01 2.398067260612e-01 2.392607343783e-01 2.386676991304e-01 2.380384099394e-01 2.374196881284e-01 2.368590087370e-01 2.363619795506e-01 2.358865909471e-01 2.354003227499e-01 2.349116447678e-01 2.344393936256e-01 2.339810750478e-01 2.335019049588e-01 2.329823176528e-01 2.324295789276e-01 2.318842650251e-01 2.313977311918e-01 2.309973497855e-01 2.306458853869e-01 2.302513570837e-01 2.297462212349e-01 2.291429129748e-01 2.285304191552e-01 2.279986042865e-01 2.275756944882e-01 2.272282392105e-01 2.268820979612e-01 2.264665174952e-01 2.259595061022e-01 2.253979944915e-01 2.248420651582e-01 2.243240014134e-01 2.238461776700e-01 2.234072290418e-01 2.230063877150e-01 2.226250085764e-01 2.222172566643e-01 2.217360698343e-01 2.211649671951e-01 2.205383487902e-01 2.199438184417e-01 2.194817734386e-01 2.191830276518e-01 2.189554107816e-01 2.186421486384e-01 2.181458555839e-01 2.175026639407e-01 2.168626939833e-01 2.163896539870e-01 2.161469567605e-01 2.160468929719e-01 2.159062597095e-01 2.155957409140e-01 2.151366618637e-01 2.146765349272e-01 2.143592615569e-01 2.142244972143e-01 2.141864916749e-01 2.140993468447e-01 2.138773929692e-01 2.135579690589e-01 2.132723146452e-01 2.131204865870e-01 2.130796713974e-01 2.130250982178e-01 2.128321875538e-01 2.124762281684e-01 2.120613557693e-01 2.117439228052e-01 2.116147572601e-01 2.116082575106e-01 2.115517217967e-01 2.112994618394e-01 2.108453420148e-01 2.103296528616e-01 2.099416991295e-01 2.097919384565e-01 2.098360642952e-01 2.099045675668e-01 2.098341711459e-01 2.095798090484e-01 2.092361428415e-01 2.089573476300e-01 2.088523139722e-01 2.089233313338e-01 2.090765560771e-01 2.091910611176e-01 2.092006833914e-01 2.091210415359e-01 2.090097672545e-01 2.089181118581e-01 2.088747404382e-01 2.088869130031e-01 2.089382370407e-01 2.089959726104e-01 2.090336313603e-01 2.090252440250e-01 2.089611880175e-01 2.088621696763e-01 2.087791413841e-01 2.087608436952e-01 2.088134585593e-01 2.089081391742e-01 2.090032448708e-01 2.090637535396e-01 2.090848239433e-01 2.090947815507e-01 2.091280395303e-01 2.091999617394e-01 2.093043137780e-01 2.094338858586e-01 2.095765550623e-01 2.097126373420e-01 2.098323800513e-01 2.099448271424e-01 2.100634294775e-01 2.102098068612e-01 2.103971534647e-01 2.106179776040e-01 2.108389420070e-01 2.110352402780e-01 2.112164464872e-01 2.114086345381e-01 2.116303749380e-01 2.118783575161e-01 2.121275110015e-01 2.123493775566e-01 2.125427664679e-01 2.127420544794e-01 2.129791549415e-01 2.132506079855e-01 2.135328659953e-01 2.138088536096e-01 2.140773330290e-01 2.143580433013e-01 2.146762523417e-01 2.150274539682e-01 2.153861523152e-01 2.157311274115e-01 2.160706628423e-01 2.164222683122e-01 2.167951077206e-01 2.171854972211e-01 2.175768441671e-01 2.179573765035e-01 2.183318296922e-01 2.187215594658e-01 2.191320444453e-01 2.195559043682e-01 2.199844983746e-01 2.204174585715e-01 2.208567881408e-01 2.213128964826e-01 2.217903396667e-01 2.222805926739e-01 2.227704474916e-01 2.232609497391e-01 2.237576526617e-01 2.242647310098e-01 2.247849813788e-01 2.253175873029e-01 2.258574206371e-01 2.263963885669e-01 2.269403673752e-01 2.274943218195e-01 2.280595649295e-01 2.286359392816e-01 2.292212398661e-01 2.298126070565e-01 2.304078621900e-01 2.310154368918e-01 2.316384662601e-01 2.322724740628e-01 2.329129058221e-01 2.335598225277e-01 2.342137781506e-01 2.348759994768e-01 2.355517362593e-01 2.362369996980e-01 2.369252740176e-01 2.376169803663e-01 2.383181974539e-01 2.390312408757e-01 2.397533905687e-01 2.404865504300e-01 2.412260728518e-01 2.419708372121e-01 2.427272130840e-01 2.434963400232e-01 2.442744042909e-01 2.450573989648e-01 2.458494526328e-01 2.466495118019e-01 2.474576667229e-01 2.482765574453e-01 2.491032971841e-01 2.499345564848e-01 2.507747456972e-01 2.516260229221e-01 2.524865099231e-01 2.533560633122e-01 2.542340681143e-01 2.551193704020e-01 2.560121769697e-01 2.569149257893e-01 2.578272549427e-01 2.587451998471e-01 2.596735259271e-01 2.606121149035e-01 2.615572745576e-01 2.625095237123e-01 2.634706472255e-01 2.644406219433e-01 2.654188207134e-01 2.664084962166e-01 2.674033990463e-01 2.684034827330e-01 2.694132241887e-01 2.704327586026e-01 2.714605404298e-01 2.724966947810e-01 2.735404559134e-01 2.745900582108e-01 2.756503161375e-01 2.767217222265e-01 2.777997911331e-01 2.788842363944e-01 2.799774855927e-01 2.810793398602e-01 2.821887485340e-01 2.833074724180e-01 2.844339749249e-01 2.855669796724e-01 2.867088501132e-01 2.878610009263e-01 2.890190271002e-01 2.901832186312e-01 2.913585309034e-01 2.925406332531e-01 2.937302631290e-01 2.949285137249e-01 2.961322791396e-01 2.973438236380e-01 2.985660024692e-01 2.997974695219e-01 3.010343371354e-01 3.022808285747e-01 3.035338201823e-01 3.047940904156e-01 3.060626834513e-01 3.073400068139e-01 3.086248144000e-01 3.099178215477e-01 3.112199260179e-01 3.125279643390e-01 3.138436321903e-01 3.151664273140e-01 3.164978999260e-01 3.178369343271e-01 3.191849103061e-01 3.205397701033e-01 3.219002270233e-01 3.232686120536e-01 3.246440465250e-01 3.260274840644e-01 3.274187559239e-01 3.288183895130e-01 3.302240971354e-01 3.316360066272e-01 3.330568521215e-01 3.344836787647e-01 3.359175586911e-01 3.373606582289e-01 3.388096334378e-01 3.402668854945e-01 3.417308329469e-01 3.432016808704e-01 3.446783027386e-01 3.461630554562e-01 3.476553983359e-01 3.491539648316e-01 3.506603725267e-01 3.521745301122e-01 3.536946488150e-01 3.552218641161e-01 3.567568461292e-01 3.582961483969e-01 3.598423174321e-01 3.613966575934e-01 3.629577673761e-01 3.645255085331e-01 3.661008120358e-01 3.676828903069e-01 3.692704883018e-01 3.708651560586e-01 3.724640920168e-01 3.740692658426e-01 3.756828090312e-01 3.773034088680e-01 3.789303363275e-01 3.805644469891e-01 3.822050990126e-01 3.838503430549e-01 3.855010868740e-01 3.871579894008e-01 3.888206124988e-01 3.904907647917e-01 3.921683061725e-01 3.938511508436e-01 3.955418769167e-01 3.972376081183e-01 3.989371808230e-01 4.006418257529e-01 4.023531533765e-01 4.040697927451e-01 4.057937496419e-01 4.075244143884e-01 4.092619566381e-01 4.110031453915e-01 4.127498825666e-01 4.145005356527e-01 4.162569587364e-01 4.180205052388e-01 4.197891625436e-01 4.215655178510e-01 4.233468774197e-01 4.251331796319e-01 4.269234700395e-01 4.287190412569e-01 4.305190994823e-01 4.323249091921e-01 4.341372652681e-01 4.359537417070e-01 4.377770697483e-01 4.396042582910e-01 4.414356955304e-01 4.432722597123e-01 4.451125304556e-01 4.469572621137e-01 4.488073963031e-01 4.506635329630e-01 4.525229220456e-01 4.543876352734e-01 4.562571648902e-01 4.581292642199e-01 4.600059730771e-01 4.618872090622e-01 4.637717959869e-01 4.656628254068e-01 4.675576943597e-01 4.694575864568e-01 4.713601627072e-01 4.732664986166e-01 4.751754419610e-01 4.770893057179e-01 4.790071312232e-01 4.809299777881e-01 4.828576480978e-01 4.847877036236e-01 4.867204062488e-01 4.886549024983e-01 4.905933540607e-01 4.925345520393e-01 4.944824560031e-01 4.964317716981e-01 4.983830376128e-01 5.003366166161e-01 5.022919211179e-01 5.042500161995e-01 5.062119514094e-01 5.081775920662e-01 5.101458494825e-01 5.121159131484e-01 5.140867726002e-01 5.160607440761e-01 5.180384026426e-01 5.200182231325e-01 5.220010971275e-01 5.239863481514e-01 5.259715485605e-01 5.279606128425e-01 5.299521750527e-01 5.319442254234e-01 5.339400100813e-01 5.359355906436e-01 5.379310603461e-01 5.399298207601e-01 5.419296548416e-01 5.439313229482e-01 5.459346181589e-01 5.479386683470e-01 5.499410931154e-01 5.519457884278e-01 5.539522342944e-01 5.559592972117e-01 5.579693811508e-01 5.599791374649e-01 5.619891549647e-01 5.639998078570e-01 5.660096332561e-01 5.680220023503e-01 5.700348354472e-01 5.720484396116e-01 5.740613580136e-01 5.760749119366e-01 5.780861308837e-01 5.800985750798e-01 5.821111436632e-01 5.841228889034e-01 5.861349559943e-01 5.881472424557e-01 5.901569754157e-01 5.921664107409e-01 5.941749636581e-01 5.961831091543e-01 5.981903798533e-01 6.001968593405e-01 6.022021562148e-01 6.042059635935e-01 6.062071541522e-01 6.082069003379e-01 6.102057629344e-01 6.122034596788e-01 6.141995367143e-01 6.161931518365e-01 6.181848482372e-01 6.201741021598e-01 6.221621242843e-01 6.241481858756e-01 6.261331340670e-01 6.281151317234e-01 6.300934046519e-01 6.320697078146e-01 6.340427131375e-01 6.360144490262e-01 6.379840109689e-01 6.399484020708e-01 6.419099073794e-01 6.438680279020e-01 6.458216935810e-01 6.477742142225e-01 6.497214934654e-01 6.516654853573e-01 6.536054241979e-01 6.555403179016e-01 6.574724359051e-01 6.594012557522e-01 6.613260029551e-01 6.632472429071e-01 6.651632525756e-01 6.670743793731e-01 6.689816750606e-01 6.708849073732e-01 6.727827296690e-01 6.746767969313e-01 6.765646988127e-01 6.784465198597e-01 6.803236528431e-01 6.821949974751e-01 6.840619869752e-01 6.859220202710e-01 6.877768942955e-01 6.896246368920e-01 6.914669980469e-01 6.933040400900e-01 6.951358776805e-01 6.969606529233e-01 6.987794736360e-01 7.005918710659e-01 7.023969544157e-01 7.041963510219e-01 7.059896789205e-01 7.077741819606e-01 7.095522461550e-01 7.113237784596e-01 7.130864138613e-01 7.148433935471e-01 7.165915072145e-01 7.183323051589e-01 7.200657445271e-01 7.217906363163e-01 7.235088443469e-01 7.252182133250e-01 7.269195951127e-01 7.286127367245e-01 7.302976824900e-01 7.319729771720e-01 7.336409902263e-01 7.353001140696e-01 7.369494605260e-01 7.385915540601e-01 7.402230298608e-01 7.418464924531e-01 7.434602435428e-01 7.450633974734e-01 7.466579846550e-01 7.482426118416e-01 7.498176429720e-01 7.513823520841e-01 7.529371542755e-01 7.544818134217e-01 7.560166668145e-01 7.575407636966e-01 7.590542619682e-01 7.605588303106e-01 7.620498144879e-01 7.635332265760e-01 7.650043491246e-01 7.664651717268e-01 7.679147198977e-01 7.693519281328e-01 7.707787326753e-01 7.721928235632e-01 7.735960229789e-01 7.749879417168e-01 7.763667205073e-01 7.777342861585e-01 7.790901255167e-01 7.804344565194e-01 7.817647711866e-01 7.830843328719e-01 7.843914993773e-01 7.856856408979e-01 7.869678246879e-01 7.882371383070e-01 7.894927602220e-01 7.907360466406e-01 7.919664286858e-01 7.931823384054e-01 7.943858961717e-01 7.955759779445e-01 7.967518254682e-01 7.979143435400e-01 7.990643936319e-01 8.001994184540e-01 8.013200580556e-01 8.024279170915e-01 8.035202346204e-01 8.045997695160e-01 8.056644085225e-01 8.067156103529e-01 8.077510521751e-01 8.087725903432e-01 8.097792351058e-01 8.107705738052e-01 8.117478779764e-01 8.127099197587e-01 8.136567054251e-01 8.145875326027e-01 8.155041296592e-01 8.164042778970e-01 8.172890077513e-01 8.181585057284e-01 8.190126230706e-01 8.198501512952e-01 8.206729861123e-01 8.214788438119e-01 8.222699306602e-01 8.230435996979e-01 8.238024403093e-01 8.245443739938e-01 8.252694650349e-01 8.259782266833e-01 8.266714007111e-01 8.273464209748e-01 8.280054350754e-01 8.286471168237e-01 8.292723111001e-01 8.298806125092e-01 8.304710989935e-01 8.310458095764e-01 8.316021902021e-01 8.321413059284e-01 8.326635965200e-01 8.331679568400e-01 8.336550882699e-01 8.341246309230e-01 8.345764600896e-01 8.350111916176e-01 8.354269782322e-01 8.358252173322e-01 8.362051973510e-01 8.365675733910e-01 8.369116515196e-01 8.372375969017e-01 8.375444372429e-01 8.378343773681e-01 8.381046473774e-01 8.383571823533e-01 8.385907657831e-01 8.388060173075e-01 8.390024700869e-01 8.391798974967e-01 8.393399775942e-01 8.394791995991e-01 8.396007184474e-01 8.397040382473e-01 8.397866615936e-01 8.398513567429e-01 8.398960907585e-01 8.399221206562e-01 8.399289370685e-01 8.399162278882e-01 8.398843327284e-01 8.398334071472e-01 8.397624224538e-01 8.396721331537e-01 8.395620108232e-01 8.394333434197e-01 8.392835541721e-01 8.391149220494e-01 8.389271624880e-01 8.387190633042e-01 8.384917111168e-01 8.382431780640e-01 8.379752734316e-01 8.376891977698e-01 8.373814145213e-01 8.370533109287e-01 8.367068817478e-01 8.363387679770e-01 8.359515768817e-01 8.355435243042e-01 8.351160786928e-01 8.346681359122e-01 8.341995820359e-01 8.337119323801e-01 8.332029404254e-01 8.326744236552e-01 8.321246755091e-01 8.315557046870e-01 8.309652452573e-01 8.303562907645e-01 8.297247229140e-01 8.290741196774e-01 8.284026025273e-01 8.277109217998e-01 8.269989718260e-01 8.262652488920e-01 8.255128504478e-01 8.247382358075e-01 8.239449415656e-01 8.231304805138e-01 8.222944537753e-01 8.214388114309e-01 8.205619205474e-01 8.196651796397e-01 8.187475104001e-01 8.178096013930e-01 8.168511055034e-01 8.158710876412e-01 8.148709497008e-01 8.138512010916e-01 8.128095292676e-01 8.117485480690e-01 8.106666794692e-01 8.095639500771e-01 8.084409589158e-01 8.072953896902e-01 8.061320235941e-01 8.049465127552e-01 8.037415359601e-01 8.025150475157e-01 8.012679573054e-01 8.000015288415e-01 7.987116809470e-01 7.974041121506e-01 7.960747973981e-01 7.947248153131e-01 7.933558456331e-01 7.919644897767e-01 7.905545658595e-01 7.891227716672e-01 7.876710733647e-01 7.861990433569e-01 7.847061678376e-01 7.831946444074e-01 7.816604457061e-01 7.801079480518e-01 7.785347027279e-01 7.769397740847e-01 7.753263093082e-01 7.736913676432e-01 7.720370682138e-01 7.703622342135e-01 7.686670202258e-01 7.669522651218e-01 7.652178024679e-01 7.634629489088e-01 7.616888632814e-01 7.598941814236e-01 7.580821196968e-01 7.562469054069e-01 7.543944648300e-01 7.525209077020e-01 7.506288615362e-01 7.487167492103e-01 7.467846965177e-01 7.448352842993e-01 7.428646271568e-01 7.408754347574e-01 7.388678092110e-01 7.368394399296e-01 7.347953728352e-01 7.327287301555e-01 7.306462861873e-01 7.285437509646e-01 7.264240162770e-01 7.242855191497e-01 7.221274247164e-01 7.199546311866e-01 7.177610714729e-01 7.155505950918e-01 7.133223730755e-01 7.110757482939e-01 7.088138560684e-01 7.065311590069e-01 7.042350410266e-01 7.019193410153e-01 6.995880202587e-01 6.972411807730e-01 6.948752967439e-01 6.924965000605e-01 6.900996160413e-01 6.876887170040e-01 6.852612387394e-01 6.828190297719e-01 6.803638475600e-01 6.778902037634e-01 6.754056777040e-01 6.729042908822e-01 6.703896802880e-01 6.678613632412e-01 6.653192957417e-01 6.627655490710e-01 6.601968643523e-01 6.576182250414e-01 6.550255649866e-01 6.524211451324e-01 6.498072437281e-01 6.471800712756e-01 6.445454535594e-01 6.418975118327e-01 6.392422211224e-01 6.365765147799e-01 6.339017031502e-01 6.312199179951e-01 6.285275265339e-01 6.258300710796e-01 6.231234689875e-01 6.204120291470e-01 6.176932778717e-01 6.149693786227e-01 6.122411521845e-01 6.095060228874e-01 6.067704848029e-01 6.040289009451e-01 6.012868156948e-01 5.985426369689e-01 5.957961113537e-01 5.930508737605e-01 5.903026136186e-01 5.875591989660e-01 5.848146672658e-01 5.820729056313e-01 5.793343825477e-01 5.765988079235e-01 5.738687783220e-01 5.711413416127e-01 5.684232892923e-01 5.657100566148e-01 5.630054559095e-01 5.603098355838e-01 5.576221900629e-01 5.549476181884e-01 5.522825891361e-01 5.496317043763e-01 5.469928829408e-01 5.443696515292e-01 5.417626933174e-01 5.391691704004e-01 5.365963354251e-01 5.340393842642e-01 5.315030352374e-01 5.289863578302e-01 5.264914463168e-01 5.240196068717e-01 5.215706303510e-01 5.191481774859e-01 5.167504209174e-01 5.143799005416e-01 5.120373909429e-01 5.097255072445e-01 5.074446879581e-01 5.051926506625e-01 5.029764221257e-01 5.007922776943e-01 4.986448984432e-01 4.965327949435e-01 4.944565996744e-01 4.924197951708e-01 4.904201395903e-01 4.884641418450e-01 4.865465851840e-01 4.846728354315e-01 4.828412636976e-01 4.810530471080e-01 4.793126663484e-01 4.776148479569e-01 4.759676839030e-01 4.743657250618e-01 4.728145802786e-01 4.713114919583e-01 4.698579748097e-01 4.684567807069e-01 4.671039518737e-01 4.658053680019e-01 4.645569049509e-01 4.633626216212e-01 4.622204565917e-01 4.611297739656e-01 4.600960969282e-01 4.591120070772e-01 4.581841577745e-01 4.573084361071e-01 4.564879090047e-01 4.557202448842e-01 4.550057969082e-01 4.543470419023e-01 4.537377650909e-01 4.531846420077e-01 4.526801796208e-01 4.522294261800e-01 4.518282111530e-01 4.514769065131e-01 4.511762952894e-01 4.509196767805e-01 4.507165424993e-01 4.505540727564e-01 4.504404711822e-01 4.503696911851e-01 4.503411862228e-01 4.503574585137e-01 4.504083633854e-01 4.505057301927e-01 4.506335551257e-01 4.508036284692e-01 4.510038947268e-01 4.512381355057e-01 4.515044429462e-01 4.517961603383e-01 4.521216259336e-01 4.524644646075e-01 4.528396453919e-01 4.532288212221e-01 4.536423276161e-01 4.540732532739e-01 4.545177680590e-01 4.549807686509e-01 4.554491028555e-01 4.559366756481e-01 4.564231364823e-01 4.569223291810e-01 4.574224871183e-01 4.579243462951e-01 4.584301184523e-01 4.589276779085e-01 4.594303284334e-01 4.599152994421e-01 4.604037342465e-01 4.608747067445e-01 4.613371556433e-01 4.617860338561e-01 4.622169381731e-01 4.626384595084e-01 4.630299002716e-01 4.634135510414e-01 4.637648427037e-01 4.641020884019e-01 4.644105006906e-01 4.646923872807e-01 4.649531155708e-01 4.651770643766e-01 4.653823130684e-01 4.655461056724e-01 4.656910928809e-01 4.657933920066e-01 4.658698111974e-01 4.659109236214e-01 4.659163491815e-01 4.658944642679e-01 4.658284698255e-01 4.657409039192e-01 4.656071614696e-01 4.654509106413e-01 4.652537928350e-01 4.650270829161e-01 4.647703743533e-01 4.644773564769e-01 4.641634926725e-01 4.638092071211e-01 4.634393923945e-01 4.630332509049e-01 4.626094892890e-01 4.621610057893e-01 4.616896840159e-01 4.612070493205e-01 4.606999095001e-01 4.601899788238e-01 4.596599504663e-01 4.591310640154e-01 4.585930122870e-01 4.580572000979e-01 4.575263641642e-01 4.569978409238e-01 4.564892573960e-01 4.559869292718e-01 4.555129706002e-01 4.550582053196e-01 4.546339902866e-01 4.542464533243e-01 4.538924593007e-01 4.535897199566e-01 4.533291763522e-01 4.531310013847e-01 4.529876531228e-01 4.529128998865e-01 4.529113763859e-01 4.529832874547e-01 4.531460332231e-01 4.533876871969e-01 4.537330184226e-01 4.541728279427e-01 4.547217550883e-01 4.553801682657e-01 4.561545433054e-01 4.570534845237e-01 4.580721877846e-01 4.592297162691e-01 4.605144166590e-01 4.619445382876e-01 4.635140407373e-01 4.652320415778e-01 4.671003714432e-01 4.691181416346e-01 4.712965613408e-01 4.736242180942e-01 4.761175367958e-01 4.787654584223e-01 4.815768239112e-01 4.845469783484e-01 4.876772668137e-01 4.909689463220e-01 4.944154434429e-01 4.980233938431e-01 5.017806679186e-01 5.056950619402e-01 5.097544328592e-01 5.139619796324e-01 5.183111042504e-01 5.227973143160e-01 5.274183749256e-01 5.321657774618e-01 5.370405302780e-01 5.420290772925e-01 5.471331485927e-01 5.523428679031e-01 5.576520618115e-01 5.630553218853e-01 5.685446677746e-01 5.741165428953e-01 5.797567424179e-01 5.854672805831e-01 5.912337920644e-01 5.970519257450e-01 6.029141926555e-01 6.088103199317e-01 6.147388601281e-01 6.206828999256e-01 6.266463669780e-01 6.326095692349e-01 6.385749947237e-01 6.445285059040e-01 6.504649462581e-01 6.563797224216e-01 6.622566351366e-01 6.681016070115e-01 6.738928324994e-01 6.796362302945e-01 6.853159104394e-01 6.909278561208e-01 6.964687020145e-01 7.019234264191e-01 7.072975463815e-01 7.125711375639e-01 7.177517860529e-01 7.228231936266e-01 7.277844218826e-01 7.326329614341e-01 7.373537902854e-01 7.419573671539e-01 7.464205396713e-01 7.507559586610e-01 7.549483474092e-01 7.589975411843e-01 7.629030304930e-01 7.666524182682e-01 7.702582018418e-01 7.736985392307e-01 7.769882083051e-01 7.801142844411e-01 7.830785674612e-01 7.858855391668e-01 7.885191053770e-01 7.910005928542e-01 7.933063700536e-01 7.954564084846e-01 7.974383749615e-01 7.992576561821e-01 8.009208101468e-01 8.024152011931e-01 8.037644439089e-01 8.049472324243e-01 8.059883833042e-01 8.068763471127e-01 8.076200993235e-01 8.082302582304e-01 8.086957674324e-01 8.090438537270e-01 8.092575235797e-01 8.093602516421e-01 8.093495861697e-01 8.092311717904e-01 8.090242174383e-01 8.087153982492e-01 8.083379989708e-01 8.078780349126e-01 8.073589983381e-01 8.067837882259e-01 8.061570155413e-01 8.055043771062e-01 8.048129239476e-01 8.041161771225e-01 8.034047392881e-01 8.027006334806e-01 8.020133622662e-01 8.013431646038e-01 8.007173489212e-01 8.001273248582e-01 7.996000219455e-01 7.991327261683e-01 7.987403771532e-01 7.984362224625e-01 7.982176947359e-01 7.981085696986e-01 7.981006952616e-01 7.982129541453e-01 7.984496138962e-01 7.988098750181e-01 7.993120443857e-01 7.999459174563e-01 8.007277220994e-01 8.016511241753e-01 8.027204726434e-01 8.039397297862e-01 8.053019151725e-01 8.068120288385e-01 8.084616572804e-01 8.102511925152e-01 8.121730065924e-01 8.142218388237e-01 8.163918864336e-01 8.186716366416e-01 8.210561784552e-01 8.235310415175e-01 8.260879603036e-01 8.287117498085e-01 8.313934807141e-01 8.341167213984e-01 8.368669292954e-01 8.396309195305e-01 8.423884800713e-01 8.451283509721e-01 8.478288202139e-01 8.504766514348e-01 8.530510456063e-01 8.555362484012e-01 8.579153209158e-01 8.601677525795e-01 8.622803522314e-01 8.642300750782e-01 8.660068844453e-01 8.675891908837e-01 8.689629210771e-01 8.701143343326e-01 8.710264878553e-01 8.716899550381e-01 8.720875509272e-01 8.722110046117e-01 8.720498927144e-01 8.715943703620e-01 8.708384272016e-01 8.697768522063e-01 8.684033635760e-01 8.667170492815e-01 8.647191142801e-01 8.624063471334e-01 8.597900752634e-01 8.568699906930e-01 8.536564826855e-01 8.501617362688e-01 8.463956390025e-01 8.423793467037e-01 8.381245450787e-01 8.336568642996e-01 8.289975406205e-01 8.241733173413e-01 8.192126023993e-01 8.141431531548e-01 8.090027575112e-01 8.038226412337e-01 7.986419357778e-01 7.934996407173e-01 7.884360015521e-01 7.834926804170e-01 7.787106339029e-01 7.741342238783e-01 7.698037498653e-01 7.657616641045e-01 7.620476830869e-01 7.586986124214e-01 7.557518979336e-01 7.532392486419e-01 7.511853365605e-01 7.496158742609e-01 7.485478722313e-01 7.479928191694e-01 7.479590777094e-01 7.484463746854e-01 7.494445061841e-01 7.509468387563e-01 7.529267596074e-01 7.553634287537e-01 7.582228522157e-01 7.614669037359e-01 7.650578591796e-01 7.689426003235e-01 7.730764929452e-01 7.774016468847e-01 7.818630471336e-01 7.864045132903e-01 7.909642156357e-01 7.954886182988e-01 7.999142470636e-01 8.041865879592e-01 8.082507302555e-01 8.120528587585e-01 8.155445986472e-01 8.186781328011e-01 8.214157047406e-01 8.237162272462e-01 8.255505756200e-01 8.268935045873e-01 8.277232404283e-01 8.280290785180e-01 8.278034137855e-01 8.270493091354e-01 8.257752255061e-01 8.239987230013e-01 8.217452132921e-01 8.190514864708e-01 8.159595451952e-01 8.125203914878e-01 8.087971820793e-01 8.048583351936e-01 8.007835625474e-01 7.966589633561e-01 7.925779225254e-01 7.886400018222e-01 7.849503063060e-01 7.816160406115e-01 7.787483850930e-01 7.764558447848e-01 7.748440674530e-01 7.740151276472e-01 7.740612545853e-01 7.750647142600e-01 7.770931787007e-01 7.802006093522e-01 7.844217146787e-01 7.897734800140e-01 7.962539565648e-01 8.038378436466e-01 8.124871114321e-01 8.221390453468e-01 8.327152494699e-01 8.441284346328e-01 8.562688550852e-01 8.690274703727e-01 8.822784882351e-01 8.958989544593e-01 9.097551363497e-01 9.237197030847e-01 9.376652333770e-01 9.514617457044e-01 9.649958409225e-01 9.781505047414e-01 9.908230831377e-01 1.002916227592e+00 1.014346247424e+00 1.025040676634e+00 1.034934195237e+00 1.043982736543e+00 1.052145433379e+00 1.059403834065e+00 1.065748153672e+00 1.071182550347e+00 1.075728646064e+00 1.079413304533e+00 1.082285306821e+00 1.084396427897e+00 1.085813328897e+00 1.086612020191e+00 1.086873125525e+00 1.086684065900e+00 1.086130360774e+00 1.085307421876e+00 1.084297898229e+00 1.083187424042e+00 1.082047449322e+00 1.080944959017e+00 1.079931667656e+00 1.079043394016e+00 1.078305900449e+00 1.077721482963e+00 1.077281324860e+00 1.076957891746e+00 1.076709153668e+00 1.076480747355e+00 1.076207700778e+00 1.075818844486e+00 1.075234868057e+00 1.074383898500e+00 1.073190476451e+00 1.071590603561e+00 1.069528299539e+00 1.066965563560e+00 1.063878825527e+00 1.060262245600e+00 1.056135695415e+00 1.051535223752e+00 1.046522353206e+00 1.041178168980e+00 1.035601608836e+00 1.029905984343e+00 1.024218479469e+00 1.018673453375e+00 1.013405793092e+00 1.008547443391e+00 1.004222702556e+00 1.000535964816e+00 9.975793231790e-01 9.954164665490e-01 9.940863033478e-01 9.936084894411e-01 9.939710212792e-01 9.951453283112e-01 9.970813137227e-01 9.997235931612e-01 1.003001954179e+00 1.006849535042e+00 1.011210506993e+00 1.016023118972e+00 1.021254563180e+00 1.026871367842e+00 1.032867324672e+00 1.039242548493e+00 1.046001536666e+00 1.053179092928e+00 1.060776675114e+00 1.068835984748e+00 1.077360157899e+00 1.086356724646e+00 1.095833865743e+00 1.105756369046e+00 1.116119505345e+00 1.124083020844e+00 1.131489891033e+00 1.138753949421e+00 1.146377378975e+00 1.154786588183e+00 1.164214650746e+00 1.174570127324e+00 1.185470265902e+00 1.196377483349e+00 1.206717959753e+00 1.216058502558e+00 1.224222360676e+00 1.231317649739e+00 1.237656363398e+00 1.243655636456e+00 1.249675872364e+00 1.255857875160e+00 1.262068198047e+00 1.267916843598e+00 1.272836239547e+00 1.276238433588e+00 1.277678839935e+00 1.276959300547e+00 1.274168770678e+00 1.269656484021e+00 1.263923450998e+00 1.257449950366e+00 1.250585132492e+00 1.243451583706e+00 1.235917135708e+00 1.227678418212e+00 1.218411068212e+00 1.207887083097e+00 1.196104118391e+00 1.183345975926e+00 1.170135039394e+00 1.157096155065e+00 1.144826619095e+00 1.133722519092e+00 1.123860057709e+00 1.115019896195e+00 1.106774321205e+00 1.098654500181e+00 1.090425326763e+00 1.081810491612e+00 1.005960114016e+00 9.733266321581e-01 9.360637406955e-01 9.019961952664e-01 8.815214828240e-01 8.810859421536e-01 8.988840121794e-01 9.255952338327e-01 9.490258574401e-01 9.589030140139e-01 9.497356072630e-01 9.221019626213e-01 8.827551270349e-01 8.437000075483e-01 8.191357620936e-01 8.197554050272e-01 8.468414840253e-01 8.914500283632e-01 9.394874970759e-01 9.776287905961e-01 9.968862166036e-01 9.939139157702e-01 9.713256768758e-01 9.372863826923e-01 9.041565464301e-01 8.852700282937e-01 8.897212314249e-01 9.178527750290e-01 9.612668381623e-01 1.007454211696e+00 1.044886577582e+00 1.066195754432e+00 1.069338646738e+00 1.057629153753e+00 1.038783269770e+00 1.022809497624e+00 1.018732095778e+00 1.030918451803e+00 1.057316361012e+00 1.090698564090e+00 1.122111892830e+00 1.144157092439e+00 1.153006947337e+00 1.149037867301e+00 1.136314548313e+00 1.121228030515e+00 1.110279983363e+00 1.107844976660e+00 1.114614848166e+00 1.127742493756e+00 1.142425803317e+00 1.153985838416e+00 1.159454623991e+00 1.158151221907e+00 1.151469015381e+00 1.141936471653e+00 1.132152854571e+00 1.123846028912e+00 1.117505773211e+00 1.112619065536e+00 1.108258664654e+00 1.103721149813e+00 1.098736117819e+00 1.093386117726e+00 1.087702663462e+00 1.081414572428e+00 1.073935310571e+00 1.064735822386e+00 1.053869861544e+00 1.042277465535e+00 1.031731361696e+00 1.024126368274e+00 1.020559357148e+00 1.020496221862e+00 1.021724214057e+00 1.021122125190e+00 1.015989279960e+00 1.005384846945e+00 9.908458320313e-01 9.762509641999e-01 9.664854657626e-01 9.653513094494e-01 9.734771112227e-01 9.876937994885e-01 1.002233871379e+00 1.011112748438e+00 1.010470779168e+00 1.000031754712e+00 9.834423456861e-01 9.671975792919e-01 9.582846907433e-01 9.610065420356e-01 9.747820063564e-01 9.943466348872e-01 1.012297680470e+00 1.022298550314e+00 1.021366939656e+00 1.010837165013e+00 9.957836029140e-01 9.831147958351e-01 9.785793032847e-01 9.840243188911e-01 9.965074602461e-01 1.009943991732e+00 1.018190887636e+00 1.017765326195e+00 1.009335620338e+00 9.974793561285e-01 9.888874624423e-01 9.892462527340e-01 1.000213556057e+00 1.018349069830e+00 1.036771351236e+00 1.048438303408e+00 1.049167686228e+00 1.039459824722e+00 1.024613461902e+00 1.013103133737e+00 1.013085031062e+00 1.028288546862e+00 1.055760809691e+00 1.087158569073e+00 1.114675338102e+00 1.155088300424e+00
 2.673934465875e-01 2.666574598656e-01 2.659522416793e-01 2.651980496296e-01 2.643969749446e-01 2.636250476929e-01 2.629101419556e-01 2.621993599152e-01 2.614515396970e-01 2.606906502362e-01 2.599411840399e-01 2.591674851567e-01 2.583441800420e-01 2.575228926185e-01 2.567800303254e-01 2.561126141815e-01 2.554279503412e-01 2.546602906198e-01 2.538264490571e-01 2.529760206019e-01 2.521460536623e-01 2.513609225575e-01 2.506450509923e-01 2.499830772843e-01 2.493156360173e-01 2.485964449212e-01 2.478415222011e-01 2.470963619027e-01 2.463724089356e-01 2.456530364427e-01 2.449443159676e-01 2.442754181479e-01 2.436520473310e-01 2.430394754137e-01 2.424082320687e-01 2.417577700734e-01 2.410967343713e-01 2.404119060156e-01 2.397026132506e-01 2.389972512953e-01 2.383344430806e-01 2.377248876602e-01 2.371459964442e-01 2.365673093785e-01 2.359637411508e-01 2.353125678557e-01 2.346257337346e-01 2.339482524205e-01 2.333299258653e-01 2.327741132601e-01 2.322407338721e-01 2.317008206196e-01 2.311586994079e-01 2.306313548500e-01 2.301085529062e-01 2.295618775349e-01 2.289769505334e-01 2.283642502637e-01 2.277651876982e-01 2.272272748674e-01 2.267759610797e-01 2.263677869766e-01 2.259117127295e-01 2.253405513682e-01 2.246726222887e-01 2.240003933323e-01 2.234124499087e-01 2.229373267439e-01 2.225382034252e-01 2.221369468479e-01 2.216583606326e-01 2.210815387560e-01 2.204501655381e-01 2.198294623203e-01 2.192531488538e-01 2.187216554232e-01 2.182298228798e-01 2.177711536188e-01 2.173248447754e-01 2.168460473627e-01 2.162948346452e-01 2.156569020787e-01 2.149688087879e-01 2.143173631390e-01 2.138005714093e-01 2.134419588202e-01 2.131441244858e-01 2.127528937777e-01 2.121784602752e-01 2.114630578197e-01 2.107600415198e-01 2.102278866476e-01 2.099233672814e-01 2.097506206201e-01 2.095276060961e-01 2.091327460451e-01 2.085987925452e-01 2.080739171697e-01 2.076954652876e-01 2.074948802369e-01 2.073824881622e-01 2.072144693113e-01 2.069138025275e-01 2.065250228928e-01 2.061808674571e-01 2.059731667978e-01 2.058676001095e-01 2.057391040699e-01 2.054669649616e-01 2.050365728069e-01 2.045586242978e-01 2.041888047745e-01 2.040071535235e-01 2.039362489514e-01 2.038016818768e-01 2.034669135256e-01 2.029358518870e-01 2.023565007410e-01 2.019128640457e-01 2.017067025386e-01 2.016823999109e-01 2.016711124571e-01 2.015152735376e-01 2.011820851859e-01 2.007705589647e-01 2.004308581115e-01 2.002647323743e-01 2.002672546259e-01 2.003442025092e-01 2.003805106663e-01 2.003175168426e-01 2.001721296100e-01 1.999977139521e-01 1.998413123105e-01 1.997299835261e-01 1.996720870042e-01 1.996521991198e-01 1.996432581591e-01 1.996150807533e-01 1.995418718947e-01 1.994084923212e-01 1.992396262741e-01 1.990872590093e-01 1.990012005003e-01 1.989866722076e-01 1.990146315899e-01 1.990415144011e-01 1.990337046941e-01 1.989866076970e-01 1.989283343771e-01 1.988955988662e-01 1.989005984852e-01 1.989396577085e-01 1.990039119712e-01 1.990811735523e-01 1.991492134853e-01 1.992024319881e-01 1.992486006070e-01 1.993035123802e-01 1.993866355979e-01 1.995100030851e-01 1.996651856900e-01 1.998174720941e-01 1.999463121482e-01 2.000636574181e-01 2.001951719618e-01 2.003565928513e-01 2.005415385833e-01 2.007254682403e-01 2.008796582073e-01 2.010095007497e-01 2.011494306910e-01 2.013280307167e-01 2.015378101057e-01 2.017578363262e-01 2.019704438316e-01 2.021759306735e-01 2.023982795578e-01 2.026576793420e-01 2.029495169348e-01 2.032455014648e-01 2.035287973681e-01 2.038085974523e-01 2.041024302164e-01 2.044179513765e-01 2.047499186527e-01 2.050817242298e-01 2.054031576534e-01 2.057199869955e-01 2.060536338170e-01 2.064085143944e-01 2.067755108375e-01 2.071477672221e-01 2.075235137748e-01 2.079082947237e-01 2.083102242049e-01 2.087339570050e-01 2.091687167251e-01 2.096039044729e-01 2.100394868792e-01 2.104834265195e-01 2.109380389684e-01 2.114054753295e-01 2.118864198395e-01 2.123733522142e-01 2.128603550067e-01 2.133535898840e-01 2.138567925203e-01 2.143719825376e-01 2.148983064039e-01 2.154338230441e-01 2.159752985311e-01 2.165209878162e-01 2.170807231558e-01 2.176559007455e-01 2.182413707861e-01 2.188339032205e-01 2.194341566713e-01 2.200403827632e-01 2.206567806806e-01 2.212868727271e-01 2.219261380605e-01 2.225689920540e-01 2.232148491336e-01 2.238719547486e-01 2.245401052920e-01 2.252186290829e-01 2.259088455867e-01 2.266043439995e-01 2.273064264954e-01 2.280206483735e-01 2.287475304864e-01 2.294838698953e-01 2.302258129060e-01 2.309768461473e-01 2.317360100539e-01 2.325043006714e-01 2.332832939307e-01 2.340702395810e-01 2.348619612157e-01 2.356637558516e-01 2.364768581143e-01 2.372990501281e-01 2.381306221156e-01 2.389717441705e-01 2.398198036195e-01 2.406751102730e-01 2.415426441148e-01 2.424186658744e-01 2.433009877044e-01 2.441945438173e-01 2.450981904014e-01 2.460085175952e-01 2.469260490837e-01 2.478537220501e-01 2.487904008854e-01 2.497352005672e-01 2.506925803716e-01 2.516545638369e-01 2.526226465255e-01 2.536002132641e-01 2.545890389601e-01 2.555851329166e-01 2.565906859740e-01 2.576044066387e-01 2.586242497700e-01 2.596542290840e-01 2.606969301384e-01 2.617457514667e-01 2.628010196428e-01 2.638657919406e-01 2.649400435581e-01 2.660215156040e-01 2.671131055646e-01 2.682127069427e-01 2.693186906348e-01 2.704344917795e-01 2.715609795826e-01 2.726926460382e-01 2.738318845821e-01 2.749823585379e-01 2.761394231181e-01 2.773045213905e-01 2.784782950373e-01 2.796589110355e-01 2.808466813209e-01 2.820464765308e-01 2.832548035418e-01 2.844701538560e-01 2.856931962979e-01 2.869257943119e-01 2.881635980396e-01 2.894115616063e-01 2.906682026091e-01 2.919325270410e-01 2.932056888010e-01 2.944879046914e-01 2.957768274516e-01 2.970725709718e-01 2.983767155974e-01 2.996902967643e-01 3.010107293201e-01 3.023407573937e-01 3.036781315715e-01 3.050210753003e-01 3.063727110282e-01 3.077316047972e-01 3.090982954994e-01 3.104748220817e-01 3.118584443707e-01 3.132485094958e-01 3.146458175480e-01 3.160515644510e-01 3.174645424511e-01 3.188842010114e-01 3.203134075219e-01 3.217501757749e-01 3.231939750339e-01 3.246454511909e-01 3.261034607776e-01 3.275689736828e-01 3.290411983124e-01 3.305229360521e-01 3.320102784038e-01 3.335061917778e-01 3.350102496366e-01 3.365199848693e-01 3.380385344100e-01 3.395637149579e-01 3.410941498776e-01 3.426324297124e-01 3.441775976126e-01 3.457309419939e-01 3.472913237385e-01 3.488601479132e-01 3.504346731124e-01 3.520158446810e-01 3.536048450128e-01 3.551979257664e-01 3.567978132197e-01 3.584058379822e-01 3.600220194514e-01 3.616447311531e-01 3.632748799253e-01 3.649118738810e-01 3.665539605758e-01 3.682015254118e-01 3.698565157873e-01 3.715162637809e-01 3.731849680352e-01 3.748613275340e-01 3.765433931787e-01 3.782329279133e-01 3.799288040097e-01 3.816282847298e-01 3.833335686623e-01 3.850461001064e-01 3.867637573104e-01 3.884890977361e-01 3.902225506839e-01 3.919619725035e-01 3.937069443098e-01 3.954558614909e-01 3.972102159043e-01 3.989708802936e-01 4.007382753663e-01 4.025132188997e-01 4.042934113885e-01 4.060812807046e-01 4.078727754998e-01 4.096706360237e-01 4.114722450610e-01 4.132798669160e-01 4.150933550529e-01 4.169135224548e-01 4.187394610411e-01 4.205711154818e-01 4.224076891701e-01 4.242491701777e-01 4.260957956367e-01 4.279467419370e-01 4.298027906321e-01 4.316643236263e-01 4.335327285281e-01 4.354041960169e-01 4.372820617337e-01 4.391645873921e-01 4.410504112231e-01 4.429416421886e-01 4.448373289427e-01 4.467370667157e-01 4.486432757577e-01 4.505550871372e-01 4.524710954610e-01 4.543906793031e-01 4.563138276001e-01 4.582416036173e-01 4.601728206579e-01 4.621098692671e-01 4.640521864111e-01 4.659998712379e-01 4.679502103646e-01 4.699031049341e-01 4.718595596337e-01 4.738186652556e-01 4.757831846985e-01 4.777530691728e-01 4.797257084988e-01 4.817002874697e-01 4.836787553667e-01 4.856576010551e-01 4.876410397783e-01 4.896287186209e-01 4.916204711796e-01 4.936151473270e-01 4.956123618638e-01 4.976108500918e-01 4.996135277898e-01 5.016197174177e-01 5.036288958719e-01 5.056415418516e-01 5.076564919282e-01 5.096733613345e-01 5.116937332588e-01 5.137164809102e-01 5.157416763427e-01 5.177697752625e-01 5.197987379668e-01 5.218286345970e-01 5.238613915174e-01 5.258967741817e-01 5.279337033268e-01 5.299731542796e-01 5.320136391018e-01 5.340539692700e-01 5.360966294569e-01 5.381407745169e-01 5.401870513798e-01 5.422364491234e-01 5.442858354681e-01 5.463370098589e-01 5.483888315684e-01 5.504402974565e-01 5.524944283593e-01 5.545505232650e-01 5.566070940717e-01 5.586646240403e-01 5.607221045797e-01 5.627789220168e-01 5.648369094841e-01 5.668954455975e-01 5.689544243842e-01 5.710138450468e-01 5.730741535968e-01 5.751331492324e-01 5.771913900330e-01 5.792502720470e-01 5.813084128560e-01 5.833667365290e-01 5.854249978486e-01 5.874824289118e-01 5.895395317576e-01 5.915928702119e-01 5.936474255155e-01 5.957011654762e-01 5.977535513633e-01 5.998055551113e-01 6.018563468160e-01 6.039044003025e-01 6.059512904245e-01 6.079980839128e-01 6.100429268667e-01 6.120875032942e-01 6.141292292392e-01 6.161686937605e-01 6.182063170989e-01 6.202413592016e-01 6.222760944125e-01 6.243081408609e-01 6.263366852315e-01 6.283634270552e-01 6.303855626768e-01 6.324055626058e-01 6.344242018286e-01 6.364387795246e-01 6.384511215646e-01 6.404583536376e-01 6.424624371778e-01 6.444642530880e-01 6.464635044669e-01 6.484590868711e-01 6.504519052782e-01 6.524401914300e-01 6.544239256802e-01 6.564041789196e-01 6.583824873048e-01 6.603545301609e-01 6.623243195784e-01 6.642874937298e-01 6.662463095514e-01 6.682002580927e-01 6.701502262326e-01 6.720953491389e-01 6.740352932075e-01 6.759692553363e-01 6.778975090897e-01 6.798212501671e-01 6.817404233885e-01 6.836544975820e-01 6.855623531744e-01 6.874650656646e-01 6.893611351685e-01 6.912517874531e-01 6.931374576299e-01 6.950161132996e-01 6.968881694054e-01 6.987537775441e-01 7.006128680070e-01 7.024657529302e-01 7.043113784820e-01 7.061496739837e-01 7.079815271466e-01 7.098062777091e-01 7.116235985477e-01 7.134339481407e-01 7.152368747410e-01 7.170325992426e-01 7.188202368479e-01 7.206000711470e-01 7.223722241781e-01 7.241360114173e-01 7.258925094776e-01 7.276399419577e-01 7.293798397505e-01 7.311110379762e-01 7.328338798163e-01 7.345480528306e-01 7.362522331990e-01 7.379482771823e-01 7.396352968694e-01 7.413127538149e-01 7.429811824053e-01 7.446402291246e-01 7.462889136823e-01 7.479293437713e-01 7.495591499765e-01 7.511799698655e-01 7.527903555699e-01 7.543902305754e-01 7.559811206438e-01 7.575617928014e-01 7.591317380072e-01 7.606910797155e-01 7.622391268347e-01 7.637772726695e-01 7.653030579824e-01 7.668192374146e-01 7.683231824851e-01 7.698165094063e-01 7.712978086582e-01 7.727685388528e-01 7.742279073044e-01 7.756745795908e-01 7.771104929610e-01 7.785339047742e-01 7.799460932209e-01 7.813462361335e-01 7.827343284129e-01 7.841090261440e-01 7.854720883959e-01 7.868222654817e-01 7.881591210770e-01 7.894840669364e-01 7.907958634053e-01 7.920944620547e-01 7.933796158163e-01 7.946532100780e-01 7.959117865666e-01 7.971577424464e-01 7.983899200381e-01 7.996080862874e-01 8.008131566188e-01 8.020046570472e-01 8.031821282283e-01 8.043454354188e-01 8.054947115475e-01 8.066296430502e-01 8.077497936709e-01 8.088567057922e-01 8.099476680966e-01 8.110252017557e-01 8.120869413923e-01 8.131339836152e-01 8.141665260555e-01 8.151831099944e-01 8.161853025365e-01 8.171713850028e-01 8.181424547471e-01 8.190990129095e-01 8.200391241823e-01 8.209639236729e-01 8.218738894289e-01 8.227671779675e-01 8.236450453707e-01 8.245061402237e-01 8.253519180991e-01 8.261807608814e-01 8.269934159270e-01 8.277902078996e-01 8.285696636731e-01 8.293335875529e-01 8.300794337014e-01 8.308099562279e-01 8.315238275274e-01 8.322199691526e-01 8.328989439861e-01 8.335612163828e-01 8.342059707057e-01 8.348347692630e-01 8.354447512777e-01 8.360377706754e-01 8.366143829797e-01 8.371723726605e-01 8.377123826928e-01 8.382359014486e-01 8.387404056223e-01 8.392270845932e-01 8.396967947621e-01 8.401474739259e-01 8.405811080522e-01 8.409949224169e-01 8.413918846100e-01 8.417697452015e-01 8.421296994171e-01 8.424709593319e-01 8.427929599093e-01 8.430985939137e-01 8.433827390452e-01 8.436506017459e-01 8.438980357044e-01 8.441274883192e-01 8.443379228393e-01 8.445283783521e-01 8.447011753701e-01 8.448540127599e-01 8.449871907620e-01 8.451022223563e-01 8.451976581062e-01 8.452729359594e-01 8.453298102700e-01 8.453664790156e-01 8.453835180420e-01 8.453819472039e-01 8.453598910592e-01 8.453186361501e-01 8.452581854575e-01 8.451764327247e-01 8.450758288728e-01 8.449552732462e-01 8.448145330208e-01 8.446544783148e-01 8.444735036825e-01 8.442730865971e-01 8.440522987242e-01 8.438109554150e-01 8.435499410772e-01 8.432692006076e-01 8.429674185966e-01 8.426457868958e-01 8.423039793469e-01 8.419405948024e-01 8.415577592337e-01 8.411545366974e-01 8.407303662579e-01 8.402863904979e-01 8.398217476678e-01 8.393358784985e-01 8.388298100282e-01 8.383028808405e-01 8.377562727709e-01 8.371879106455e-01 8.365991417059e-01 8.359898171228e-01 8.353597839787e-01 8.347087530889e-01 8.340372903815e-01 8.333443114063e-01 8.326308112523e-01 8.318965085147e-01 8.311413293208e-01 8.303645372563e-01 8.295686098880e-01 8.287505704533e-01 8.279108918635e-01 8.270514890481e-01 8.261703501960e-01 8.252682419844e-01 8.243464770343e-01 8.234026453906e-01 8.224379038959e-01 8.214526524379e-01 8.204446126918e-01 8.194173528196e-01 8.183681381422e-01 8.172983358871e-01 8.162076859831e-01 8.150948186952e-01 8.139626391338e-01 8.128062303316e-01 8.116318139172e-01 8.104346835426e-01 8.092168171255e-01 8.079791940739e-01 8.067181396757e-01 8.054389715028e-01 8.041362480692e-01 8.028132180307e-01 8.014692626201e-01 8.001036341936e-01 7.987190947751e-01 7.973109572265e-01 7.958835863869e-01 7.944346622981e-01 7.929639388074e-01 7.914733414083e-01 7.899601498408e-01 7.884279889580e-01 7.868734478397e-01 7.852977446938e-01 7.837027837153e-01 7.820851715224e-01 7.804484362981e-01 7.787894197644e-01 7.771104115544e-01 7.754120953722e-01 7.736916521535e-01 7.719509688557e-01 7.701890400963e-01 7.684069973744e-01 7.666042252842e-01 7.647805811883e-01 7.629385565436e-01 7.610731602486e-01 7.591891662765e-01 7.572849364262e-01 7.553599136919e-01 7.534162006044e-01 7.514499432570e-01 7.494666996207e-01 7.474616478408e-01 7.454378809686e-01 7.433951232264e-01 7.413298664058e-01 7.392493536297e-01 7.371460956063e-01 7.350259561233e-01 7.328851243091e-01 7.307252333670e-01 7.285471388033e-01 7.263488368131e-01 7.241340441432e-01 7.218983969269e-01 7.196457611869e-01 7.173753586947e-01 7.150850191002e-01 7.127795388953e-01 7.104538154963e-01 7.081124759542e-01 7.057538871924e-01 7.033774411166e-01 7.009856145257e-01 6.985746074852e-01 6.961504382592e-01 6.937066942902e-01 6.912483829968e-01 6.887748414819e-01 6.862841238972e-01 6.837802142070e-01 6.812589956698e-01 6.787253742437e-01 6.761761646036e-01 6.736117318859e-01 6.710367917725e-01 6.684453500890e-01 6.658437066367e-01 6.632269199135e-01 6.605999340872e-01 6.579598565276e-01 6.553082539304e-01 6.526469901026e-01 6.499722189894e-01 6.472900876433e-01 6.445952548311e-01 6.418931799458e-01 6.391803548621e-01 6.364596803245e-01 6.337320541736e-01 6.309944588871e-01 6.282526180178e-01 6.255023182359e-01 6.227476518535e-01 6.199882355863e-01 6.172226318765e-01 6.144555899056e-01 6.116817525559e-01 6.089093773445e-01 6.061321448273e-01 6.033547443876e-01 6.005763980019e-01 5.977977663033e-01 5.950204823132e-01 5.922426950286e-01 5.894703684412e-01 5.866985388540e-01 5.839315204325e-01 5.811701249790e-01 5.784126843773e-01 5.756643316783e-01 5.729209711739e-01 5.701881080530e-01 5.674638483310e-01 5.647498690604e-01 5.620490830982e-01 5.593571823768e-01 5.566822461386e-01 5.540183512235e-01 5.513716275830e-01 5.487395574383e-01 5.461251473135e-01 5.435304204961e-01 5.409529540695e-01 5.383995722870e-01 5.358653540065e-01 5.333554521778e-01 5.308683319110e-01 5.284079349430e-01 5.259748266911e-01 5.235673196408e-01 5.211906153372e-01 5.188422215006e-01 5.165270796436e-01 5.142428234891e-01 5.119919109735e-01 5.097770228291e-01 5.075946949230e-01 5.054532574665e-01 5.033462653509e-01 5.012812126894e-01 4.992550197975e-01 4.972693201480e-01 4.953286786738e-01 4.934287687980e-01 4.915757418529e-01 4.897667836144e-01 4.880058737410e-01 4.862928659472e-01 4.846260762747e-01 4.830117370800e-01 4.814436647757e-01 4.799297021993e-01 4.784644541036e-01 4.770533939131e-01 4.756946239838e-01 4.743867735922e-01 4.731369923336e-01 4.719368347069e-01 4.707941900552e-01 4.697048746950e-01 4.686720126366e-01 4.676938603166e-01 4.667715018753e-01 4.659066382077e-01 4.650934551426e-01 4.643404319396e-01 4.636383575879e-01 4.629942130016e-01 4.624029662798e-01 4.618657580204e-01 4.613830567814e-01 4.609506565803e-01 4.605748877870e-01 4.602450177812e-01 4.599711566266e-01 4.597430665540e-01 4.595657458083e-01 4.594368029528e-01 4.593512781517e-01 4.593168059225e-01 4.593198200396e-01 4.593729038892e-01 4.594623210807e-01 4.595942561922e-01 4.597636014898e-01 4.599679157930e-01 4.602122401675e-01 4.604820492635e-01 4.607919455153e-01 4.611231307118e-01 4.614880101222e-01 4.618768156248e-01 4.622880219279e-01 4.627254975916e-01 4.631765789658e-01 4.636544935746e-01 4.641391437151e-01 4.646457506729e-01 4.651586220904e-01 4.656846446354e-01 4.662186632291e-01 4.667542493775e-01 4.673013980808e-01 4.678386663454e-01 4.683871745964e-01 4.689233439853e-01 4.694603046318e-01 4.699886065225e-01 4.705066730684e-01 4.710197498707e-01 4.715107722312e-01 4.719985674034e-01 4.724596968457e-01 4.729130019508e-01 4.733395995312e-01 4.737485606246e-01 4.741366604335e-01 4.744947425903e-01 4.748364428871e-01 4.751404680789e-01 4.754290245148e-01 4.756759015548e-01 4.759013966794e-01 4.760914866605e-01 4.762488214915e-01 4.763780460547e-01 4.764655517585e-01 4.765299675879e-01 4.765488619456e-01 4.765440557915e-01 4.764966104486e-01 4.764195251024e-01 4.763071969449e-01 4.761577731248e-01 4.759830140166e-01 4.757649737451e-01 4.755267573642e-01 4.752460539764e-01 4.749436856639e-01 4.746087465499e-01 4.742461073077e-01 4.738629489594e-01 4.734488707743e-01 4.730225230067e-01 4.725669074725e-01 4.721042132853e-01 4.716204299620e-01 4.711283326578e-01 4.706299930016e-01 4.701218885870e-01 4.696209375125e-01 4.691131250934e-01 4.686200038624e-01 4.681318502491e-01 4.676609255665e-01 4.672088310225e-01 4.667763095001e-01 4.663798553945e-01 4.660075610027e-01 4.656826048102e-01 4.653940834174e-01 4.651587278674e-01 4.649775429273e-01 4.648540029883e-01 4.648027061910e-01 4.648141056324e-01 4.649123797117e-01 4.650860970492e-01 4.653543012832e-01 4.657147368063e-01 4.661747111118e-01 4.667450788351e-01 4.674197929556e-01 4.682192837778e-01 4.691336324519e-01 4.701795995602e-01 4.713546349174e-01 4.726674061786e-01 4.741203554960e-01 4.757166657477e-01 4.774653275354e-01 4.793589872571e-01 4.814138029109e-01 4.836188217926e-01 4.859878465455e-01 4.885145620643e-01 4.912043139376e-01 4.940567373725e-01 4.970700350674e-01 5.002495871452e-01 5.035857913814e-01 5.070885608001e-01 5.107454723134e-01 5.145630839431e-01 5.185342376429e-01 5.226568387786e-01 5.269286160765e-01 5.313439499655e-01 5.359034341566e-01 5.405950708543e-01 5.454208337390e-01 5.503724257912e-01 5.554442195985e-01 5.606312171798e-01 5.659265169061e-01 5.713266724929e-01 5.768181724787e-01 5.824034175149e-01 5.880679883903e-01 5.938077949746e-01 5.996165720251e-01 6.054838762573e-01 6.114058008294e-01 6.173696171302e-01 6.233765086118e-01 6.294069123916e-01 6.354638183837e-01 6.415321483699e-01 6.476079769101e-01 6.536836979326e-01 6.597462196812e-01 6.657986438840e-01 6.718188581706e-01 6.778141080798e-01 6.837658084634e-01 6.896714058662e-01 6.955244786922e-01 7.013126848406e-01 7.070383971203e-01 7.126816845516e-01 7.182499150578e-01 7.237246590778e-01 7.291073592913e-01 7.343905544311e-01 7.395623363234e-01 7.446283489689e-01 7.495691314157e-01 7.543934581151e-01 7.590841494508e-01 7.636445037067e-01 7.680678243589e-01 7.723458185803e-01 7.764849288247e-01 7.804655401044e-01 7.843023445294e-01 7.879776279122e-01 7.914960908794e-01 7.948565510520e-01 7.980469419524e-01 8.010835488416e-01 8.039427785887e-01 8.066447716063e-01 8.091731333466e-01 8.115368291912e-01 8.137340108440e-01 8.157587288044e-01 8.176272046466e-01 8.193200585575e-01 8.208599960174e-01 8.222331343730e-01 8.234508748564e-01 8.245174229237e-01 8.254251097366e-01 8.261961056142e-01 8.268145321623e-01 8.273036596456e-01 8.276556106063e-01 8.278806409461e-01 8.279904777295e-01 8.279763438293e-01 8.278675150881e-01 8.276485165178e-01 8.273457115646e-01 8.269550396420e-01 8.264874142491e-01 8.259609925417e-01 8.253665386757e-01 8.247360540432e-01 8.240581921547e-01 8.233589017967e-01 8.226415238766e-01 8.219118096097e-01 8.211930214728e-01 8.204786752956e-01 8.197972338026e-01 8.191435791945e-01 8.185374756690e-01 8.179879878354e-01 8.174983893479e-01 8.170912327935e-01 8.167601579064e-01 8.165273506876e-01 8.163947484280e-01 8.163695016202e-01 8.164667400664e-01 8.166815711283e-01 8.170325983656e-01 8.175145193367e-01 8.181366710423e-01 8.189028667889e-01 8.198116346647e-01 8.208703426556e-01 8.220729013485e-01 8.234249376386e-01 8.249181490034e-01 8.265536682445e-01 8.283269549183e-01 8.302308594069e-01 8.322619768857e-01 8.344085224063e-01 8.366662791489e-01 8.390206831524e-01 8.414666275756e-01 8.439884888112e-01 8.465746619955e-01 8.492128975797e-01 8.518851160554e-01 8.545806836713e-01 8.572788408369e-01 8.599671991981e-01 8.626258641126e-01 8.652385340384e-01 8.677879213074e-01 8.702536959427e-01 8.726231598803e-01 8.748688961836e-01 8.769833344608e-01 8.789418205905e-01 8.807289385812e-01 8.823282863697e-01 8.837206146433e-01 8.848957168719e-01 8.858322998697e-01 8.865185780885e-01 8.869427994684e-01 8.870886503654e-01 8.869503128041e-01 8.865150800598e-01 8.857740286210e-01 8.847237284731e-01 8.833569009779e-01 8.816696377731e-01 8.796657137076e-01 8.773403281547e-01 8.747002185362e-01 8.717509613998e-01 8.684976308745e-01 8.649550804014e-01 8.611319623639e-01 8.570450081843e-01 8.527129285405e-01 8.481571876073e-01 8.433997789433e-01 8.384642381513e-01 8.333851523887e-01 8.281873616708e-01 8.229087334043e-01 8.175838602672e-01 8.122506966392e-01 8.069502984227e-01 8.017226962850e-01 7.966125651539e-01 7.916611805947e-01 7.869146261023e-01 7.824166099919e-01 7.782083090816e-01 7.743347797042e-01 7.708338104998e-01 7.677442491916e-01 7.650971209780e-01 7.629243261668e-01 7.612493550094e-01 7.600936940175e-01 7.594699622556e-01 7.593868400389e-01 7.598466111756e-01 7.608392635386e-01 7.623593451787e-01 7.643821468826e-01 7.668837284917e-01 7.698362061833e-01 7.731955825805e-01 7.769252985102e-01 7.809740954882e-01 7.852897906140e-01 7.898214820159e-01 7.945071414931e-01 7.992930921180e-01 8.041149366842e-01 8.089137991708e-01 8.136317685358e-01 8.182063076919e-01 8.225861608012e-01 8.267120824545e-01 8.305383422789e-01 8.340135077885e-01 8.370984255432e-01 8.397544767374e-01 8.419479916346e-01 8.436566653116e-01 8.448549957974e-01 8.455340326515e-01 8.456871281698e-01 8.453141399586e-01 8.444257150360e-01 8.430416121427e-01 8.411865163564e-01 8.388956922692e-01 8.362135986856e-01 8.331933698934e-01 8.298959106977e-01 8.263940915309e-01 8.227650670594e-01 8.190956454227e-01 8.154804859701e-01 8.120174317098e-01 8.088125429666e-01 8.059720940983e-01 8.036024941583e-01 8.018132352377e-01 8.007071619769e-01 8.003826158076e-01 8.009288138807e-01 8.024239233830e-01 8.049317116595e-01 8.085035992309e-01 8.131702145950e-01 8.189432042976e-01 8.258196497653e-01 8.337718293477e-01 8.427558001893e-01 8.527093202786e-01 8.635535830529e-01 8.751966564146e-01 8.875323306027e-01 9.004484618647e-01 9.138198913310e-01 9.275210882039e-01 9.414244994406e-01 9.553953835634e-01 9.693119147752e-01 9.830446483612e-01 9.964780992159e-01 1.009497397149e+00 1.021998827277e+00 1.033891885518e+00 1.045085442311e+00 1.055513535797e+00 1.065112812702e+00 1.073834411336e+00 1.081648572989e+00 1.088529982720e+00 1.094476447382e+00 1.099489190112e+00 1.103595222378e+00 1.106821334006e+00 1.109216831271e+00 1.110838030710e+00 1.111749829174e+00 1.112031092542e+00 1.111756436843e+00 1.111020101205e+00 1.109903447642e+00 1.108498265139e+00 1.106886926339e+00 1.105150489485e+00 1.103359529876e+00 1.101571955246e+00 1.099840773569e+00 1.098195216888e+00 1.096655805849e+00 1.095225908823e+00 1.093890523993e+00 1.092623181999e+00 1.091381864651e+00 1.090114649112e+00 1.088759870032e+00 1.087254702758e+00 1.085529776383e+00 1.083520314162e+00 1.081167803582e+00 1.078423252665e+00 1.075251367134e+00 1.071630386075e+00 1.067559989756e+00 1.063059556273e+00 1.058168902910e+00 1.052951511213e+00 1.047488392016e+00 1.041880814583e+00 1.036245165930e+00 1.030710815381e+00 1.025412055265e+00 1.020486631346e+00 1.016066751824e+00 1.012272857660e+00 1.009213297621e+00 1.006972903240e+00 1.005606878316e+00 1.005157040837e+00 1.005622699451e+00 1.006989638373e+00 1.009212095500e+00 1.012231461827e+00 1.015977014823e+00 1.020359657458e+00 1.025312756693e+00 1.030745712638e+00 1.036602415535e+00 1.042824739274e+00 1.049370689329e+00 1.056228046966e+00 1.063369367432e+00 1.070815666083e+00 1.078558927682e+00 1.086625535484e+00 1.095027911806e+00 1.103764620223e+00 1.112859669061e+00 1.122281540640e+00 1.132034214918e+00 1.139450929037e+00 1.146240733609e+00 1.152829725272e+00 1.159732279159e+00 1.167387485901e+00 1.176038755542e+00 1.185611955724e+00 1.195728129568e+00 1.205849285203e+00 1.215411643262e+00 1.223980213837e+00 1.231377883379e+00 1.237723844047e+00 1.243345175873e+00 1.248671081525e+00 1.254079113238e+00 1.259728297490e+00 1.265488041607e+00 1.270968389338e+00 1.275599275148e+00 1.278777510351e+00 1.280044758889e+00 1.279189952379e+00 1.276293408229e+00 1.271693355468e+00 1.265890676707e+00 1.259363655266e+00 1.252459162454e+00 1.245304788949e+00 1.237771964403e+00 1.229564224829e+00 1.220369998366e+00 1.209985749504e+00 1.198443136578e+00 1.186063084795e+00 1.173412533779e+00 1.161160330786e+00 1.149925188247e+00 1.140107556241e+00 1.131753732746e+00 1.124570060631e+00 1.118013493535e+00 1.111455270466e+00 1.104448008942e+00 1.091112438687e+00 1.003016323426e+00 9.748946085787e-01 9.363749223464e-01 9.030492393358e-01 8.868850166658e-01 8.927062255992e-01 9.158149826270e-01 9.446520791577e-01 9.663717332462e-01 9.714567302280e-01 9.560669430126e-01 9.229056721185e-01 8.809479549126e-01 8.438459484395e-01 8.257616564422e-01 8.348629365456e-01 8.684841276104e-01 9.147846403072e-01 9.590358161361e-01 9.890406741447e-01 9.978849314007e-01 9.847469962242e-01 9.549322597111e-01 9.190316756220e-01 8.907173681619e-01 8.822737826487e-01 8.989557196426e-01 9.362564720370e-01 9.826485137381e-01 1.025216953547e+00 1.054025791759e+00 1.064294927061e+00 1.056945434324e+00 1.038182059842e+00 1.017960279828e+00 1.007031101874e+00 1.012893860906e+00 1.036400078479e+00 1.071618041908e+00 1.108828541112e+00 1.138579430609e+00 1.154568369015e+00 1.155023764275e+00 1.142793793848e+00 1.124348050219e+00 1.107848351481e+00 1.100312421666e+00 1.105033375721e+00 1.120398409231e+00 1.141018132521e+00 1.160249787269e+00 1.172682934121e+00 1.175668693568e+00 1.169608622441e+00 1.157412506100e+00 1.143200514559e+00 1.130837440596e+00 1.122648962772e+00 1.118901735490e+00 1.118166734016e+00 1.118248094520e+00 1.117216505675e+00 1.113930793178e+00 1.108144718188e+00 1.100145847954e+00 1.090396476533e+00 1.079290027019e+00 1.067238148581e+00 1.054918211977e+00 1.043408895858e+00 1.034095338606e+00 1.028083099337e+00 1.025565124083e+00 1.025325068262e+00 1.024948007108e+00 1.021641023960e+00 1.013409377729e+00 1.000146961749e+00 9.840906920653e-01 9.694344252454e-01 9.608350170041e-01 9.613438824331e-01 9.706266681824e-01 9.847924178151e-01 9.978988772778e-01 1.004348871719e+00 1.001032837630e+00 9.885387023446e-01 9.712378524478e-01 9.559498118312e-01 9.493746820480e-01 9.549494172073e-01 9.710430620530e-01 9.916979273044e-01 1.009445590312e+00 1.018428082614e+00 1.016416920910e+00 1.005488534131e+00 9.911724798461e-01 9.803305454452e-01 9.781022246444e-01 9.854376531865e-01 9.986825409196e-01 1.011606017647e+00 1.018501956486e+00 1.016700704947e+00 1.007739271444e+00 9.967768965074e-01 9.904731425935e-01 9.937284951866e-01 1.006936216191e+00 1.025533372101e+00 1.042175723197e+00 1.050142149620e+00 1.046189267938e+00 1.032113407260e+00 1.014554172297e+00 1.002915170497e+00 1.005346369104e+00 1.024418243995e+00 1.055378318260e+00 1.088346571264e+00 1.114853786332e+00 1.151346406208e+00
 2.670481348583e-01 2.662705537767e-01 2.655131898909e-01 2.646997150966e-01 2.638440509502e-01 2.630267552855e-01 2.622679687724e-01 2.615080751860e-01 2.607096583536e-01 2.598990562461e-01 2.590971352485e-01 2.582666547425e-01 2.573885657980e-01 2.565197785879e-01 2.557355594687e-01 2.550212075055e-01 2.542804311127e-01 2.534546560758e-01 2.525647332092e-01 2.516616037276e-01 2.507790971727e-01 2.499441885156e-01 2.491806252165e-01 2.484660675166e-01 2.477398013795e-01 2.469597674181e-01 2.461502065933e-01 2.453559285677e-01 2.445808631630e-01 2.438062165055e-01 2.430394929944e-01 2.423150817227e-01 2.416377215934e-01 2.409722373849e-01 2.402878153656e-01 2.395833743136e-01 2.388619879725e-01 2.381129412214e-01 2.373419685596e-01 2.365813137520e-01 2.358681592072e-01 2.352063543604e-01 2.345704075326e-01 2.339334098915e-01 2.332713943015e-01 2.325621782756e-01 2.318168481464e-01 2.310804761918e-01 2.304042151640e-01 2.297892766714e-01 2.291991930850e-01 2.286043964932e-01 2.280093515774e-01 2.274239396938e-01 2.268360239083e-01 2.262211456155e-01 2.255706758775e-01 2.248983341935e-01 2.242448138287e-01 2.236559069784e-01 2.231521951086e-01 2.226867034743e-01 2.221670016093e-01 2.215276773512e-01 2.207944557859e-01 2.200619882158e-01 2.194181421017e-01 2.188913574286e-01 2.184404968050e-01 2.179821272086e-01 2.174382158335e-01 2.167897835115e-01 2.160871366959e-01 2.154016886060e-01 2.147671221314e-01 2.141814282772e-01 2.136346998827e-01 2.131170952918e-01 2.126031796177e-01 2.120521313238e-01 2.114280243680e-01 2.107224115250e-01 2.099713291277e-01 2.092621791044e-01 2.086896968252e-01 2.082691259102e-01 2.078985256186e-01 2.074259840696e-01 2.067703899801e-01 2.059809640050e-01 2.052135473030e-01 2.046210938645e-01 2.042522903041e-01 2.040032118882e-01 2.036927487900e-01 2.032109161178e-01 2.025992630724e-01 2.020064503950e-01 2.015636667889e-01 2.012941139209e-01 2.011026367481e-01 2.008504625481e-01 2.004657841563e-01 2.000059782866e-01 1.996008981217e-01 1.993330614553e-01 1.991594177138e-01 1.989520138852e-01 1.985959796695e-01 1.980884629870e-01 1.975458739119e-01 1.971222410648e-01 1.968842526855e-01 1.967440123812e-01 1.965261889203e-01 1.961036047916e-01 1.954923166185e-01 1.948462687020e-01 1.943444203982e-01 1.940775745480e-01 1.939809851066e-01 1.938829188274e-01 1.936358129881e-01 1.932186978711e-01 1.927346846088e-01 1.923305911606e-01 1.920978256803e-01 1.920267351962e-01 1.920213784938e-01 1.919734002344e-01 1.918329146983e-01 1.916166356207e-01 1.913741842994e-01 1.911477843684e-01 1.909635365833e-01 1.908300558305e-01 1.907357584317e-01 1.906548679569e-01 1.905567034568e-01 1.904106928048e-01 1.902032387767e-01 1.899576554932e-01 1.897319504930e-01 1.895730451148e-01 1.894860573345e-01 1.894410248665e-01 1.893947139604e-01 1.893115379430e-01 1.891889709142e-01 1.890574777234e-01 1.889525967017e-01 1.888859152318e-01 1.888532894088e-01 1.888465895652e-01 1.888508838263e-01 1.888453832856e-01 1.888250136040e-01 1.887997465173e-01 1.887844928356e-01 1.887978941040e-01 1.888521655511e-01 1.889342148844e-01 1.890117649912e-01 1.890664992277e-01 1.891136724312e-01 1.891789052309e-01 1.892738987263e-01 1.893901865899e-01 1.895013997747e-01 1.895825860054e-01 1.896425755197e-01 1.897171782311e-01 1.898303323441e-01 1.899728140624e-01 1.901232709904e-01 1.902656270303e-01 1.904031028444e-01 1.905603722405e-01 1.907552590774e-01 1.909806526558e-01 1.912076985077e-01 1.914229456672e-01 1.916373779494e-01 1.918666754537e-01 1.921189755274e-01 1.923866646198e-01 1.926534115385e-01 1.929082851209e-01 1.931620554191e-01 1.934334839241e-01 1.937269980954e-01 1.940303890251e-01 1.943403466017e-01 1.946536456035e-01 1.949779129250e-01 1.953196314525e-01 1.956832919668e-01 1.960568359774e-01 1.964307940938e-01 1.968072730365e-01 1.971919037605e-01 1.975883155059e-01 1.979983533749e-01 1.984212398069e-01 1.988503868170e-01 1.992799247299e-01 1.997169725409e-01 2.001644191117e-01 2.006236398530e-01 2.010946223774e-01 2.015748739646e-01 2.020611464929e-01 2.025529795022e-01 2.030592090888e-01 2.035813252754e-01 2.041135201690e-01 2.046539020333e-01 2.052010759334e-01 2.057555646676e-01 2.063211326477e-01 2.069007247689e-01 2.074901087013e-01 2.080815844215e-01 2.086783529082e-01 2.092860336996e-01 2.099055756240e-01 2.105360435817e-01 2.111778215812e-01 2.118257316749e-01 2.124808560027e-01 2.131482396162e-01 2.138295162045e-01 2.145190739665e-01 2.152159766572e-01 2.159224186663e-01 2.166366863377e-01 2.173606437157e-01 2.180960016248e-01 2.188394189607e-01 2.195881751921e-01 2.203474761601e-01 2.211187865990e-01 2.218993778214e-01 2.226890810666e-01 2.234896103515e-01 2.242970095795e-01 2.251122826149e-01 2.259403160508e-01 2.267773194641e-01 2.276204968334e-01 2.284757221409e-01 2.293409036103e-01 2.302139298049e-01 2.310931327702e-01 2.319851964612e-01 2.328840149375e-01 2.337935694731e-01 2.347149761972e-01 2.356420592348e-01 2.365744367127e-01 2.375180175284e-01 2.384722871327e-01 2.394349296464e-01 2.404064247377e-01 2.413874671595e-01 2.423746302908e-01 2.433722705355e-01 2.443834326562e-01 2.454005841147e-01 2.464242987237e-01 2.474586696465e-01 2.485022511433e-01 2.495533843842e-01 2.506156155295e-01 2.516857422117e-01 2.527623963016e-01 2.538497484812e-01 2.549478764251e-01 2.560513268737e-01 2.571638064326e-01 2.582865640970e-01 2.594164954427e-01 2.605553261129e-01 2.617030047978e-01 2.628576568656e-01 2.640200184676e-01 2.651947767410e-01 2.663781326640e-01 2.675694879369e-01 2.687683652466e-01 2.699768118303e-01 2.711916079213e-01 2.724166255915e-01 2.736507002520e-01 2.748926278433e-01 2.761439471743e-01 2.774044036416e-01 2.786719760994e-01 2.799460165250e-01 2.812302378646e-01 2.825233015174e-01 2.838237687741e-01 2.851340090408e-01 2.864517867800e-01 2.877759038648e-01 2.891082811607e-01 2.904493711274e-01 2.917984859923e-01 2.931567172147e-01 2.945234491852e-01 2.958961801700e-01 2.972771016947e-01 2.986660770804e-01 3.000632225445e-01 3.014676392801e-01 3.028810717928e-01 3.043030084098e-01 3.057322032793e-01 3.071695504084e-01 3.086133565643e-01 3.100651542660e-01 3.115245312637e-01 3.129922560339e-01 3.144677385470e-01 3.159511698421e-01 3.174434520047e-01 3.189414446562e-01 3.204490262699e-01 3.219630378397e-01 3.234830383955e-01 3.250111307249e-01 3.265463778833e-01 3.280899767929e-01 3.296413546862e-01 3.312011244938e-01 3.327669014262e-01 3.343403318083e-01 3.359211227367e-01 3.375068546857e-01 3.390998350526e-01 3.407005747728e-01 3.423104331240e-01 3.439276200540e-01 3.455518208811e-01 3.471837300772e-01 3.488202007122e-01 3.504639684916e-01 3.521141030152e-01 3.537700311349e-01 3.554350998760e-01 3.571081591052e-01 3.587881464839e-01 3.604747943120e-01 3.621680171405e-01 3.638661438685e-01 3.655705678082e-01 3.672814969452e-01 3.689994072605e-01 3.707235681620e-01 3.724579545932e-01 3.741977643565e-01 3.759433291603e-01 3.776940879624e-01 3.794497606207e-01 3.812126296408e-01 3.829827467889e-01 3.847602369842e-01 3.865441187702e-01 3.883353459953e-01 3.901311705153e-01 3.919333292114e-01 3.937401839513e-01 3.955524608340e-01 3.973723816308e-01 3.991982150987e-01 4.010307940792e-01 4.028691048578e-01 4.047133311358e-01 4.065625146212e-01 4.084171561261e-01 4.102766648433e-01 4.121421017997e-01 4.140132888406e-01 4.158908578467e-01 4.177734141737e-01 4.196616812002e-01 4.215551835043e-01 4.234526326856e-01 4.253562955679e-01 4.272634690360e-01 4.291767620863e-01 4.310963441726e-01 4.330216847036e-01 4.349514309638e-01 4.368864446287e-01 4.388252276260e-01 4.407674927211e-01 4.427151586654e-01 4.446690707795e-01 4.466285030484e-01 4.485937653045e-01 4.505623160735e-01 4.525329989567e-01 4.545083296616e-01 4.564866843970e-01 4.584718539699e-01 4.604611195626e-01 4.624548620069e-01 4.644512340498e-01 4.664500830650e-01 4.684521743730e-01 4.704575059088e-01 4.724687688097e-01 4.744842517984e-01 4.765028200352e-01 4.785251669292e-01 4.805483502632e-01 4.825771775469e-01 4.846093056843e-01 4.866452009857e-01 4.886853374846e-01 4.907277586208e-01 4.927735503334e-01 4.948222914736e-01 4.968744086216e-01 4.989292879842e-01 5.009882098279e-01 5.030471179780e-01 5.051091608391e-01 5.071740730499e-01 5.092411598353e-01 5.113118665116e-01 5.133843759873e-01 5.154586270333e-01 5.175334934580e-01 5.196123380168e-01 5.216913747170e-01 5.237735815428e-01 5.258607038282e-01 5.279471435479e-01 5.300360641072e-01 5.321256132938e-01 5.342171437910e-01 5.363106217988e-01 5.384067354293e-01 5.405043075514e-01 5.426021604204e-01 5.447023487237e-01 5.468016211443e-01 5.489020779803e-01 5.510042508674e-01 5.531074353791e-01 5.552124066878e-01 5.573167558247e-01 5.594222989593e-01 5.615272752878e-01 5.636330570402e-01 5.657382997322e-01 5.678456984876e-01 5.699521925766e-01 5.720590889376e-01 5.741663827573e-01 5.762706156482e-01 5.783761976733e-01 5.804817567796e-01 5.825865917068e-01 5.846919443008e-01 5.867957294005e-01 5.888981038169e-01 5.910001356740e-01 5.931022250263e-01 5.952033313340e-01 5.973043034891e-01 5.994036759892e-01 6.015010965848e-01 6.035973989494e-01 6.056918338018e-01 6.077862890240e-01 6.098784563199e-01 6.119680845033e-01 6.140562467160e-01 6.161409659263e-01 6.182237460661e-01 6.203059301490e-01 6.223847995422e-01 6.244623275383e-01 6.265346555806e-01 6.286049217396e-01 6.306743139301e-01 6.327404083018e-01 6.348047457618e-01 6.368652271922e-01 6.389234426672e-01 6.409771935242e-01 6.430282855896e-01 6.450771750515e-01 6.471218721299e-01 6.491634845013e-01 6.512001096359e-01 6.532326647896e-01 6.552612666321e-01 6.572865332372e-01 6.593077057836e-01 6.613235245721e-01 6.633343675827e-01 6.653410994579e-01 6.673430632235e-01 6.693406797168e-01 6.713351978179e-01 6.733229246697e-01 6.753065454047e-01 6.772846773122e-01 6.792578522369e-01 6.812260197317e-01 6.831883914031e-01 6.851451236856e-01 6.870954662289e-01 6.890400754048e-01 6.909793782706e-01 6.929115522952e-01 6.948378423776e-01 6.967578133744e-01 6.986712383717e-01 7.005780007626e-01 7.024789412455e-01 7.043720714967e-01 7.062596641577e-01 7.081392266327e-01 7.100116260355e-01 7.118775817165e-01 7.137355591479e-01 7.155860492322e-01 7.174292205782e-01 7.192648796288e-01 7.210930055162e-01 7.229126711130e-01 7.247248384297e-01 7.265275259367e-01 7.283228770253e-01 7.301101046009e-01 7.318875154502e-01 7.336572383040e-01 7.354173095228e-01 7.371694151922e-01 7.389121623084e-01 7.406461324859e-01 7.423709198108e-01 7.440860914441e-01 7.457917842136e-01 7.474884695376e-01 7.491755368622e-01 7.508531377955e-01 7.525200599822e-01 7.541770563695e-01 7.558239145645e-01 7.574603331125e-01 7.590862250971e-01 7.607011020571e-01 7.623059588362e-01 7.638997145334e-01 7.654825382907e-01 7.670560292299e-01 7.686165801598e-01 7.701673126295e-01 7.717051576862e-01 7.732332167096e-01 7.747498993840e-01 7.762542512461e-01 7.777467272034e-01 7.792274775673e-01 7.806961673994e-01 7.821528788934e-01 7.835968658983e-01 7.850287620912e-01 7.864480839940e-01 7.878554135657e-01 7.892492642354e-01 7.906315581201e-01 7.919998060758e-01 7.933557362472e-01 7.946978494298e-01 7.960276496158e-01 7.973440382379e-01 7.986471435449e-01 7.999368600670e-01 8.012120456976e-01 8.024748428421e-01 8.037223450342e-01 8.049570414651e-01 8.061767266361e-01 8.073831138845e-01 8.085745753819e-01 8.097516067128e-01 8.109150254962e-01 8.120625599902e-01 8.131960768319e-01 8.143142077415e-01 8.154178811418e-01 8.165063829336e-01 8.175807599823e-01 8.186390542777e-01 8.196827643670e-01 8.207111526701e-01 8.217237389295e-01 8.227203962873e-01 8.237020798422e-01 8.246669184725e-01 8.256168765884e-01 8.265503021390e-01 8.274677568919e-01 8.283685639701e-01 8.292533684129e-01 8.301228056688e-01 8.309756225900e-01 8.318107242618e-01 8.326301178196e-01 8.334321470449e-01 8.342174648522e-01 8.349866804272e-01 8.357379689291e-01 8.364728964707e-01 8.371909924775e-01 8.378912488389e-01 8.385739882272e-01 8.392396675648e-01 8.398868960969e-01 8.405180239644e-01 8.411305527139e-01 8.417256282957e-01 8.423032964267e-01 8.428606858628e-01 8.434031869983e-01 8.439260829378e-01 8.444309989568e-01 8.449178379217e-01 8.453856638655e-01 8.458371859908e-01 8.462678661354e-01 8.466814953675e-01 8.470763960966e-01 8.474518269291e-01 8.478095862717e-01 8.481470629906e-01 8.484672942912e-01 8.487670142578e-01 8.490484133540e-01 8.493110716391e-01 8.495545013498e-01 8.497783680162e-01 8.499821319037e-01 8.501678608694e-01 8.503331866905e-01 8.504802099494e-01 8.506067310790e-01 8.507146400749e-01 8.508020828593e-01 8.508697327237e-01 8.509181587345e-01 8.509458280475e-01 8.509547109295e-01 8.509425736484e-01 8.509118707062e-01 8.508599277053e-01 8.507877246214e-01 8.506961671672e-01 8.505841546900e-01 8.504522297156e-01 8.502993469226e-01 8.501269018449e-01 8.499339644271e-01 8.497193326385e-01 8.494850677869e-01 8.492309297894e-01 8.489551979658e-01 8.486599142973e-01 8.483431767594e-01 8.480058567278e-01 8.476481769128e-01 8.472688091388e-01 8.468707476994e-01 8.464495267077e-01 8.460088046163e-01 8.455466018264e-01 8.450634184051e-01 8.445595522171e-01 8.440354293826e-01 8.434885537101e-01 8.429221087010e-01 8.423333031459e-01 8.417240914973e-01 8.410934916827e-01 8.404421923840e-01 8.397696316684e-01 8.390747819549e-01 8.383597484317e-01 8.376227104274e-01 8.368651671441e-01 8.360863180679e-01 8.352851847947e-01 8.344643009826e-01 8.336208909765e-01 8.327558306535e-01 8.318695514963e-01 8.309614807938e-01 8.300333144153e-01 8.290818753196e-01 8.281103781992e-01 8.271165040621e-01 8.261006658873e-01 8.250647307008e-01 8.240051373988e-01 8.229259992759e-01 8.218248582532e-01 8.207009872634e-01 8.195573767987e-01 8.183904541111e-01 8.172027888911e-01 8.159933139040e-01 8.147613721706e-01 8.135102886991e-01 8.122344305675e-01 8.109392685550e-01 8.096217692477e-01 8.082815994461e-01 8.069208379627e-01 8.055371943966e-01 8.041338798477e-01 8.027069450452e-01 8.012586708873e-01 7.997905899550e-01 7.982978094381e-01 7.967864946302e-01 7.952510301312e-01 7.936962993204e-01 7.921190125700e-01 7.905205194352e-01 7.889005674138e-01 7.872580429331e-01 7.855953108387e-01 7.839103062610e-01 7.822037318439e-01 7.804774834109e-01 7.787266883832e-01 7.769571945560e-01 7.751655024531e-01 7.733523866409e-01 7.715190481317e-01 7.696625223165e-01 7.677885750995e-01 7.658898690988e-01 7.639729821005e-01 7.620342219387e-01 7.600734077228e-01 7.580953934886e-01 7.560923884990e-01 7.540732650233e-01 7.520303426978e-01 7.499672246681e-01 7.478855755157e-01 7.457808892036e-01 7.436597619976e-01 7.415150534063e-01 7.393522419022e-01 7.371700799923e-01 7.349674100919e-01 7.327461170230e-01 7.305041578451e-01 7.282455289987e-01 7.259660734402e-01 7.236689217736e-01 7.213527897914e-01 7.190174534006e-01 7.166657284128e-01 7.142933974567e-01 7.119045042578e-01 7.094984016896e-01 7.070726876865e-01 7.046326345765e-01 7.021722405114e-01 6.996983607566e-01 6.972050997329e-01 6.946971363493e-01 6.921732829014e-01 6.896328192032e-01 6.870794118733e-01 6.845075844215e-01 6.819249601769e-01 6.793255533970e-01 6.767115990327e-01 6.740867367451e-01 6.714451664371e-01 6.687942808259e-01 6.661267878915e-01 6.634501948495e-01 6.607600315210e-01 6.580584707275e-01 6.553482242340e-01 6.526246768456e-01 6.498937423460e-01 6.471514208653e-01 6.444017202561e-01 6.416433928325e-01 6.388773815528e-01 6.361051055724e-01 6.333239633647e-01 6.305396241329e-01 6.277483090061e-01 6.249530864125e-01 6.221532267691e-01 6.193492520512e-01 6.165442895238e-01 6.137341562261e-01 6.109254815572e-01 6.081141384379e-01 6.053038309986e-01 6.024957920876e-01 5.996875134976e-01 5.968833721170e-01 5.940823520440e-01 5.912861273232e-01 5.884943106450e-01 5.857106932206e-01 5.829332519118e-01 5.801632176194e-01 5.774047789972e-01 5.746535622227e-01 5.719150642200e-01 5.691870730721e-01 5.664724624868e-01 5.637727542951e-01 5.610864360968e-01 5.584199390085e-01 5.557680240854e-01 5.531361470162e-01 5.505232976227e-01 5.479321225995e-01 5.453638710680e-01 5.428173812042e-01 5.402981398298e-01 5.378021806340e-01 5.353350120887e-01 5.328948556949e-01 5.304847106195e-01 5.281055810236e-01 5.257569203552e-01 5.234429081490e-01 5.211611478106e-01 5.189171603805e-01 5.167080568447e-01 5.145372212500e-01 5.124074641514e-01 5.103149178541e-01 5.082671658318e-01 5.062590285098e-01 5.042976398234e-01 5.023804579431e-01 5.005079418893e-01 4.986852307083e-01 4.969073321342e-01 4.951813908780e-01 4.935022950693e-01 4.918768495201e-01 4.903010501791e-01 4.887772642190e-01 4.873094466465e-01 4.858904840744e-01 4.845317093038e-01 4.832231206214e-01 4.819733441030e-01 4.807784426795e-01 4.796399958812e-01 4.785605583338e-01 4.775348118263e-01 4.765700866341e-01 4.756588506657e-01 4.748090540766e-01 4.740132694140e-01 4.732758127351e-01 4.725963752673e-01 4.719699398635e-01 4.714042742981e-01 4.708886546160e-01 4.704348387820e-01 4.700294895320e-01 4.696819029446e-01 4.693869440046e-01 4.691416426283e-01 4.689522976427e-01 4.688075429140e-01 4.687190444692e-01 4.686720620829e-01 4.686764482503e-01 4.687234745497e-01 4.688147087360e-01 4.689508167971e-01 4.691210792768e-01 4.693394475202e-01 4.695854849702e-01 4.698750771204e-01 4.701934758446e-01 4.705460592298e-01 4.709302760772e-01 4.713370110404e-01 4.717797132099e-01 4.722357491717e-01 4.727237009670e-01 4.732244051147e-01 4.737484848551e-01 4.742861640881e-01 4.748360789450e-01 4.754034133378e-01 4.759706417580e-01 4.765565255346e-01 4.771363762331e-01 4.777277864837e-01 4.783143827815e-01 4.789004835050e-01 4.794870833841e-01 4.800603042159e-01 4.806363463648e-01 4.811913009691e-01 4.817467850307e-01 4.822783492442e-01 4.828017295337e-01 4.833064633976e-01 4.837894931304e-01 4.842589959107e-01 4.846960386256e-01 4.851213512509e-01 4.855097913250e-01 4.858804319505e-01 4.862173092886e-01 4.865264466414e-01 4.868080622084e-01 4.870511188910e-01 4.872725466275e-01 4.874488446873e-01 4.876033949103e-01 4.877137995298e-01 4.877964385804e-01 4.878409450147e-01 4.878492764255e-01 4.878286660091e-01 4.877638361410e-01 4.876759102685e-01 4.875411563192e-01 4.873828640311e-01 4.871851015675e-01 4.869573222224e-01 4.867008068092e-01 4.864088477522e-01 4.860977688384e-01 4.857489732032e-01 4.853870675168e-01 4.849940897374e-01 4.845843671441e-01 4.841575606442e-01 4.837120378387e-01 4.832611852682e-01 4.827922986097e-01 4.823269013886e-01 4.818521047695e-01 4.813824695260e-01 4.809175390772e-01 4.804576993792e-01 4.800187079698e-01 4.795888791355e-01 4.791906609700e-01 4.788119697824e-01 4.784702913465e-01 4.781645360577e-01 4.779014533712e-01 4.776912291359e-01 4.775271953943e-01 4.774322430526e-01 4.773945979740e-01 4.774334300928e-01 4.775467397616e-01 4.777430673693e-01 4.780313780711e-01 4.784083432366e-01 4.788931022642e-01 4.794761702454e-01 4.801781437367e-01 4.809911935509e-01 4.819306211467e-01 4.829963502216e-01 4.841930022904e-01 4.855315024260e-01 4.870056851680e-01 4.886321135422e-01 4.904007375341e-01 4.923292513865e-01 4.944085912758e-01 4.966484911231e-01 4.990495170613e-01 5.016105674965e-01 5.043388394529e-01 5.072272111911e-01 5.102849505224e-01 5.135031976349e-01 5.168888545755e-01 5.204363415180e-01 5.241456144942e-01 5.280154353717e-01 5.320406707004e-01 5.362242498401e-01 5.405554609585e-01 5.450361549523e-01 5.496603270551e-01 5.544231770613e-01 5.593191729908e-01 5.643445339809e-01 5.694951057234e-01 5.747595995430e-01 5.801390786667e-01 5.856199112326e-01 5.912020692519e-01 5.968734121162e-01 6.026296758246e-01 6.084636638877e-01 6.143646586166e-01 6.203325182350e-01 6.263491223937e-01 6.324177798870e-01 6.385213752912e-01 6.446577375773e-01 6.508174907681e-01 6.569905208800e-01 6.631753487166e-01 6.693531842160e-01 6.755284786677e-01 6.816831319120e-01 6.878156770393e-01 6.939158923526e-01 6.999744419706e-01 7.059908281013e-01 7.119462523456e-01 7.178462648091e-01 7.236714251038e-01 7.294251322840e-01 7.350945241124e-01 7.406722906048e-01 7.461590744260e-01 7.515368650435e-01 7.568137411486e-01 7.619699532994e-01 7.670104010565e-01 7.719242659870e-01 7.767059988062e-01 7.813582627530e-01 7.858612788933e-01 7.902304602167e-01 7.944430328927e-01 7.985083540350e-01 8.024172159256e-01 8.061647591592e-01 8.097576638493e-01 8.131775586452e-01 8.164408395221e-01 8.195288165027e-01 8.224528305238e-01 8.252052391526e-01 8.277837279244e-01 8.301989196586e-01 8.324332750478e-01 8.345074993610e-01 8.364038693483e-01 8.381377875669e-01 8.397061338636e-01 8.411051519898e-01 8.423524358400e-01 8.434311715823e-01 8.443658799610e-01 8.451435816853e-01 8.457777367138e-01 8.462740498460e-01 8.466269136145e-01 8.468610822827e-01 8.469603989770e-01 8.469538747880e-01 8.468305480604e-01 8.466060742578e-01 8.462922153476e-01 8.458831127729e-01 8.454084340320e-01 8.448545591978e-01 8.442501065450e-01 8.435947575055e-01 8.428963673657e-01 8.421763585579e-01 8.414274288862e-01 8.406806534817e-01 8.399278086599e-01 8.391919894664e-01 8.384800609469e-01 8.377980406080e-01 8.371688791750e-01 8.365847270531e-01 8.360745072598e-01 8.356333322500e-01 8.352784227565e-01 8.350208959645e-01 8.348593053635e-01 8.348169127435e-01 8.348843206615e-01 8.350815471016e-01 8.354081540956e-01 8.358680915248e-01 8.364733578074e-01 8.372172582141e-01 8.381108655162e-01 8.391479050469e-01 8.403336631694e-01 8.416650191095e-01 8.431398944713e-01 8.447576912286e-01 8.465079568085e-01 8.483918944807e-01 8.503962527380e-01 8.525186414072e-01 8.547468321369e-01 8.570719566582e-01 8.594824034843e-01 8.619642476000e-01 8.645073460975e-01 8.670928297675e-01 8.697107834280e-01 8.723409052555e-01 8.749690746063e-01 8.775769818337e-01 8.801469688436e-01 8.826641288763e-01 8.851022584055e-01 8.874525643438e-01 8.896896604835e-01 8.917978115747e-01 8.937582056155e-01 8.955512776651e-01 8.971636180862e-01 8.985714864852e-01 8.997637066311e-01 9.007212963419e-01 9.014284662496e-01 9.018744705519e-01 9.020426719925e-01 9.019232178619e-01 9.015056858340e-01 9.007792467195e-01 8.997383721994e-01 8.983778685906e-01 8.966906506355e-01 8.946791139554e-01 8.923418010004e-01 8.896796665410e-01 8.867014831130e-01 8.834118998003e-01 8.798206044159e-01 8.759411781221e-01 8.717893386434e-01 8.673820148017e-01 8.627377404207e-01 8.578843640940e-01 8.528435037402e-01 8.476473353213e-01 8.423253189321e-01 8.369131582815e-01 8.314481314124e-01 8.259669383541e-01 8.205133461950e-01 8.151282864482e-01 8.098561240058e-01 8.047444892275e-01 7.998348031172e-01 7.951765803318e-01 7.908130327928e-01 7.867898228622e-01 7.831464319055e-01 7.799231609702e-01 7.771552297273e-01 7.748750745830e-01 7.731089363107e-01 7.718800093945e-01 7.712036871934e-01 7.710856923864e-01 7.715353822829e-01 7.725422666526e-01 7.740978112405e-01 7.761857513177e-01 7.787744447300e-01 7.818399941351e-01 7.853395191137e-01 7.892296425352e-01 7.934661183954e-01 7.979907987955e-01 8.027537812178e-01 8.076918142281e-01 8.127467140943e-01 8.178575104320e-01 8.229596975692e-01 8.279958350090e-01 8.329026910546e-01 8.376243329948e-01 8.421053864167e-01 8.462940230563e-01 8.501410646514e-01 8.536028863428e-01 8.566445999537e-01 8.592282476377e-01 8.613300494493e-01 8.629295941286e-01 8.640107923909e-01 8.645709602077e-01 8.646099107325e-01 8.641388420874e-01 8.631758577239e-01 8.617460604375e-01 8.598875768032e-01 8.576424804734e-01 8.550673836485e-01 8.522223077788e-01 8.491796686285e-01 8.460183401062e-01 8.428240278395e-01 8.396921966831e-01 8.367200880940e-01 8.340105186967e-01 8.316696668494e-01 8.298034757219e-01 8.285177462992e-01 8.279124509060e-01 8.280826663485e-01 8.291141655764e-01 8.310822834569e-01 8.340466967973e-01 8.380528174418e-01 8.431321263329e-01 8.492895297557e-01 8.565203951608e-01 8.647924255628e-01 8.740623716374e-01 8.842636589352e-01 8.953182333092e-01 9.071322398602e-01 9.195996907064e-01 9.326054001192e-01 9.460283170284e-01 9.597385869606e-01 9.736126105853e-01 9.875162260746e-01 1.001323524776e+00 1.014911688920e+00 1.028159093361e+00 1.040960033260e+00 1.053203679407e+00 1.064802263942e+00 1.075672724041e+00 1.085739703617e+00 1.094949043796e+00 1.103252078758e+00 1.110618890615e+00 1.117025088829e+00 1.122473539760e+00 1.126966282959e+00 1.130529014555e+00 1.133197317343e+00 1.135015235660e+00 1.136045626051e+00 1.136350140919e+00 1.136009511996e+00 1.135102014463e+00 1.133715398422e+00 1.131935879003e+00 1.129847988812e+00 1.127538731701e+00 1.125077328940e+00 1.122538579142e+00 1.119975296735e+00 1.117434042055e+00 1.114946303820e+00 1.112523450257e+00 1.110171673455e+00 1.107872436432e+00 1.105600231102e+00 1.103314419036e+00 1.100969859275e+00 1.098511420827e+00 1.095879673963e+00 1.093021424913e+00 1.089883129354e+00 1.086424574671e+00 1.082613148885e+00 1.078433461934e+00 1.073888116389e+00 1.068999076704e+00 1.063811353953e+00 1.058387144424e+00 1.052812611870e+00 1.047190580600e+00 1.041639414774e+00 1.036290985526e+00 1.031280155638e+00 1.026747215717e+00 1.022821099310e+00 1.019624064899e+00 1.017261194703e+00 1.015805259918e+00 1.015319501037e+00 1.015820734906e+00 1.017309842193e+00 1.019754430063e+00 1.023097641967e+00 1.027270749095e+00 1.032173530042e+00 1.037729729044e+00 1.043825659485e+00 1.050380872009e+00 1.057316299149e+00 1.064554076655e+00 1.072061202474e+00 1.079781061712e+00 1.087712004350e+00 1.095832729913e+00 1.104145607365e+00 1.112667718842e+00 1.121382353473e+00 1.130320000797e+00 1.139453883841e+00 1.148789269898e+00 1.155792971810e+00 1.162087308555e+00 1.168102458323e+00 1.174368802972e+00 1.181334940306e+00 1.189253214247e+00 1.198063968855e+00 1.207395666934e+00 1.216709879237e+00 1.225445964531e+00 1.233173707331e+00 1.239715514325e+00 1.245198471276e+00 1.249967717526e+00 1.254466073145e+00 1.259093327577e+00 1.264026328910e+00 1.269148165771e+00 1.274073588788e+00 1.278234144444e+00 1.281019691953e+00 1.281958512859e+00 1.280834410781e+00 1.277714808000e+00 1.272932686747e+00 1.266982486287e+00 1.260343903401e+00 1.253354848615e+00 1.246140878580e+00 1.238575619944e+00 1.230359967202e+00 1.221187932666e+00 1.210876592653e+00 1.199483227091e+00 1.187366414299e+00 1.175138014510e+00 1.163515619634e+00 1.153152692445e+00 1.144466814246e+00 1.137489121289e+00 1.131868013409e+00 1.126953133738e+00 1.121888036788e+00 1.115202426369e+00 1.062309918766e+00 1.014702041353e+00 9.762961518855e-01 9.355130999794e-01 9.046693697030e-01 8.942594189465e-01 9.064809615220e-01 9.337898098129e-01 9.630726525303e-01 9.815935035590e-01 9.811236022915e-01 9.597600843664e-01 9.224154356632e-01 8.800994783659e-01 8.474995152719e-01 8.376790192261e-01 8.553658482646e-01 8.940226390277e-01 9.397877097194e-01 9.781443590887e-01 9.985151476626e-01 9.962869377214e-01 9.732773432435e-01 9.375024923347e-01 9.017998437200e-01 8.805148028042e-01 8.838019601151e-01 9.123171372040e-01 9.570389062735e-01 1.004281143873e+00 1.041463362254e+00 1.060520080971e+00 1.059282765071e+00 1.041590706590e+00 1.016467980638e+00 9.959289036829e-01 9.910167330617e-01 1.007082971633e+00 1.041170149380e+00 1.083807987432e+00 1.123444325604e+00 1.150618296071e+00 1.160296305791e+00 1.152712992079e+00 1.133028791893e+00 1.109913631915e+00 1.093030637177e+00 1.089568180055e+00 1.101423527350e+00 1.124623479405e+00 1.151530454729e+00 1.174129803137e+00 1.186695243284e+00 1.187107184958e+00 1.176864600902e+00 1.160241483800e+00 1.142691182895e+00 1.129030844517e+00 1.121877133309e+00 1.121051691791e+00 1.124157163428e+00 1.127881238256e+00 1.129361841086e+00 1.126937299770e+00 1.120314173529e+00 1.110176591696e+00 1.097693677535e+00 1.084067798189e+00 1.070384989113e+00 1.057655025900e+00 1.046846945168e+00 1.038822098098e+00 1.033931536159e+00 1.031662047663e+00 1.030405251013e+00 1.027818107051e+00 1.021597126562e+00 1.010475853493e+00 9.950738937578e-01 9.781230365210e-01 9.638808665580e-01 9.565593492957e-01 9.583754747760e-01 9.681393691991e-01 9.814755492789e-01 9.925110840763e-01 9.961824794171e-01 9.901572278210e-01 9.758005062903e-01 9.580351590942e-01 9.437894014243e-01 9.393019772892e-01 9.471192149257e-01 9.647225412942e-01 9.857257506621e-01 1.002830342666e+00 1.010767880376e+00 1.008051333172e+00 9.973623166152e-01 9.844584460182e-01 9.758894899971e-01 9.759990415360e-01 9.848347665345e-01 9.982159591145e-01 1.010030735391e+00 1.015248544331e+00 1.012157797302e+00 1.003193196250e+00 9.939891660603e-01 9.909434867477e-01 9.978986897745e-01 1.013816817248e+00 1.033016667326e+00 1.047805937274e+00 1.051926376493e+00 1.043175891407e+00 1.024716425441e+00 1.004550894680e+00 9.929760476573e-01 9.980229593593e-01 1.020995294913e+00 1.055343769240e+00 1.089771588089e+00 1.115083641665e+00 1.147056450024e+00
 2.673580938443e-01 2.665393709633e-01 2.657295537456e-01 2.648572956582e-01 2.639498618989e-01 2.630895315899e-01 2.622882046399e-01 2.614808525539e-01 2.606317287710e-01 2.597730659036e-01 2.589190617623e-01 2.580330758705e-01 2.571016102715e-01 2.561876427663e-01 2.553640689089e-01 2.546026628625e-01 2.538060703018e-01 2.529231656517e-01 2.519789590478e-01 2.510243776756e-01 2.500908520688e-01 2.492078879161e-01 2.483964603583e-01 2.476306711470e-01 2.468455895608e-01 2.460060190381e-01 2.451433789206e-01 2.443008267831e-01 2.434755971133e-01 2.426446982634e-01 2.418218900516e-01 2.410432925996e-01 2.403135294877e-01 2.395959829717e-01 2.388593180151e-01 2.381007348099e-01 2.373188436221e-01 2.365062904299e-01 2.356745410712e-01 2.348607575722e-01 2.340980362980e-01 2.333840673162e-01 2.326908293001e-01 2.319962191249e-01 2.312759669324e-01 2.305089722689e-01 2.297052374903e-01 2.289109370117e-01 2.281765323440e-01 2.275039746535e-01 2.268571845126e-01 2.262091298894e-01 2.255605707137e-01 2.249162253805e-01 2.242629719059e-01 2.235792755501e-01 2.228632039471e-01 2.221324365386e-01 2.214250166111e-01 2.207856650661e-01 2.202291062036e-01 2.197058938793e-01 2.191202584695e-01 2.184129997629e-01 2.176146151319e-01 2.168222476358e-01 2.161240809794e-01 2.155465014506e-01 2.150435549628e-01 2.145273282491e-01 2.139158101018e-01 2.131945254504e-01 2.124212206231e-01 2.116719521595e-01 2.109797016724e-01 2.103398418464e-01 2.097380341286e-01 2.091592870412e-01 2.085762327172e-01 2.079512969454e-01 2.072539322815e-01 2.064801602657e-01 2.056652482734e-01 2.048988844520e-01 2.042701497743e-01 2.037867264949e-01 2.033408770283e-01 2.027849600398e-01 2.020455052877e-01 2.011816952322e-01 2.003486437501e-01 1.996955189016e-01 1.992600611162e-01 1.989314578369e-01 1.985306641485e-01 1.979588821857e-01 1.972671017002e-01 1.966042496340e-01 1.960948351921e-01 1.957533871177e-01 1.954792252178e-01 1.951382794383e-01 1.946677019142e-01 1.941339245518e-01 1.936663750982e-01 1.933356253115e-01 1.930897585274e-01 1.927987044997e-01 1.923547852576e-01 1.917680048843e-01 1.911597767136e-01 1.906808755261e-01 1.903834353804e-01 1.901694596148e-01 1.898636337856e-01 1.893473182470e-01 1.886541343103e-01 1.879382824735e-01 1.873759936963e-01 1.870458216356e-01 1.868711518306e-01 1.866800121049e-01 1.863364866217e-01 1.858294983705e-01 1.852697927706e-01 1.847959608385e-01 1.844925895403e-01 1.843423689857e-01 1.842490352323e-01 1.841131937200e-01 1.838888046202e-01 1.835964607732e-01 1.832803462327e-01 1.829786495183e-01 1.827154860724e-01 1.825026716903e-01 1.823294173751e-01 1.821718957761e-01 1.819979037695e-01 1.817732062660e-01 1.814849629874e-01 1.811571859818e-01 1.808525500169e-01 1.806157679539e-01 1.804506831096e-01 1.803277654740e-01 1.802004541185e-01 1.800353571407e-01 1.798300666274e-01 1.796196654898e-01 1.794367610678e-01 1.792913883771e-01 1.791809371812e-01 1.790969966342e-01 1.790204501618e-01 1.789346325251e-01 1.788345684075e-01 1.787302973007e-01 1.786384482640e-01 1.785756169705e-01 1.785532354405e-01 1.785549438036e-01 1.785497049969e-01 1.785243042166e-01 1.784953555702e-01 1.784870663318e-01 1.785082878575e-01 1.785482129487e-01 1.785791823258e-01 1.785802399663e-01 1.785644058888e-01 1.785663291469e-01 1.786067775295e-01 1.786756939851e-01 1.787483676993e-01 1.788131178873e-01 1.788759144772e-01 1.789601506051e-01 1.790833403963e-01 1.792338417650e-01 1.793841454510e-01 1.795242376227e-01 1.796658499373e-01 1.798246341926e-01 1.800062712846e-01 1.802021725482e-01 1.803953503268e-01 1.805772876465e-01 1.807606997512e-01 1.809641378086e-01 1.811870098151e-01 1.814213911962e-01 1.816603931187e-01 1.819048920166e-01 1.821611013473e-01 1.824365355053e-01 1.827317475111e-01 1.830377552263e-01 1.833437194968e-01 1.836539207901e-01 1.839724682657e-01 1.843036821262e-01 1.846495156876e-01 1.850076854448e-01 1.853719488425e-01 1.857378305913e-01 1.861121625640e-01 1.864963457324e-01 1.868939437239e-01 1.873029111895e-01 1.877222922132e-01 1.881461867148e-01 1.885784680315e-01 1.890244035598e-01 1.894870149415e-01 1.899605424706e-01 1.904423053507e-01 1.909307789860e-01 1.914275890077e-01 1.919362164140e-01 1.924597001451e-01 1.929930076346e-01 1.935281951015e-01 1.940699959525e-01 1.946226230389e-01 1.951876523204e-01 1.957648794182e-01 1.963533363467e-01 1.969475507999e-01 1.975503062297e-01 1.981662797956e-01 1.987961933801e-01 1.994352675307e-01 2.000812845443e-01 2.007378093601e-01 2.014028766455e-01 2.020781194333e-01 2.027648202442e-01 2.034599926358e-01 2.041611306385e-01 2.048735119628e-01 2.055985193368e-01 2.063328376543e-01 2.070770914977e-01 2.078321493929e-01 2.085948555849e-01 2.093660904583e-01 2.101508522994e-01 2.109436505867e-01 2.117442116514e-01 2.125569905332e-01 2.133803332351e-01 2.142115095431e-01 2.150505870800e-01 2.159012253005e-01 2.167601656684e-01 2.176300343195e-01 2.185127853124e-01 2.194005442117e-01 2.202945438065e-01 2.212000421252e-01 2.221174651551e-01 2.230426850214e-01 2.239777165897e-01 2.249223706285e-01 2.258735593288e-01 2.268362612213e-01 2.278127713329e-01 2.287949406731e-01 2.297846153832e-01 2.307859582232e-01 2.317953504441e-01 2.328142204062e-01 2.338437205035e-01 2.348816679479e-01 2.359268216747e-01 2.369829881637e-01 2.380501522544e-01 2.391227193992e-01 2.402055246747e-01 2.412984903690e-01 2.423995016308e-01 2.435095275484e-01 2.446288849756e-01 2.457545366424e-01 2.468895115700e-01 2.480364478768e-01 2.491935307783e-01 2.503571012636e-01 2.515309735480e-01 2.527126649135e-01 2.539024340638e-01 2.551022952396e-01 2.563121214847e-01 2.575292032035e-01 2.587567721372e-01 2.599935082385e-01 2.612379713309e-01 2.624889109563e-01 2.637507350806e-01 2.650205401207e-01 2.662998023304e-01 2.675887715826e-01 2.688847475968e-01 2.701883284394e-01 2.714996673984e-01 2.728209667086e-01 2.741501678776e-01 2.754884365667e-01 2.768361857658e-01 2.781906169523e-01 2.795524999921e-01 2.809241295265e-01 2.823027596172e-01 2.836904537700e-01 2.850869844902e-01 2.864914515221e-01 2.879046803484e-01 2.893255359460e-01 2.907545998843e-01 2.921899951684e-01 2.936352104808e-01 2.950879577935e-01 2.965491193083e-01 2.980186717358e-01 2.994969715010e-01 3.009825356988e-01 3.024766124011e-01 3.039778243728e-01 3.054861026631e-01 3.070016200803e-01 3.085261523076e-01 3.100580339164e-01 3.115982549191e-01 3.131476301630e-01 3.147035131509e-01 3.162669860030e-01 3.178380624665e-01 3.194143652085e-01 3.209985367311e-01 3.225912119603e-01 3.241926226715e-01 3.258021822964e-01 3.274191053874e-01 3.290435298686e-01 3.306733515172e-01 3.323111268665e-01 3.339547459451e-01 3.356057748437e-01 3.372645603664e-01 3.389332535176e-01 3.406085589000e-01 3.422912750427e-01 3.439801349191e-01 3.456750842320e-01 3.473764890187e-01 3.490844291161e-01 3.507995802600e-01 3.525229492542e-01 3.542545509684e-01 3.559934935766e-01 3.577381681673e-01 3.594887006025e-01 3.612441605273e-01 3.630068576776e-01 3.647780734715e-01 3.665559009645e-01 3.683417036039e-01 3.701340905383e-01 3.719329877121e-01 3.737367974559e-01 3.755470569036e-01 3.773625385696e-01 3.791860193231e-01 3.810161782217e-01 3.828531656605e-01 3.846964471301e-01 3.865458504889e-01 3.884010569323e-01 3.902612632291e-01 3.921282263193e-01 3.939997015669e-01 3.958786449319e-01 3.977641954551e-01 3.996545603001e-01 4.015520368563e-01 4.034541110082e-01 4.053615786454e-01 4.072746429351e-01 4.091919385258e-01 4.111162162855e-01 4.130470007348e-01 4.149837265616e-01 4.169252432344e-01 4.188730608442e-01 4.208252979528e-01 4.227803782499e-01 4.247422396412e-01 4.267104468656e-01 4.286846113879e-01 4.306651777339e-01 4.326490149132e-01 4.346359154915e-01 4.366275408790e-01 4.386233199078e-01 4.406256688070e-01 4.426335103321e-01 4.446448772669e-01 4.466607118138e-01 4.486779342733e-01 4.507000850100e-01 4.527261511799e-01 4.547580050895e-01 4.567942350337e-01 4.588352712635e-01 4.608789153911e-01 4.629255484163e-01 4.649767505605e-01 4.670333477076e-01 4.690931202320e-01 4.711586071335e-01 4.732256414925e-01 4.752971724175e-01 4.773720008256e-01 4.794516233912e-01 4.815333615528e-01 4.836196835209e-01 4.857072445495e-01 4.877975561483e-01 4.898916958860e-01 4.919892553904e-01 4.940901541379e-01 4.961935586980e-01 4.982993098617e-01 5.004060132079e-01 5.025171482085e-01 5.046295612944e-01 5.067452293504e-01 5.088663812354e-01 5.109875145055e-01 5.131112911497e-01 5.152368655838e-01 5.173645759042e-01 5.194953634540e-01 5.216283048230e-01 5.237639400229e-01 5.259003418665e-01 5.280395053565e-01 5.301786425125e-01 5.323196043628e-01 5.344621235965e-01 5.366063129063e-01 5.387538739799e-01 5.409004343230e-01 5.430490656910e-01 5.451977045962e-01 5.473472009063e-01 5.494981511078e-01 5.516503711405e-01 5.538026725287e-01 5.559568172465e-01 5.581104216189e-01 5.602632900942e-01 5.624170118999e-01 5.645711373001e-01 5.667257430904e-01 5.688814188111e-01 5.710356134383e-01 5.731894425698e-01 5.753435387515e-01 5.774981769854e-01 5.796518239764e-01 5.818074708063e-01 5.839608407540e-01 5.861133411635e-01 5.882652248604e-01 5.904162429290e-01 5.925676048687e-01 5.947168571936e-01 5.968653489957e-01 5.990113224818e-01 6.011556210221e-01 6.032990365413e-01 6.054410685912e-01 6.075816602900e-01 6.097205732184e-01 6.118559463605e-01 6.139899012560e-01 6.161223156927e-01 6.182532970279e-01 6.203828479647e-01 6.225091020112e-01 6.246338033612e-01 6.267544002341e-01 6.288742107301e-01 6.309897143304e-01 6.331045395480e-01 6.352153730434e-01 6.373221301666e-01 6.394260222547e-01 6.415257052164e-01 6.436234462890e-01 6.457171978642e-01 6.478068988443e-01 6.498918436508e-01 6.519736552556e-01 6.540509829637e-01 6.561247482559e-01 6.581956523061e-01 6.602615908352e-01 6.623222985766e-01 6.643805060042e-01 6.664325010151e-01 6.684801025903e-01 6.705242808585e-01 6.725626316979e-01 6.745942425904e-01 6.766223467362e-01 6.786447014838e-01 6.806608278627e-01 6.826721746781e-01 6.846773729283e-01 6.866766840390e-01 6.886705912323e-01 6.906585117253e-01 6.926402125798e-01 6.946161117816e-01 6.965843183210e-01 6.985477603267e-01 7.005040255457e-01 7.024533506391e-01 7.043962138338e-01 7.063310915583e-01 7.082613594623e-01 7.101824071371e-01 7.120970225984e-01 7.140040080799e-01 7.159033439887e-01 7.177952236929e-01 7.196790894532e-01 7.215547215259e-01 7.234228850783e-01 7.252825390467e-01 7.271339892999e-01 7.289775740520e-01 7.308129975870e-01 7.326383025993e-01 7.344568638493e-01 7.362651997689e-01 7.380658660541e-01 7.398566643001e-01 7.416396564864e-01 7.434116660848e-01 7.451754382489e-01 7.469290003792e-01 7.486729255233e-01 7.504064335534e-01 7.521303196142e-01 7.538452521214e-01 7.555472364296e-01 7.572418383047e-01 7.589259532062e-01 7.605985897253e-01 7.622614765740e-01 7.639125825086e-01 7.655540677627e-01 7.671847415623e-01 7.688040220996e-01 7.704121614330e-01 7.720085552119e-01 7.735942770376e-01 7.751676720562e-01 7.767295109469e-01 7.782795951634e-01 7.798178470665e-01 7.813448891939e-01 7.828584745119e-01 7.843619795105e-01 7.858507809343e-01 7.873281601411e-01 7.887935116259e-01 7.902457372753e-01 7.916853739462e-01 7.931127716856e-01 7.945265244083e-01 7.959272427094e-01 7.973151414720e-01 7.986890742033e-01 8.000502264441e-01 8.013969544141e-01 8.027310984987e-01 8.040504468301e-01 8.053563210477e-01 8.066489747059e-01 8.079261643310e-01 8.091902351697e-01 8.104390213283e-01 8.116739919809e-01 8.128944446650e-01 8.141001932381e-01 8.152924752546e-01 8.164681714442e-01 8.176301796279e-01 8.187769571093e-01 8.199085999285e-01 8.210243199791e-01 8.221256793643e-01 8.232106332581e-01 8.242809153757e-01 8.253344152990e-01 8.263728827003e-01 8.273958697759e-01 8.284027480061e-01 8.293931349824e-01 8.303684032323e-01 8.313269927220e-01 8.322681905937e-01 8.331940138537e-01 8.341032339359e-01 8.349953026360e-01 8.358717373057e-01 8.367314209770e-01 8.375731341416e-01 8.383985912228e-01 8.392065654300e-01 8.399972265336e-01 8.407716274542e-01 8.415278509097e-01 8.422665072523e-01 8.429878372468e-01 8.436913217630e-01 8.443775720815e-01 8.450457215893e-01 8.456964827879e-01 8.463294128824e-01 8.469432958947e-01 8.475403437449e-01 8.481187577072e-01 8.486788599739e-01 8.492210184680e-01 8.497442580310e-01 8.502491458684e-01 8.507347395760e-01 8.512023828294e-01 8.516510212805e-01 8.520811239263e-01 8.524925605339e-01 8.528840942965e-01 8.532575998341e-01 8.536111654132e-01 8.539454727473e-01 8.542608841731e-01 8.545575732793e-01 8.548341288387e-01 8.550920408163e-01 8.553293671264e-01 8.555480709362e-01 8.557468236727e-01 8.559241373565e-01 8.560844462876e-01 8.562233398067e-01 8.563427113706e-01 8.564421114780e-01 8.565210044145e-01 8.565804548592e-01 8.566195640262e-01 8.566379448342e-01 8.566367958635e-01 8.566156028692e-01 8.565733146063e-01 8.565110760766e-01 8.564276482723e-01 8.563241313232e-01 8.561998473413e-01 8.560551356101e-01 8.558899482337e-01 8.557035499683e-01 8.554970234391e-01 8.552690593597e-01 8.550207050321e-01 8.547511033563e-01 8.544602829823e-01 8.541493023754e-01 8.538157153511e-01 8.534630890885e-01 8.530888343670e-01 8.526922527574e-01 8.522752330361e-01 8.518364201160e-01 8.513766703684e-01 8.508955987369e-01 8.503932075040e-01 8.498695055360e-01 8.493238001948e-01 8.487570264811e-01 8.481683004454e-01 8.475589608700e-01 8.469279301137e-01 8.462740507592e-01 8.456003621963e-01 8.449040605136e-01 8.441855808457e-01 8.434460422092e-01 8.426834810970e-01 8.419014460874e-01 8.410950266996e-01 8.402680714977e-01 8.394198569135e-01 8.385483334790e-01 8.376560782479e-01 8.367398398936e-01 8.358040142177e-01 8.348451979272e-01 8.338641711234e-01 8.328613490836e-01 8.318361566173e-01 8.307903315187e-01 8.297199050484e-01 8.286286623967e-01 8.275164554300e-01 8.263794388965e-01 8.252224131537e-01 8.240427729552e-01 8.228402136423e-01 8.216156270921e-01 8.203679401995e-01 8.191003210043e-01 8.178072224651e-01 8.164945860718e-01 8.151583674524e-01 8.137994384112e-01 8.124194598788e-01 8.110165269484e-01 8.095912100407e-01 8.081445129053e-01 8.066743583223e-01 8.051833849992e-01 8.036681992573e-01 8.021323114959e-01 8.005737705249e-01 7.989914157527e-01 7.973898284042e-01 7.957620958026e-01 7.941156531600e-01 7.924445222935e-01 7.907525775517e-01 7.890385804815e-01 7.873009213295e-01 7.855441823289e-01 7.837621878958e-01 7.819608414993e-01 7.801363088207e-01 7.782894848675e-01 7.764226853162e-01 7.745310484007e-01 7.726214456920e-01 7.706865078683e-01 7.687317741041e-01 7.667559877167e-01 7.647560065754e-01 7.627384267570e-01 7.606956040569e-01 7.586340829821e-01 7.565509814223e-01 7.544459667463e-01 7.523215002767e-01 7.501742499812e-01 7.480100907834e-01 7.458212717046e-01 7.436146406074e-01 7.413875354202e-01 7.391392627057e-01 7.368725987858e-01 7.345835211859e-01 7.322779943864e-01 7.299501871819e-01 7.276038386849e-01 7.252396344976e-01 7.228540387136e-01 7.204523958888e-01 7.180297678405e-01 7.155902549883e-01 7.131330853040e-01 7.106564275800e-01 7.081653603314e-01 7.056540001114e-01 7.031287921661e-01 7.005846467774e-01 6.980251311461e-01 6.954493184312e-01 6.928572111285e-01 6.902514858234e-01 6.876282306141e-01 6.849922174865e-01 6.823399638125e-01 6.796747177229e-01 6.769967005340e-01 6.743037720343e-01 6.716004744664e-01 6.688820117513e-01 6.661545239890e-01 6.634143776119e-01 6.606641534347e-01 6.579047195475e-01 6.551327993596e-01 6.523550419865e-01 6.495664031680e-01 6.467712244334e-01 6.439677006268e-01 6.411570966792e-01 6.383417858091e-01 6.355179490821e-01 6.326918608633e-01 6.298596170101e-01 6.270247686008e-01 6.241882064217e-01 6.213479643300e-01 6.185086501287e-01 6.156673790623e-01 6.128277758914e-01 6.099882057699e-01 6.071529428054e-01 6.043197729747e-01 6.014901741295e-01 5.986673440781e-01 5.958481947488e-01 5.930376260642e-01 5.902329495336e-01 5.874381752650e-01 5.846529077080e-01 5.818780166074e-01 5.791160856050e-01 5.763665777311e-01 5.736324079416e-01 5.709121650418e-01 5.682089021180e-01 5.655250962990e-01 5.628578698084e-01 5.602142256730e-01 5.575883314734e-01 5.549879531558e-01 5.524097636360e-01 5.498569415492e-01 5.473311617414e-01 5.448313842555e-01 5.423627587445e-01 5.399206293452e-01 5.375133563123e-01 5.351370980593e-01 5.327947795497e-01 5.304890754254e-01 5.282173644751e-01 5.259874050820e-01 5.237925013722e-01 5.216419520513e-01 5.195307900004e-01 5.174628032907e-01 5.154404857469e-01 5.134607743414e-01 5.115308375234e-01 5.096439431166e-01 5.078098512385e-01 5.060229125507e-01 5.042862668061e-01 5.026026852050e-01 5.009684975515e-01 4.993921697014e-01 4.978653804935e-01 4.963971941247e-01 4.949828485120e-01 4.936255579298e-01 4.923268719789e-01 4.910827111551e-01 4.898999599275e-01 4.887721231471e-01 4.877079029275e-01 4.866977432282e-01 4.857487875698e-01 4.848598078608e-01 4.840269463726e-01 4.832573065581e-01 4.825414039362e-01 4.818903417087e-01 4.812907942467e-01 4.807550534206e-01 4.802751852299e-01 4.798497220389e-01 4.794858502306e-01 4.791709870843e-01 4.789187258097e-01 4.787125304703e-01 4.785657483052e-01 4.784655778815e-01 4.784185383300e-01 4.784222755038e-01 4.784666874351e-01 4.785675481894e-01 4.787023091357e-01 4.788893781548e-01 4.791102318828e-01 4.793767094856e-01 4.796806830368e-01 4.800162143470e-01 4.803948952867e-01 4.807964181071e-01 4.812378485927e-01 4.816993556284e-01 4.821951273818e-01 4.827097963085e-01 4.832473524526e-01 4.838101104321e-01 4.843812203715e-01 4.849797762609e-01 4.855790396858e-01 4.862012337603e-01 4.868228393306e-01 4.874555218439e-01 4.880933259093e-01 4.887286427987e-01 4.893730373710e-01 4.900027487064e-01 4.906416271619e-01 4.912626815570e-01 4.918838197031e-01 4.924905315152e-01 4.930845810543e-01 4.936685030765e-01 4.942273684048e-01 4.947793542287e-01 4.952998736223e-01 4.958083300475e-01 4.962853610301e-01 4.967412479171e-01 4.971718109437e-01 4.975681587230e-01 4.979463068301e-01 4.982799346663e-01 4.985960934484e-01 4.988685524594e-01 4.991155682187e-01 4.993244796247e-01 4.994991259947e-01 4.996430455629e-01 4.997436789705e-01 4.998184123679e-01 4.998464685383e-01 4.998484721969e-01 4.998074032278e-01 4.997340132395e-01 4.996277390997e-01 4.994817420726e-01 4.993106461363e-01 4.990988811745e-01 4.988659117364e-01 4.985951451302e-01 4.983018184959e-01 4.979814360668e-01 4.976353182756e-01 4.972738803694e-01 4.968841041086e-01 4.964889451266e-01 4.960711495678e-01 4.956482810043e-01 4.952165806349e-01 4.947797228404e-01 4.943469054396e-01 4.939111664519e-01 4.934915335563e-01 4.930764819446e-01 4.926843819859e-01 4.923087752367e-01 4.919619228945e-01 4.916499496115e-01 4.913672497495e-01 4.911360052594e-01 4.909432874609e-01 4.908114253312e-01 4.907328412411e-01 4.907219990954e-01 4.907818615452e-01 4.909147965503e-01 4.911372355827e-01 4.914385157594e-01 4.918438592375e-01 4.923412627396e-01 4.929498119218e-01 4.936684102363e-01 4.945025486622e-01 4.954642900597e-01 4.965480157454e-01 4.977713047952e-01 4.991264702026e-01 5.006302526401e-01 5.022761104357e-01 5.040743362581e-01 5.060270816769e-01 5.081346385514e-01 5.104042571538e-01 5.128337434361e-01 5.154294488235e-01 5.181886060685e-01 5.211160153568e-01 5.242083211528e-01 5.274685669376e-01 5.308962318157e-01 5.344868372264e-01 5.382448686707e-01 5.421624834810e-01 5.462419482659e-01 5.504777845835e-01 5.548677763090e-01 5.594067635106e-01 5.640922656086e-01 5.689206677619e-01 5.738832753739e-01 5.789803513243e-01 5.842000164424e-01 5.895425623555e-01 5.949971881067e-01 6.005585302986e-01 6.062217723061e-01 6.119766523011e-01 6.178215448730e-01 6.237405542083e-01 6.297364000033e-01 6.357917663932e-01 6.419060550177e-01 6.480670920167e-01 6.542692390645e-01 6.605060696631e-01 6.667617784939e-01 6.730403325372e-01 6.793206101969e-01 6.856056474136e-01 6.918801885444e-01 6.981387538260e-01 7.043757937945e-01 7.105765044816e-01 7.167436108075e-01 7.228566414713e-01 7.289207214400e-01 7.349191301917e-01 7.408478411220e-01 7.467032738544e-01 7.524685512030e-01 7.581507390991e-01 7.637284766336e-01 7.692076062322e-01 7.745744694079e-01 7.798250041425e-01 7.849576999253e-01 7.899556298971e-01 7.948302584911e-01 7.995588358453e-01 8.041513873131e-01 8.085942096727e-01 8.128857724524e-01 8.170265245690e-01 8.210025117212e-01 8.248250604027e-01 8.284745713968e-01 8.319647128360e-01 8.352808922423e-01 8.384271766532e-01 8.414041230611e-01 8.442017536180e-01 8.468329053115e-01 8.492817375623e-01 8.515625649131e-01 8.536670420335e-01 8.555974942434e-01 8.573619795092e-01 8.589490825143e-01 8.603777390336e-01 8.616346896879e-01 8.627349441365e-01 8.636779571450e-01 8.644618553156e-01 8.651051679176e-01 8.655941102477e-01 8.659556422428e-01 8.661760612927e-01 8.662733051522e-01 8.662529371672e-01 8.661136761805e-01 8.658795519276e-01 8.655376475739e-01 8.651175529822e-01 8.646126663478e-01 8.640394055206e-01 8.634081251361e-01 8.627183280278e-01 8.619978895947e-01 8.612378707785e-01 8.604635404742e-01 8.596782718767e-01 8.588911325136e-01 8.581254959313e-01 8.573708961460e-01 8.566611547417e-01 8.559880716826e-01 8.553742906227e-01 8.548275799787e-01 8.543505831794e-01 8.539679822666e-01 8.536710280549e-01 8.534841008339e-01 8.534053229333e-01 8.534451848862e-01 8.536144047865e-01 8.539114146276e-01 8.543494133419e-01 8.549240099869e-01 8.556454486762e-01 8.565126913655e-01 8.575265831566e-01 8.586898468394e-01 8.599964690542e-01 8.614498723514e-01 8.630405954665e-01 8.647674511325e-01 8.666236437464e-01 8.686015786016e-01 8.706943001442e-01 8.728890458535e-01 8.751785866944e-01 8.775464304320e-01 8.799852419590e-01 8.824749864909e-01 8.850056335041e-01 8.875578175914e-01 8.901175027583e-01 8.926669519154e-01 8.951853111475e-01 8.976593867948e-01 9.000659863737e-01 9.023895657678e-01 9.046095215168e-01 9.067059607843e-01 9.086638756810e-01 9.104575160969e-01 9.120756081566e-01 9.134955685095e-01 9.146999708877e-01 9.156743520940e-01 9.163993104412e-01 9.168638807723e-01 9.170518072376e-01 9.169481998165e-01 9.165471631833e-01 9.158340670446e-01 9.148013475830e-01 9.134459900160e-01 9.117593003464e-01 9.097401192146e-01 9.073908368826e-01 9.047097818875e-01 9.017032293760e-01 8.983765029230e-01 8.947411439429e-01 8.908080244385e-01 8.865918161518e-01 8.821103876379e-01 8.773839047667e-01 8.724369634047e-01 8.672931613481e-01 8.619842530317e-01 8.565433066573e-01 8.510026987590e-01 8.454023055776e-01 8.397795226899e-01 8.341789233521e-01 8.286442667372e-01 8.232195451054e-01 8.179531753061e-01 8.128915569534e-01 8.080841113030e-01 8.035760044828e-01 7.994121238044e-01 7.956387721799e-01 7.922946633374e-01 7.894203275133e-01 7.870478858012e-01 7.852077622046e-01 7.839204381878e-01 7.832088722816e-01 7.830779158816e-01 7.835351685603e-01 7.845787773164e-01 7.861924193191e-01 7.883654255653e-01 7.910679448987e-01 7.942682300241e-01 7.979324060858e-01 8.020105661491e-01 8.064596952817e-01 8.112212350726e-01 8.162414994923e-01 8.214592781605e-01 8.268107125142e-01 8.322388055574e-01 8.376728599859e-01 8.430551006704e-01 8.483243357073e-01 8.534181264248e-01 8.582831406018e-01 8.628619887947e-01 8.671121724307e-01 8.709812133392e-01 8.744362534979e-01 8.774410041732e-01 8.799653505859e-01 8.819928780389e-01 8.835065647860e-01 8.845042071293e-01 8.849841210276e-01 8.849560458543e-01 8.844413204203e-01 8.834636260817e-01 8.820630727843e-01 8.802797861606e-01 8.781719343885e-01 8.758018633001e-01 8.732368151827e-01 8.705621583206e-01 8.678575019274e-01 8.652207327868e-01 8.627466459475e-01 8.605377000236e-01 8.586989537470e-01 8.573322281535e-01 8.565424311231e-01 8.564249662325e-01 8.570738132423e-01 8.585684127015e-01 8.609814420149e-01 8.643714733946e-01 8.687772890559e-01 8.742256115066e-01 8.807227323591e-01 8.882566070033e-01 8.967957678916e-01 9.062923731554e-01 9.166814801486e-01 9.278812418297e-01 9.397976477817e-01 9.523248208011e-01 9.653452899977e-01 9.787427012919e-01 9.923849680009e-01 1.006145805154e+00 1.019897643278e+00 1.033508806827e+00 1.046862509395e+00 1.059833845831e+00 1.072318883252e+00 1.084211785606e+00 1.095420347806e+00 1.105865011179e+00 1.115473232488e+00 1.124191361891e+00 1.131969888374e+00 1.138783005408e+00 1.144611659779e+00 1.149453780599e+00 1.153321477486e+00 1.156235943421e+00 1.158239122129e+00 1.159373990496e+00 1.159704858734e+00 1.159298729514e+00 1.158233071277e+00 1.156590076196e+00 1.154450787415e+00 1.151909286176e+00 1.149041426333e+00 1.145934621420e+00 1.142659422967e+00 1.139282096325e+00 1.135860214770e+00 1.132428196893e+00 1.129021818526e+00 1.125649533588e+00 1.122314338915e+00 1.119000675605e+00 1.115684291020e+00 1.112331578721e+00 1.108897420246e+00 1.105338034900e+00 1.101606053866e+00 1.097660166280e+00 1.093465064613e+00 1.088994917515e+00 1.084241938779e+00 1.079209603290e+00 1.073928777626e+00 1.068443415947e+00 1.062821411057e+00 1.057152443861e+00 1.051538826466e+00 1.046105224233e+00 1.040981891899e+00 1.036308400599e+00 1.032221168149e+00 1.028850990400e+00 1.026319965380e+00 1.024718454886e+00 1.024129517673e+00 1.024591993063e+00 1.026122144966e+00 1.028707148642e+00 1.032297157458e+00 1.036833091308e+00 1.042207852590e+00 1.048338623732e+00 1.055100370108e+00 1.062385383333e+00 1.070099294114e+00 1.078128505796e+00 1.086417897099e+00 1.094878747218e+00 1.103483612390e+00 1.112193579636e+00 1.120981335712e+00 1.129861162392e+00 1.138797704793e+00 1.147819419161e+00 1.156900718752e+00 1.166041327667e+00 1.172798161712e+00 1.178752193932e+00 1.184334769169e+00 1.190091971867e+00 1.196480614613e+00 1.203760196408e+00 1.211881510625e+00 1.220480038756e+00 1.229018539939e+00 1.236936314740e+00 1.243807986887e+00 1.249454753045e+00 1.254010562170e+00 1.257837832675e+00 1.261394454584e+00 1.265103581723e+00 1.269164762055e+00 1.273479358792e+00 1.277670281433e+00 1.281180299848e+00 1.283396370633e+00 1.283838335047e+00 1.282288254468e+00 1.278806680291e+00 1.273720958982e+00 1.267519372979e+00 1.260683589949e+00 1.253542367253e+00 1.246213154474e+00 1.238565965446e+00 1.230293373729e+00 1.221087469294e+00 1.210775449373e+00 1.199434711827e+00 1.187450972149e+00 1.175482199905e+00 1.164294630443e+00 1.154584663249e+00 1.146802794441e+00 1.140979673197e+00 1.136727791430e+00 1.133354978723e+00 1.130283941041e+00 1.125306264798e+00 1.035579568737e+00 1.012754928730e+00 9.732862207124e-01 9.335240472617e-01 9.074338713249e-01 9.039283522003e-01 9.221960142192e-01 9.522095636365e-01 9.801079208772e-01 9.939891004828e-01 9.873801581100e-01 9.605570017832e-01 9.206622645702e-01 8.804266049077e-01 8.547662183360e-01 8.545095043796e-01 8.803235932087e-01 9.222622397414e-01 9.653769845830e-01 9.960660195581e-01 1.005730033269e+00 9.922150318747e-01 9.600423910655e-01 9.198857812443e-01 8.864987063288e-01 8.740648094094e-01 8.895587689004e-01 9.287307178622e-01 9.788142440831e-01 1.024964932593e+00 1.055500814406e+00 1.064351174263e+00 1.051869573888e+00 1.024642444132e+00 9.942937128006e-01 9.745451744568e-01 9.761678629292e-01 1.001870499430e+00 1.044950536596e+00 1.093064207991e+00 1.133575082435e+00 1.157453815797e+00 1.161037755004e+00 1.146429847122e+00 1.120818028714e+00 1.094685382545e+00 1.078720034994e+00 1.079804063498e+00 1.098187585209e+00 1.127713800164e+00 1.159031299815e+00 1.183361731011e+00 1.195109766267e+00 1.192891831031e+00 1.179281477069e+00 1.159701517965e+00 1.140571207921e+00 1.127213112654e+00 1.122116962071e+00 1.124416415617e+00 1.130764060651e+00 1.136986884302e+00 1.139686625370e+00 1.137076708813e+00 1.129115325779e+00 1.117017222743e+00 1.102611440359e+00 1.087704534858e+00 1.073745448097e+00 1.061743671651e+00 1.052294650372e+00 1.045617214800e+00 1.041380045900e+00 1.038591185246e+00 1.035549405546e+00 1.030238241201e+00 1.020985497623e+00 1.007257199329e+00 9.902789564964e-01 9.730624471385e-01 9.596835535700e-01 9.537125107625e-01 9.564942906076e-01 9.661194269150e-01 9.779680919259e-01 9.864521363816e-01 9.871559688940e-01 9.785187378715e-01 9.625691616577e-01 9.445860836404e-01 9.313823665470e-01 9.285869258098e-01 9.378806324769e-01 9.560717010307e-01 9.766283829952e-01 9.926432697872e-01 9.995332468733e-01 9.965106017177e-01 9.867013073369e-01 9.758382222886e-01 9.698886723247e-01 9.722431966521e-01 9.820764797824e-01 9.948971018095e-01 1.004970924368e+00 1.008170120435e+00 1.003866828263e+00 9.954025498754e-01 9.887579688076e-01 9.898227910255e-01 1.001132862037e+00 1.020106504946e+00 1.039997933008e+00 1.052908813147e+00 1.053167132063e+00 1.039694472398e+00 1.017046694761e+00 9.945662671185e-01 9.833574871049e-01 9.911918133856e-01 1.018011194127e+00 1.055532786109e+00 1.091219488738e+00 1.115154108017e+00 1.142189588124e+00
 2.683867251595e-01 2.675269005204e-01 2.666654079864e-01 2.657362315821e-01 2.647802034679e-01 2.638805963864e-01 2.630381656584e-01 2.621838952512e-01 2.612865761058e-01 2.603804774509e-01 2.594765218305e-01 2.585358770654e-01 2.575526504539e-01 2.565980550522e-01 2.557361671489e-01 2.549288306989e-01 2.540777077914e-01 2.531394878174e-01 2.521434078923e-01 2.511388802415e-01 2.501565661166e-01 2.492272586898e-01 2.483703055234e-01 2.475537179347e-01 2.467110439211e-01 2.458137972820e-01 2.449008544596e-01 2.440112101301e-01 2.431364455358e-01 2.422507474261e-01 2.413734812101e-01 2.405429559451e-01 2.397625963595e-01 2.389950917435e-01 2.382078918530e-01 2.373955665733e-01 2.365538570595e-01 2.356794320535e-01 2.347888385759e-01 2.339241995144e-01 2.331141899988e-01 2.323478713377e-01 2.315994459097e-01 2.308479347412e-01 2.300703516886e-01 2.292466049151e-01 2.283854387057e-01 2.275341595008e-01 2.267434708782e-01 2.260146055696e-01 2.253126483597e-01 2.246133479381e-01 2.239116905165e-01 2.232090161039e-01 2.224888847979e-01 2.217378536492e-01 2.209579181774e-01 2.201704992686e-01 2.194112393557e-01 2.187219572116e-01 2.181139233363e-01 2.175315026654e-01 2.168808327525e-01 2.161055941421e-01 2.152431229897e-01 2.143922017659e-01 2.136415185306e-01 2.130148088681e-01 2.124615012776e-01 2.118867953468e-01 2.112067539330e-01 2.104122178286e-01 2.095693995232e-01 2.087576198292e-01 2.080098813346e-01 2.073167958814e-01 2.066604853284e-01 2.060198848147e-01 2.053666691167e-01 2.046679023627e-01 2.038981622601e-01 2.030557995928e-01 2.021788527987e-01 2.013561814282e-01 2.006714194381e-01 2.001250002291e-01 1.996027451951e-01 1.989617469219e-01 1.981379549297e-01 1.971993577329e-01 1.963013687209e-01 1.955877921824e-01 1.950855918816e-01 1.946751311145e-01 1.941812376866e-01 1.935168067170e-01 1.927438490296e-01 1.920100500633e-01 1.914338897754e-01 1.910172553773e-01 1.906582009803e-01 1.902248881318e-01 1.896666851448e-01 1.890581670089e-01 1.885268877965e-01 1.881307257877e-01 1.878095350198e-01 1.874297085932e-01 1.868958292802e-01 1.862287925215e-01 1.855541295070e-01 1.850194260163e-01 1.846611431709e-01 1.843693748794e-01 1.839696112402e-01 1.833573286385e-01 1.825785480622e-01 1.817926974812e-01 1.811694294568e-01 1.807726097728e-01 1.805146342902e-01 1.802250982328e-01 1.797792133812e-01 1.791794306205e-01 1.785393511504e-01 1.779929464795e-01 1.776147075056e-01 1.773803140347e-01 1.771945944476e-01 1.769642152552e-01 1.766519033974e-01 1.762782582072e-01 1.758836993019e-01 1.755007804578e-01 1.751543118113e-01 1.748580724771e-01 1.746022478107e-01 1.743634985661e-01 1.741077640219e-01 1.737994271510e-01 1.734219139024e-01 1.730079004966e-01 1.726185126409e-01 1.722990246066e-01 1.720512432260e-01 1.718439284600e-01 1.716286504808e-01 1.713738796388e-01 1.710796655461e-01 1.707835897073e-01 1.705158004434e-01 1.702860576005e-01 1.700921623852e-01 1.699222327595e-01 1.697591940629e-01 1.695847169097e-01 1.693972964960e-01 1.692071935959e-01 1.690311070553e-01 1.688853953887e-01 1.687776452297e-01 1.686906600987e-01 1.685958154853e-01 1.684824775337e-01 1.683703648884e-01 1.682809507706e-01 1.682205114752e-01 1.681762228700e-01 1.681192284875e-01 1.680321090407e-01 1.679322726304e-01 1.678541776499e-01 1.678146910839e-01 1.677997116847e-01 1.677867077297e-01 1.677649791218e-01 1.677447380274e-01 1.677480232844e-01 1.677902963458e-01 1.678575683850e-01 1.679220458384e-01 1.679786737208e-01 1.680395715424e-01 1.681196608588e-01 1.682221119993e-01 1.683370818711e-01 1.684477686610e-01 1.685489341590e-01 1.686546803366e-01 1.687803738227e-01 1.689245457394e-01 1.690804544655e-01 1.692404794152e-01 1.694069802949e-01 1.695868686761e-01 1.697869099048e-01 1.700063459183e-01 1.702355279716e-01 1.704657662912e-01 1.706998877539e-01 1.709449777797e-01 1.712028314604e-01 1.714760813028e-01 1.717616392064e-01 1.720522108341e-01 1.723467021302e-01 1.726495331182e-01 1.729636425190e-01 1.732911668609e-01 1.736304976445e-01 1.739800247394e-01 1.743349379440e-01 1.746985364159e-01 1.750771804077e-01 1.754724580980e-01 1.758796345517e-01 1.762947074662e-01 1.767179183645e-01 1.771494267848e-01 1.775941829583e-01 1.780542060019e-01 1.785234745293e-01 1.789958954257e-01 1.794747473554e-01 1.799663286080e-01 1.804700803494e-01 1.809875953666e-01 1.815151132095e-01 1.820493660980e-01 1.825936788373e-01 1.831513248572e-01 1.837241514647e-01 1.843057046188e-01 1.848953457696e-01 1.854957028805e-01 1.861049311677e-01 1.867251424218e-01 1.873586697455e-01 1.879993787054e-01 1.886469210608e-01 1.893069083886e-01 1.899802731673e-01 1.906626997398e-01 1.913560118015e-01 1.920602387397e-01 1.927730426180e-01 1.934949537137e-01 1.942314193446e-01 1.949749467637e-01 1.957286592216e-01 1.964937351350e-01 1.972713102397e-01 1.980554321523e-01 1.988488722499e-01 1.996544748083e-01 2.004691797685e-01 2.012951830125e-01 2.021346365542e-01 2.029788369549e-01 2.038306997405e-01 2.046945040127e-01 2.055704453306e-01 2.064540656404e-01 2.073492438889e-01 2.082533677528e-01 2.091650299615e-01 2.100898986018e-01 2.110269553935e-01 2.119715164344e-01 2.129236547169e-01 2.138876640821e-01 2.148605691562e-01 2.158432666807e-01 2.168370195285e-01 2.178400565524e-01 2.188500891772e-01 2.198726605540e-01 2.209049599342e-01 2.219445915993e-01 2.229941058788e-01 2.240546721063e-01 2.251241440670e-01 2.262021267070e-01 2.272898169742e-01 2.283850269049e-01 2.294898047492e-01 2.306065652587e-01 2.317346364378e-01 2.328691585830e-01 2.340136594744e-01 2.351676223426e-01 2.363293515080e-01 2.375017284033e-01 2.386845903319e-01 2.398753112429e-01 2.410762418648e-01 2.422872930089e-01 2.435062588780e-01 2.447317992751e-01 2.459689954252e-01 2.472142668048e-01 2.484698481264e-01 2.497352205713e-01 2.510081486884e-01 2.522881401399e-01 2.535779376659e-01 2.548761634820e-01 2.561839607663e-01 2.575010271771e-01 2.588273040643e-01 2.601613072657e-01 2.615037050309e-01 2.628545000099e-01 2.642142928778e-01 2.655822332589e-01 2.669593048855e-01 2.683460815304e-01 2.697404460477e-01 2.711445740896e-01 2.725553850701e-01 2.739743529057e-01 2.754027115879e-01 2.768392799082e-01 2.782837979096e-01 2.797378111674e-01 2.812007711736e-01 2.826711288996e-01 2.841509994527e-01 2.856377314015e-01 2.871318440119e-01 2.886341502760e-01 2.901447247549e-01 2.916644808730e-01 2.931917791622e-01 2.947295713358e-01 2.962733040922e-01 2.978254265277e-01 2.993847740483e-01 3.009503894208e-01 3.025243480287e-01 3.041067812385e-01 3.056981538622e-01 3.072976525291e-01 3.089064104457e-01 3.105217453307e-01 3.121431106095e-01 3.137728214312e-01 3.154090179192e-01 3.170522851474e-01 3.187044466264e-01 3.203656440672e-01 3.220353649090e-01 3.237122098101e-01 3.253955562516e-01 3.270853718648e-01 3.287812976958e-01 3.304851507702e-01 3.321954083616e-01 3.339159136139e-01 3.356437120068e-01 3.373792587823e-01 3.391217024926e-01 3.408691552993e-01 3.426229973948e-01 3.443845199825e-01 3.461536562478e-01 3.479311865290e-01 3.497164329634e-01 3.515086407663e-01 3.533075078956e-01 3.551122826930e-01 3.569232074701e-01 3.587408223588e-01 3.605658079356e-01 3.623980952773e-01 3.642374731294e-01 3.660841685198e-01 3.679367316954e-01 3.697950885900e-01 3.716595821725e-01 3.735310968163e-01 3.754077064540e-01 3.772918258139e-01 3.791830682028e-01 3.810799288651e-01 3.829838616912e-01 3.848923668602e-01 3.868079542984e-01 3.887277590967e-01 3.906544689850e-01 3.925866439088e-01 3.945259271952e-01 3.964722293166e-01 3.984243681421e-01 4.003818246523e-01 4.023446539231e-01 4.043110511141e-01 4.062849004982e-01 4.082646363823e-01 4.102515353021e-01 4.122449330343e-01 4.142421187061e-01 4.162428098871e-01 4.182484768416e-01 4.202592089091e-01 4.222763360237e-01 4.242997442843e-01 4.263279014737e-01 4.283588691475e-01 4.303941965316e-01 4.324329794099e-01 4.344768651056e-01 4.365272593501e-01 4.385822217868e-01 4.406422843925e-01 4.427054689858e-01 4.447726168113e-01 4.468445106572e-01 4.489220867977e-01 4.510044886381e-01 4.530912972111e-01 4.551814939393e-01 4.572752793022e-01 4.593747713401e-01 4.614776512056e-01 4.635847253300e-01 4.656958805639e-01 4.678088740409e-01 4.699258142154e-01 4.720456488643e-01 4.741711035102e-01 4.763000272050e-01 4.784314178516e-01 4.805657210414e-01 4.827021441902e-01 4.848420952737e-01 4.869846723200e-01 4.891322429805e-01 4.912840068571e-01 4.934372281413e-01 4.955934417539e-01 4.977519737058e-01 4.999131311692e-01 5.020776072801e-01 5.042459387596e-01 5.064161105233e-01 5.085885696650e-01 5.107637693636e-01 5.129399478933e-01 5.151180158715e-01 5.172984704706e-01 5.194816596469e-01 5.216671014552e-01 5.238539416936e-01 5.260428276719e-01 5.282323083225e-01 5.304226764053e-01 5.326161034648e-01 5.348103023542e-01 5.370057432899e-01 5.392034772327e-01 5.414015767139e-01 5.435987447517e-01 5.457980789229e-01 5.479981275684e-01 5.501997337631e-01 5.524018010833e-01 5.546044851877e-01 5.568063314631e-01 5.590097086180e-01 5.612131396375e-01 5.634176301363e-01 5.656238247203e-01 5.678284319335e-01 5.700330805280e-01 5.722376239109e-01 5.744416167702e-01 5.766474479950e-01 5.788511858023e-01 5.810541905475e-01 5.832559215509e-01 5.854566143267e-01 5.876571955956e-01 5.898563884093e-01 5.920552980009e-01 5.942530815893e-01 5.964484591092e-01 5.986425989524e-01 6.008350257940e-01 6.030282617663e-01 6.052196573851e-01 6.074085349031e-01 6.095963449081e-01 6.117815739669e-01 6.139647167702e-01 6.161470068343e-01 6.183270980131e-01 6.205044791178e-01 6.226780722625e-01 6.248500246934e-01 6.270183430342e-01 6.291848886996e-01 6.313487010146e-01 6.335089684354e-01 6.356652919431e-01 6.378182845976e-01 6.399682345677e-01 6.421154972189e-01 6.442598292038e-01 6.464003586099e-01 6.485364623374e-01 6.506698061634e-01 6.527985549866e-01 6.549233145795e-01 6.570450370081e-01 6.591614682661e-01 6.612729450485e-01 6.633802933314e-01 6.654829276318e-01 6.675806126281e-01 6.696741010753e-01 6.717608170183e-01 6.738437390206e-01 6.759211760084e-01 6.779930782265e-01 6.800606664345e-01 6.821217929975e-01 6.841765736664e-01 6.862272250019e-01 6.882712179549e-01 6.903089706523e-01 6.923411996749e-01 6.943659450440e-01 6.963859181748e-01 6.983987425676e-01 7.004047125032e-01 7.024046866539e-01 7.043965387396e-01 7.063824251657e-01 7.083604528930e-01 7.103314305655e-01 7.122952202474e-01 7.142519515025e-01 7.161996049369e-01 7.181414525539e-01 7.200746803594e-01 7.219997634992e-01 7.239175118758e-01 7.258271336815e-01 7.277276371359e-01 7.296208618879e-01 7.315056232975e-01 7.333809146158e-01 7.352480066619e-01 7.371056410491e-01 7.389546265972e-01 7.407940187377e-01 7.426236248349e-01 7.444453800098e-01 7.462552421741e-01 7.480579702894e-01 7.498504502312e-01 7.516322635873e-01 7.534055615962e-01 7.551672639174e-01 7.569203404232e-01 7.586623509369e-01 7.603941270084e-01 7.621153705085e-01 7.638257667393e-01 7.655257273765e-01 7.672140236783e-01 7.688916143083e-01 7.705572069694e-01 7.722134729089e-01 7.738562418657e-01 7.754894743245e-01 7.771102169271e-01 7.787184766025e-01 7.803159131562e-01 7.819008358664e-01 7.834745020668e-01 7.850358010578e-01 7.865845937466e-01 7.881214518124e-01 7.896450829869e-01 7.911565054268e-01 7.926555582178e-01 7.941407974610e-01 7.956134602057e-01 7.970731422763e-01 7.985188645367e-01 7.999521998422e-01 8.013721933636e-01 8.027774309916e-01 8.041708255557e-01 8.055484248566e-01 8.069124821296e-01 8.082640794855e-01 8.096003893977e-01 8.109234211117e-01 8.122316666138e-01 8.135253162354e-01 8.148053412895e-01 8.160697636807e-01 8.173194897792e-01 8.185549896819e-01 8.197746788449e-01 8.209799146452e-01 8.221696421879e-01 8.233441347360e-01 8.245040489747e-01 8.256466155109e-01 8.267755326623e-01 8.278883506614e-01 8.289856972990e-01 8.300656915502e-01 8.311305987591e-01 8.321798718201e-01 8.332121797710e-01 8.342287958086e-01 8.352287784690e-01 8.362125496807e-01 8.371795484082e-01 8.381299093073e-01 8.390637162309e-01 8.399800626855e-01 8.408795355263e-01 8.417620995144e-01 8.426276867478e-01 8.434754091857e-01 8.443066442858e-01 8.451192120233e-01 8.459159396585e-01 8.466947901696e-01 8.474546902475e-01 8.481982254161e-01 8.489227630704e-01 8.496309388749e-01 8.503197995106e-01 8.509909829740e-01 8.516436632933e-01 8.522774877598e-01 8.528938419236e-01 8.534911789828e-01 8.540701442506e-01 8.546305025346e-01 8.551721963850e-01 8.556946675199e-01 8.561993743721e-01 8.566835425998e-01 8.571490397375e-01 8.575964925291e-01 8.580239701857e-01 8.584331123668e-01 8.588218420464e-01 8.591912148323e-01 8.595421000607e-01 8.598715576084e-01 8.601832786621e-01 8.604743167834e-01 8.607459599630e-01 8.609979285779e-01 8.612290621030e-01 8.614412412339e-01 8.616324400059e-01 8.618041709239e-01 8.619555036246e-01 8.620876216721e-01 8.621984250564e-01 8.622891122768e-01 8.623591970575e-01 8.624089808370e-01 8.624376367195e-01 8.624463851785e-01 8.624341164585e-01 8.624017542688e-01 8.623478513420e-01 8.622734952665e-01 8.621782724022e-01 8.620622764671e-01 8.619246730729e-01 8.617669530443e-01 8.615866370026e-01 8.613873136915e-01 8.611656321056e-01 8.609221978388e-01 8.606584929802e-01 8.603720960304e-01 8.600660641497e-01 8.597368743603e-01 8.593868285963e-01 8.590158337200e-01 8.586223443526e-01 8.582071968936e-01 8.577706542061e-01 8.573128472223e-01 8.568332158676e-01 8.563316967490e-01 8.558082532830e-01 8.552628135452e-01 8.546955332433e-01 8.541065377880e-01 8.534945914892e-01 8.528615264640e-01 8.522055288876e-01 8.515282147007e-01 8.508289285964e-01 8.501063814582e-01 8.493626914068e-01 8.485946063084e-01 8.478063899355e-01 8.469961389044e-01 8.461617954636e-01 8.453060203270e-01 8.444270843016e-01 8.435278994889e-01 8.426027672915e-01 8.416570180226e-01 8.406898926461e-01 8.396971504084e-01 8.386845731097e-01 8.376477658020e-01 8.365886015385e-01 8.355066226474e-01 8.344014119436e-01 8.332746358161e-01 8.321228285865e-01 8.309507006309e-01 8.297547917455e-01 8.285345470232e-01 8.272935275908e-01 8.260294077359e-01 8.247406961254e-01 8.234311214997e-01 8.220976150814e-01 8.207420495105e-01 8.193619323694e-01 8.179599494729e-01 8.165341856401e-01 8.150855853782e-01 8.136150488597e-01 8.121194189957e-01 8.106028111777e-01 8.090609103165e-01 8.074985715188e-01 8.059117500545e-01 8.043011581521e-01 8.026708105835e-01 8.010143159751e-01 7.993366794036e-01 7.976353000020e-01 7.959112806268e-01 7.941651176119e-01 7.923941528923e-01 7.906034062698e-01 7.887867309080e-01 7.869497353628e-01 7.850883166274e-01 7.832039206674e-01 7.812997111307e-01 7.793689005009e-01 7.774192218164e-01 7.754451350525e-01 7.734488298526e-01 7.714319519048e-01 7.693908813616e-01 7.673299630541e-01 7.652445468166e-01 7.631402894760e-01 7.610122759899e-01 7.588632003310e-01 7.566933308507e-01 7.544995564048e-01 7.522881729979e-01 7.500525764019e-01 7.477969221714e-01 7.455215583128e-01 7.432225478409e-01 7.409066151039e-01 7.385670789832e-01 7.362095208401e-01 7.338316242767e-01 7.314332951549e-01 7.290168531534e-01 7.265800260020e-01 7.241265174911e-01 7.216515301231e-01 7.191598189516e-01 7.166491644610e-01 7.141201446070e-01 7.115744164053e-01 7.090097540134e-01 7.064298644964e-01 7.038308789616e-01 7.012168989955e-01 6.985871699906e-01 6.959401101236e-01 6.932802404053e-01 6.906022671634e-01 6.879127752004e-01 6.852076824302e-01 6.824895615874e-01 6.797593708050e-01 6.770141102273e-01 6.742594826740e-01 6.714909550256e-01 6.687132850206e-01 6.659238110470e-01 6.631245033426e-01 6.603160215920e-01 6.574965516840e-01 6.546718661193e-01 6.518367649779e-01 6.489958925229e-01 6.461491210345e-01 6.432955129319e-01 6.404403802134e-01 6.375770554400e-01 6.347136723194e-01 6.318462736385e-01 6.289779734517e-01 6.261088478412e-01 6.232389644120e-01 6.203712436985e-01 6.175044543183e-01 6.146409099081e-01 6.117798342589e-01 6.089239653278e-01 6.060739782512e-01 6.032291817945e-01 6.003929724714e-01 5.975645874768e-01 5.947484583861e-01 5.919411098004e-01 5.891456601360e-01 5.863650428460e-01 5.835972057414e-01 5.808474982157e-01 5.781121140362e-01 5.753975773119e-01 5.726996755155e-01 5.700234589765e-01 5.673693002029e-01 5.647369692894e-01 5.621305174115e-01 5.595469633666e-01 5.569933348857e-01 5.544663435152e-01 5.519694164532e-01 5.495039097949e-01 5.470691807751e-01 5.446714625127e-01 5.423049488532e-01 5.399780501028e-01 5.376876413460e-01 5.354367147310e-01 5.332269587071e-01 5.310567122103e-01 5.289331109788e-01 5.268493269244e-01 5.248152324217e-01 5.228253877316e-01 5.208832160820e-01 5.189911400934e-01 5.171470209583e-01 5.153582464126e-01 5.136164648220e-01 5.119334482103e-01 5.103011361337e-01 5.087251474598e-01 5.072078689518e-01 5.057429045354e-01 5.043408083715e-01 5.029922381069e-01 5.017079036414e-01 5.004785379116e-01 4.993111647962e-01 4.982040546759e-01 4.971560714345e-01 4.961722187610e-01 4.952442044677e-01 4.943834768371e-01 4.935774119826e-01 4.928384640634e-01 4.921565626484e-01 4.915358468185e-01 4.909789848681e-01 4.904760259823e-01 4.900397473141e-01 4.896548493757e-01 4.893349964472e-01 4.890668276252e-01 4.888573808627e-01 4.887046000045e-01 4.886009758278e-01 4.885572665736e-01 4.885563435885e-01 4.886148092386e-01 4.887134246965e-01 4.888657473024e-01 4.890620737941e-01 4.893001315839e-01 4.895866021394e-01 4.899057803340e-01 4.902735258676e-01 4.906671144057e-01 4.911069183102e-01 4.915718696944e-01 4.920696421105e-01 4.925994431043e-01 4.931485372235e-01 4.937319651873e-01 4.943253235117e-01 4.949511942597e-01 4.955832792454e-01 4.962372849485e-01 4.969028348876e-01 4.975757206915e-01 4.982644600654e-01 4.989489382302e-01 4.996487521700e-01 5.003391137043e-01 5.010383075379e-01 5.017279524523e-01 5.024155543551e-01 5.030971361294e-01 5.037628837789e-01 5.044268624239e-01 5.050652756325e-01 5.057003806487e-01 5.063062188580e-01 5.069002831186e-01 5.074703992498e-01 5.080142147875e-01 5.085412627190e-01 5.090301502833e-01 5.095048263478e-01 5.099375073381e-01 5.103505051630e-01 5.107245229528e-01 5.110695161545e-01 5.113831104791e-01 5.116552032453e-01 5.119022109222e-01 5.121018491762e-01 5.122768210114e-01 5.124047085654e-01 5.125030267298e-01 5.125622001406e-01 5.125818010550e-01 5.125724808805e-01 5.125183721131e-01 5.124400892762e-01 5.123172445256e-01 5.121687237429e-01 5.119849996458e-01 5.117700760580e-01 5.115312226792e-01 5.112580157039e-01 5.109688348764e-01 5.106477395649e-01 5.103139096211e-01 5.099577289287e-01 5.095880369103e-01 5.092081018948e-01 5.088146511800e-01 5.084238775486e-01 5.080219727675e-01 5.076322887373e-01 5.072415296301e-01 5.068655570225e-01 5.065069438003e-01 5.061635025088e-01 5.058525374255e-01 5.055637650538e-01 5.053193120037e-01 5.051084249187e-01 5.049485893140e-01 5.048398241092e-01 5.047864806714e-01 5.048031573774e-01 5.048807934852e-01 5.050432250183e-01 5.052802290874e-01 5.056106083460e-01 5.060307165015e-01 5.065521684415e-01 5.071808677954e-01 5.079177200851e-01 5.087771383244e-01 5.097547189595e-01 5.108656705385e-01 5.121049407668e-01 5.134871670890e-01 5.150099983377e-01 5.166793301380e-01 5.185025605515e-01 5.204767666999e-01 5.226131655313e-01 5.249066920007e-01 5.273667869036e-01 5.299907376339e-01 5.327821224014e-01 5.357423584621e-01 5.388687350145e-01 5.421674035644e-01 5.456320216803e-01 5.492660045750e-01 5.530654898999e-01 5.570304341823e-01 5.611557431922e-01 5.654415756873e-01 5.698849286679e-01 5.744783756147e-01 5.792230229174e-01 5.841093762642e-01 5.891367518787e-01 5.942965275343e-01 5.995847243128e-01 6.049961978734e-01 6.105221839391e-01 6.161606325958e-01 6.218977144328e-01 6.277355461853e-01 6.336571776300e-01 6.396639486937e-01 6.457415644902e-01 6.518855025976e-01 6.580907610918e-01 6.643395880793e-01 6.706372817450e-01 6.769617241012e-01 6.833174690045e-01 6.896873833093e-01 6.960664432947e-01 7.024481627010e-01 7.088187695866e-01 7.151794115770e-01 7.215095468429e-01 7.278148109226e-01 7.340754236471e-01 7.402909935062e-01 7.464514257254e-01 7.525461016328e-01 7.585759266326e-01 7.645208800580e-01 7.703881563995e-01 7.761578441348e-01 7.818325608723e-01 7.874024705817e-01 7.928560337686e-01 7.981992175304e-01 8.034106061295e-01 8.085010968518e-01 8.134506878916e-01 8.182625075373e-01 8.229313052312e-01 8.274467504048e-01 8.318145651964e-01 8.360171428139e-01 8.400670000818e-01 8.439454000517e-01 8.476599970067e-01 8.512044520916e-01 8.545734664559e-01 8.577745569709e-01 8.607919013784e-01 8.636397897895e-01 8.663047682803e-01 8.687936743404e-01 8.711074591585e-01 8.732376008098e-01 8.752006471577e-01 8.769788415197e-01 8.785921078876e-01 8.800309240341e-01 8.813008137866e-01 8.824108068906e-01 8.833510541325e-01 8.841440681523e-01 8.847758232670e-01 8.852669153702e-01 8.856131307123e-01 8.858210190358e-01 8.859073431372e-01 8.858602709343e-01 8.857081318873e-01 8.854419019629e-01 8.850804200654e-01 8.846291272361e-01 8.840908019014e-01 8.834883968486e-01 8.828138218736e-01 8.820953497345e-01 8.813292511745e-01 8.805315576846e-01 8.797177661185e-01 8.788850400987e-01 8.780633010747e-01 8.772433684292e-01 8.764541115560e-01 8.756961940886e-01 8.749799239642e-01 8.743267952902e-01 8.737304957631e-01 8.732202726895e-01 8.727891063363e-01 8.724565370768e-01 8.722298898546e-01 8.721116263003e-01 8.721201092082e-01 8.722492706162e-01 8.725153653741e-01 8.729177087503e-01 8.734618533898e-01 8.741529826107e-01 8.749892476974e-01 8.759772710621e-01 8.771096313935e-01 8.783898498498e-01 8.798131897620e-01 8.813758050203e-01 8.830745774501e-01 8.848994565877e-01 8.868464672121e-01 8.889018916157e-01 8.910601556332e-01 8.933057696938e-01 8.956296367790e-01 8.980146344835e-01 9.004476475398e-01 9.029145465933e-01 9.053948225455e-01 9.078760298485e-01 9.103350482776e-01 9.127592039717e-01 9.151253644791e-01 9.174151960764e-01 9.196114871810e-01 9.216902534108e-01 9.236364346340e-01 9.254275600196e-01 9.270449120615e-01 9.284703428553e-01 9.296838131333e-01 9.306702487195e-01 9.314108658440e-01 9.318888458972e-01 9.320934521157e-01 9.320056137392e-01 9.316167135246e-01 9.309165537573e-01 9.298918605875e-01 9.285399850499e-01 9.268543833926e-01 9.248299693338e-01 9.224682507262e-01 9.197679904194e-01 9.167351102964e-01 9.133747185930e-01 9.096965193423e-01 9.057116302762e-01 9.014339000157e-01 8.968829668510e-01 8.920751543074e-01 8.870383816509e-01 8.817980295464e-01 8.763824969732e-01 8.708271826540e-01 8.651641585207e-01 8.594351838669e-01 8.536790245129e-01 8.479396903543e-01 8.422632959033e-01 8.366955208546e-01 8.312864954714e-01 8.260832323510e-01 8.211372097240e-01 8.164953487982e-01 8.122062938111e-01 8.083164850905e-01 8.048687594958e-01 8.019034109630e-01 7.994553597833e-01 7.975587989834e-01 7.962351911423e-01 7.955062316845e-01 7.953849920089e-01 7.958733079043e-01 7.969741913679e-01 7.986727501045e-01 8.009546991112e-01 8.037946014132e-01 8.071587291184e-01 8.110132467637e-01 8.153076529652e-01 8.199966830618e-01 8.250229314946e-01 8.303274364721e-01 8.358553657407e-01 8.415329725992e-01 8.473049277869e-01 8.531025744093e-01 8.588605910834e-01 8.645203811408e-01 8.700154393067e-01 8.752934182488e-01 8.802956079887e-01 8.849738266324e-01 8.892820259855e-01 8.931780728577e-01 8.966305975310e-01 8.996072504198e-01 9.020921054488e-01 9.040674701323e-01 9.055252832895e-01 9.064723104819e-01 9.069135321204e-01 9.068713102476e-01 9.063693270309e-01 9.054473171076e-01 9.041485983394e-01 9.025261814257e-01 9.006471440248e-01 8.985759552544e-01 8.963974469400e-01 8.941927177831e-01 8.920551077557e-01 8.900820421233e-01 8.883714740949e-01 8.870281574895e-01 8.861505317009e-01 8.858411538760e-01 8.861907933423e-01 8.872921610476e-01 8.892204121914e-01 8.920446164319e-01 8.958182117997e-01 9.005786773439e-01 9.063484839289e-01 9.131295330395e-01 9.209085388282e-01 9.296527881263e-01 9.393111845170e-01 9.498172144370e-01 9.610893746898e-01 9.730306544688e-01 9.855392529755e-01 9.984951245501e-01 1.011779208953e+00 1.025266461995e+00 1.038824460705e+00 1.052330280390e+00 1.065651191545e+00 1.078671392814e+00 1.091269936946e+00 1.103336802506e+00 1.114774050437e+00 1.125487658608e+00 1.135400798926e+00 1.144440244960e+00 1.152554324254e+00 1.159699935447e+00 1.165848937748e+00 1.170988319557e+00 1.175112536723e+00 1.178243495176e+00 1.180397671502e+00 1.181623371044e+00 1.181966866641e+00 1.181492278776e+00 1.180269376278e+00 1.178371777013e+00 1.175890573491e+00 1.172901088455e+00 1.169497412277e+00 1.165758996421e+00 1.161764952065e+00 1.157593987643e+00 1.153298380999e+00 1.148941640893e+00 1.144555598502e+00 1.140171326934e+00 1.135801118783e+00 1.131444401173e+00 1.127093108671e+00 1.122721683779e+00 1.118303475787e+00 1.113803178848e+00 1.109186236941e+00 1.104421033519e+00 1.099477853681e+00 1.094343942450e+00 1.089010783310e+00 1.083495379973e+00 1.077827457164e+00 1.072056881176e+00 1.066257735831e+00 1.060517445237e+00 1.054949059555e+00 1.049672898183e+00 1.044823930691e+00 1.040542746073e+00 1.036961056025e+00 1.034218545549e+00 1.032415655001e+00 1.031657120145e+00 1.032002697446e+00 1.033487823635e+00 1.036121568818e+00 1.039864742535e+00 1.044674299283e+00 1.050445501318e+00 1.057090058136e+00 1.064479949664e+00 1.072485499997e+00 1.080999452179e+00 1.089875562544e+00 1.099034039926e+00 1.108361531314e+00 1.117792132970e+00 1.127272905685e+00 1.136741315596e+00 1.146199307338e+00 1.155594369434e+00 1.164941076541e+00 1.174214053811e+00 1.183398968813e+00 1.190092925275e+00 1.195883370692e+00 1.201206036711e+00 1.206613109827e+00 1.212572920661e+00 1.219348276481e+00 1.226898596985e+00 1.234865008653e+00 1.242707858468e+00 1.249869536348e+00 1.255922367885e+00 1.260688925015e+00 1.264306899732e+00 1.267154284916e+00 1.269706338625e+00 1.272404797341e+00 1.275476346210e+00 1.278844440597e+00 1.282146859573e+00 1.284838898192e+00 1.286313492944e+00 1.286089031064e+00 1.283945411915e+00 1.279946575105e+00 1.274414122159e+00 1.267835798623e+00 1.260693346732e+00 1.253308440367e+00 1.245789966287e+00 1.237996696217e+00 1.229610178805e+00 1.220309606507e+00 1.209922224646e+00 1.198537931939e+00 1.186555886170e+00 1.174674279078e+00 1.163704686004e+00 1.154390197042e+00 1.147227063911e+00 1.142266976824e+00 1.139079567262e+00 1.136712183758e+00 1.133345758363e+00 1.106360062495e+00 1.039413735692e+00 1.008210728401e+00 9.676185038265e-01 9.311432550298e-01 9.117797364625e-01 9.158172564694e-01 9.392512022033e-01 9.701804115145e-01 9.948370260646e-01 1.002794485105e+00 9.897278566784e-01 9.582738737527e-01 9.177342991635e-01 8.820840779258e-01 8.654697938077e-01 8.754206682311e-01 9.083400314273e-01 9.516291766588e-01 9.901532503760e-01 1.011779380171e+00 1.010139520720e+00 9.856461014519e-01 9.455258422438e-01 9.029508352633e-01 8.740490852794e-01 8.718215911730e-01 8.991858357497e-01 9.471988590953e-01 1.000405315412e+00 1.043737111374e+00 1.066826961764e+00 1.065636008309e+00 1.042875695368e+00 1.007597962791e+00 9.736309956527e-01 9.558348168073e-01 9.640532933806e-01 9.980554421022e-01 1.047841547155e+00 1.099091308798e+00 1.138844318739e+00 1.158889167618e+00 1.156986377057e+00 1.136905655743e+00 1.107478149145e+00 1.080432357918e+00 1.066811192683e+00 1.072626414376e+00 1.096350745823e+00 1.130061089722e+00 1.163409697661e+00 1.187531800229e+00 1.197399406464e+00 1.192552373235e+00 1.176578446866e+00 1.155779206514e+00 1.137081436662e+00 1.125761966931e+00 1.123707867837e+00 1.129144192642e+00 1.137872349211e+00 1.145205066292e+00 1.147656821043e+00 1.143722501180e+00 1.133899875109e+00 1.120047024143e+00 1.104583606908e+00 1.089685852778e+00 1.076829216359e+00 1.066677604840e+00 1.059200757454e+00 1.053898644083e+00 1.049864489421e+00 1.045868520799e+00 1.040396702143e+00 1.031982797072e+00 1.019698216172e+00 1.003729769104e+00 9.857768858622e-01 9.689159758422e-01 9.568077750978e-01 9.522213072644e-01 9.556359283736e-01 9.645834431337e-01 9.744249629650e-01 9.800405426202e-01 9.777500556547e-01 9.667288699137e-01 9.495324266025e-01 9.315850530637e-01 9.193623562233e-01 9.177645725241e-01 9.276791224326e-01 9.454839811205e-01 9.647898519822e-01 9.792807956039e-01 9.851370216315e-01 9.822047015386e-01 9.738718397241e-01 9.655818815624e-01 9.624669023377e-01 9.668430430936e-01 9.770917058730e-01 9.886287802124e-01 9.963480267966e-01 9.972165367242e-01 9.917928519788e-01 9.843049364789e-01 9.809217030924e-01 9.867712566627e-01 1.002870552965e+00 1.025052316326e+00 1.045621595327e+00 1.056634724217e+00 1.053125445274e+00 1.035195299469e+00 1.008782719202e+00 9.844954200881e-01 9.740921696188e-01 9.849052570865e-01 1.015434456169e+00 1.055781580938e+00 1.092406600569e+00 1.114767265401e+00 1.136655613109e+00
 2.701934805691e-01 2.692938893676e-01 2.683816298236e-01 2.673984498814e-01 2.663977339673e-01 2.654619008496e-01 2.645803336024e-01 2.636812752699e-01 2.627384308879e-01 2.617874064503e-01 2.608344997625e-01 2.598410623064e-01 2.588102346318e-01 2.578180670523e-01 2.569207767168e-01 2.560682419298e-01 2.551651943148e-01 2.541735104531e-01 2.531281933429e-01 2.520767868605e-01 2.510481990019e-01 2.500757666957e-01 2.491751298869e-01 2.483091561085e-01 2.474109835403e-01 2.464595699842e-01 2.454988416997e-01 2.445650765848e-01 2.436413541418e-01 2.427031423579e-01 2.417737088418e-01 2.408940527026e-01 2.400668073757e-01 2.392517847985e-01 2.384162900841e-01 2.375509185893e-01 2.366513362847e-01 2.357170106647e-01 2.347711160892e-01 2.338593843992e-01 2.330036097535e-01 2.321869012115e-01 2.313844938274e-01 2.305780749279e-01 2.297450434226e-01 2.288668604655e-01 2.279496800527e-01 2.270442057347e-01 2.261996770681e-01 2.254165723858e-01 2.246634379308e-01 2.239143396198e-01 2.231618145679e-01 2.224001928753e-01 2.216151617554e-01 2.207980284038e-01 2.199579625485e-01 2.191163670238e-01 2.183078062244e-01 2.175706250052e-01 2.169114672354e-01 2.162721287271e-01 2.155560642648e-01 2.147144680123e-01 2.137898060302e-01 2.128832666242e-01 2.120834102217e-01 2.114103815536e-01 2.108091858871e-01 2.101759629433e-01 2.094274452741e-01 2.085604327403e-01 2.076505566111e-01 2.067796461818e-01 2.059795321076e-01 2.052358330181e-01 2.045257887664e-01 2.038240502244e-01 2.031013957956e-01 2.023300212125e-01 2.014890539920e-01 2.005803330165e-01 1.996431524864e-01 1.987659335395e-01 1.980277553662e-01 1.974183699987e-01 1.968204182072e-01 1.960939438758e-01 1.951870996351e-01 1.941749854958e-01 1.932140586867e-01 1.924420600623e-01 1.918734343840e-01 1.913803207341e-01 1.907916504116e-01 1.900348823573e-01 1.891807677666e-01 1.883772114379e-01 1.877329838232e-01 1.872407359920e-01 1.867949345458e-01 1.862676910564e-01 1.856211756222e-01 1.849386887500e-01 1.843431448096e-01 1.838806508840e-01 1.834809348292e-01 1.830105137415e-01 1.823855670863e-01 1.816374621482e-01 1.808987484226e-01 1.803089484048e-01 1.798884777592e-01 1.795154090718e-01 1.790180137456e-01 1.783075889695e-01 1.774429296320e-01 1.765874160803e-01 1.759035154260e-01 1.754384371143e-01 1.750931395403e-01 1.747001812838e-01 1.741483826375e-01 1.734527847452e-01 1.727300402263e-01 1.721084142959e-01 1.716523218221e-01 1.713299573280e-01 1.710468803259e-01 1.707183180636e-01 1.703141446625e-01 1.698553906048e-01 1.693775411438e-01 1.689087194911e-01 1.684763951806e-01 1.680929749088e-01 1.677514535373e-01 1.674276563454e-01 1.670857582541e-01 1.666867633800e-01 1.662158637689e-01 1.657099672481e-01 1.652324487949e-01 1.648257623413e-01 1.644908971230e-01 1.641925617748e-01 1.638837295028e-01 1.635317019285e-01 1.631428275992e-01 1.627543990436e-01 1.623956988980e-01 1.620765905721e-01 1.617915643292e-01 1.615292271660e-01 1.612714362596e-01 1.610017181066e-01 1.607188932074e-01 1.604368078518e-01 1.601693791055e-01 1.599327438703e-01 1.597318853829e-01 1.595482750411e-01 1.593553097014e-01 1.591466151058e-01 1.589438353451e-01 1.587655330020e-01 1.586149123153e-01 1.584773019098e-01 1.583232396342e-01 1.581400021366e-01 1.579479145564e-01 1.577818526274e-01 1.576532846919e-01 1.575451943674e-01 1.574365017079e-01 1.573200208247e-01 1.572069980846e-01 1.571199455504e-01 1.570724868140e-01 1.570453339614e-01 1.570151217064e-01 1.569782587610e-01 1.569490197726e-01 1.569401382154e-01 1.569536766154e-01 1.569775004459e-01 1.569969281017e-01 1.570071292898e-01 1.570245419141e-01 1.570621604020e-01 1.571185792154e-01 1.571851651449e-01 1.572565181566e-01 1.573351642871e-01 1.574285130516e-01 1.575428044677e-01 1.576762545212e-01 1.578181111667e-01 1.579620632146e-01 1.581112990550e-01 1.582723079972e-01 1.584473247389e-01 1.586373141419e-01 1.588392495180e-01 1.590473075146e-01 1.592598125191e-01 1.594816193204e-01 1.597159909410e-01 1.599629459493e-01 1.602230506548e-01 1.604923423373e-01 1.607687592307e-01 1.610543022342e-01 1.613565436352e-01 1.616752010609e-01 1.620061002016e-01 1.623456111914e-01 1.626934469483e-01 1.630510723476e-01 1.634220886506e-01 1.638101257048e-01 1.642061587432e-01 1.646069653263e-01 1.650151214874e-01 1.654351913374e-01 1.658703531162e-01 1.663182041565e-01 1.667768380395e-01 1.672433629368e-01 1.677197833172e-01 1.682118306449e-01 1.687189481998e-01 1.692346429405e-01 1.697604284205e-01 1.702965715849e-01 1.708432708454e-01 1.714005697458e-01 1.719721630513e-01 1.725519318187e-01 1.731386893166e-01 1.737388640160e-01 1.743531449608e-01 1.749770536044e-01 1.756124844988e-01 1.762593959269e-01 1.769154175434e-01 1.775822592780e-01 1.782630055164e-01 1.789526355047e-01 1.796520329392e-01 1.803638967859e-01 1.810881621826e-01 1.818202409406e-01 1.825626764598e-01 1.833179308649e-01 1.840819208698e-01 1.848593267283e-01 1.856483782639e-01 1.864452821814e-01 1.872493489389e-01 1.880664663083e-01 1.888956653872e-01 1.897340124133e-01 1.905835424366e-01 1.914428979903e-01 1.923099054424e-01 1.931927494584e-01 1.940859668774e-01 1.949879061696e-01 1.958989264332e-01 1.968212450109e-01 1.977541330458e-01 1.986959323686e-01 1.996500339055e-01 2.006135516878e-01 2.015855074224e-01 2.025705849617e-01 2.035649202540e-01 2.045674952657e-01 2.055807732443e-01 2.066057927255e-01 2.076391752772e-01 2.086823588632e-01 2.097357817603e-01 2.107971438351e-01 2.118683460337e-01 2.129525513179e-01 2.140476195886e-01 2.151499977234e-01 2.162632573793e-01 2.173855361877e-01 2.185173183157e-01 2.196593596908e-01 2.208123963116e-01 2.219743465188e-01 2.231456066307e-01 2.243293525502e-01 2.255190408498e-01 2.267181248895e-01 2.279278302468e-01 2.291466460007e-01 2.303759649269e-01 2.316153533956e-01 2.328621941943e-01 2.341174486913e-01 2.353822516188e-01 2.366568525081e-01 2.379404778531e-01 2.392343742363e-01 2.405371504801e-01 2.418478986692e-01 2.431683184058e-01 2.444969329433e-01 2.458354032157e-01 2.471824297761e-01 2.485391331973e-01 2.499045712136e-01 2.512799652741e-01 2.526638372441e-01 2.540553897374e-01 2.554557896530e-01 2.568656221059e-01 2.582840034219e-01 2.597107994227e-01 2.611471392984e-01 2.625929786659e-01 2.640467623466e-01 2.655099801553e-01 2.669811565973e-01 2.684590104190e-01 2.699462496020e-01 2.714418347923e-01 2.729463419854e-01 2.744603655581e-01 2.759837669548e-01 2.775139172251e-01 2.790531256531e-01 2.805992063569e-01 2.821525314432e-01 2.837142759225e-01 2.852849533008e-01 2.868645163809e-01 2.884528405324e-01 2.900511113355e-01 2.916553616265e-01 2.932670748643e-01 2.948870591122e-01 2.965138206315e-01 2.981483163857e-01 2.997921755095e-01 3.014442331021e-01 3.031058538251e-01 3.047751496618e-01 3.064511094856e-01 3.081337519334e-01 3.098232364606e-01 3.115202968405e-01 3.132254351924e-01 3.149396970589e-01 3.166628756585e-01 3.183938614765e-01 3.201311471584e-01 3.218744881907e-01 3.236247817384e-01 3.253829707210e-01 3.271489408595e-01 3.289234959886e-01 3.307067683290e-01 3.324970228840e-01 3.342935677646e-01 3.360971862980e-01 3.379072908736e-01 3.397244296926e-01 3.415500175663e-01 3.433824430246e-01 3.452218466889e-01 3.470694956925e-01 3.489237246184e-01 3.507832674119e-01 3.526504016434e-01 3.545236007066e-01 3.564037968801e-01 3.582912103596e-01 3.601856170677e-01 3.620868918274e-01 3.639948759488e-01 3.659088083408e-01 3.678290390399e-01 3.697544983142e-01 3.716875551431e-01 3.736257628857e-01 3.755719457968e-01 3.775260632492e-01 3.794854973205e-01 3.814510853348e-01 3.834221191168e-01 3.853974315426e-01 3.873808251950e-01 3.893701661581e-01 3.913674461247e-01 3.933716594975e-01 3.953794618536e-01 3.973922139423e-01 3.994088415866e-01 4.014318999567e-01 4.034620503709e-01 4.054985806825e-01 4.075404769047e-01 4.095856299935e-01 4.116350915693e-01 4.136890102019e-01 4.157479348610e-01 4.178139160382e-01 4.198856197666e-01 4.219621569226e-01 4.240423480789e-01 4.261272069920e-01 4.282180626734e-01 4.303131661516e-01 4.324157750748e-01 4.345213658268e-01 4.366317907768e-01 4.387465655687e-01 4.408667481299e-01 4.429908145757e-01 4.451203592940e-01 4.472540458646e-01 4.493897412168e-01 4.515297976142e-01 4.536744632165e-01 4.558235368969e-01 4.579770747497e-01 4.601345848326e-01 4.622948719861e-01 4.644573168246e-01 4.666244603392e-01 4.687945091329e-01 4.709701732338e-01 4.731504251912e-01 4.753328494948e-01 4.775188520565e-01 4.797071627145e-01 4.818990146746e-01 4.840943703957e-01 4.862946337119e-01 4.884974601086e-01 4.907023436210e-01 4.929108933054e-01 4.951206882873e-01 4.973335517063e-01 4.995486829689e-01 5.017675055045e-01 5.039887903682e-01 5.062123638718e-01 5.084385622451e-01 5.106657897647e-01 5.128948318839e-01 5.151262811609e-01 5.173604130041e-01 5.195963286036e-01 5.218342482357e-01 5.240731109977e-01 5.263126774338e-01 5.285539533926e-01 5.307971476778e-01 5.330422002682e-01 5.352882887266e-01 5.375354167209e-01 5.397828756569e-01 5.420318043411e-01 5.442817511964e-01 5.465335267120e-01 5.487868526249e-01 5.510397164438e-01 5.532935178727e-01 5.555476582945e-01 5.578017221910e-01 5.600577407278e-01 5.623134026145e-01 5.645679779961e-01 5.668216844138e-01 5.690764965130e-01 5.713302812501e-01 5.735843459501e-01 5.758381493159e-01 5.780913158989e-01 5.803436172783e-01 5.825944077204e-01 5.848440565937e-01 5.870960322489e-01 5.893463640582e-01 5.915939774075e-01 5.938420707416e-01 5.960882824148e-01 5.983329684115e-01 6.005776237091e-01 6.028199782986e-01 6.050601860378e-01 6.072983077754e-01 6.095348037985e-01 6.117686242877e-01 6.140004045275e-01 6.162315657071e-01 6.184585333800e-01 6.206827247061e-01 6.229041884418e-01 6.251240803233e-01 6.273404797501e-01 6.295564340094e-01 6.317672755262e-01 6.339758632462e-01 6.361815288082e-01 6.383833302775e-01 6.405824336093e-01 6.427779372256e-01 6.449697276001e-01 6.471575914440e-01 6.493411943775e-01 6.515208423897e-01 6.536969014157e-01 6.558686087955e-01 6.580352621138e-01 6.601977428717e-01 6.623551173034e-01 6.645090230625e-01 6.666581932265e-01 6.688018242521e-01 6.709408204129e-01 6.730750782856e-01 6.752032748521e-01 6.773270197094e-01 6.794444148508e-01 6.815569076019e-01 6.836634348233e-01 6.857643850035e-01 6.878596903523e-01 6.899484379267e-01 6.920301927568e-01 6.941070602530e-01 6.961762153268e-01 6.982397887701e-01 7.002963732051e-01 7.023461319217e-01 7.043881336077e-01 7.064247981446e-01 7.084533960385e-01 7.104747406926e-01 7.124895025113e-01 7.144957662330e-01 7.164951967889e-01 7.184867687082e-01 7.204706493329e-01 7.224467615956e-01 7.244137779435e-01 7.263732619020e-01 7.283240630947e-01 7.302667146360e-01 7.322000002837e-01 7.341241348859e-01 7.360406649896e-01 7.379483280710e-01 7.398467579867e-01 7.417348736353e-01 7.436159021099e-01 7.454854528401e-01 7.473474146458e-01 7.491984065367e-01 7.510399456275e-01 7.528720924798e-01 7.546933968664e-01 7.565052647500e-01 7.583063665014e-01 7.600969046655e-01 7.618760181775e-01 7.636464955209e-01 7.654043776934e-01 7.671529767013e-01 7.688901353781e-01 7.706151905938e-01 7.723303569269e-01 7.740327757721e-01 7.757254728978e-01 7.774053497392e-01 7.790747992771e-01 7.807312277113e-01 7.823764554803e-01 7.840094763090e-01 7.856303864576e-01 7.872387447713e-01 7.888345041533e-01 7.904182988421e-01 7.919882468431e-01 7.935471301399e-01 7.950925255907e-01 7.966246799758e-01 7.981436578817e-01 7.996495603839e-01 8.011417682025e-01 8.026206871845e-01 8.040868014773e-01 8.055392946872e-01 8.069771680831e-01 8.084022921432e-01 8.098128228539e-01 8.112088879100e-01 8.125911970306e-01 8.139588934997e-01 8.153125159809e-01 8.166511401936e-01 8.179752198065e-01 8.192845945564e-01 8.205788650668e-01 8.218576914250e-01 8.231231242741e-01 8.243720189793e-01 8.256062909065e-01 8.268246890491e-01 8.280281601558e-01 8.292151424585e-01 8.303872932294e-01 8.315435008884e-01 8.326825152163e-01 8.338072106544e-01 8.349152277244e-01 8.360065488778e-01 8.370822197840e-01 8.381404897767e-01 8.391824717101e-01 8.402084254319e-01 8.412177302706e-01 8.422086777483e-01 8.431841821030e-01 8.441417005875e-01 8.450836287663e-01 8.460073603418e-01 8.469129510605e-01 8.478030882039e-01 8.486737107238e-01 8.495284505736e-01 8.503647276032e-01 8.511828348015e-01 8.519841515247e-01 8.527661017336e-01 8.535311910218e-01 8.542767048718e-01 8.550050208668e-01 8.557145940102e-01 8.564065534018e-01 8.570789655580e-01 8.577331418887e-01 8.583683629536e-01 8.589852775224e-01 8.595832878773e-01 8.601626657426e-01 8.607233246414e-01 8.612633149104e-01 8.617859565342e-01 8.622877751836e-01 8.627708135139e-01 8.632353317402e-01 8.636784209393e-01 8.641040493595e-01 8.645090592466e-01 8.648939185662e-01 8.652600281033e-01 8.656044216973e-01 8.659312048740e-01 8.662361875114e-01 8.665218218480e-01 8.667878116133e-01 8.670327473256e-01 8.672578111833e-01 8.674627655217e-01 8.676463524710e-01 8.678099905772e-01 8.679528992293e-01 8.680748694774e-01 8.681772342612e-01 8.682574714695e-01 8.683184826396e-01 8.683568866717e-01 8.683755516236e-01 8.683731206829e-01 8.683479170812e-01 8.683046842758e-01 8.682376097886e-01 8.681506226503e-01 8.680424183441e-01 8.679110485160e-01 8.677608413553e-01 8.675868227552e-01 8.673921916302e-01 8.671768347446e-01 8.669380694827e-01 8.666785111026e-01 8.663967467242e-01 8.660934948362e-01 8.657692831001e-01 8.654222523309e-01 8.650537466124e-01 8.646624693673e-01 8.642497819159e-01 8.638147813210e-01 8.633565204410e-01 8.628774292560e-01 8.623750746936e-01 8.618518056492e-01 8.613047654588e-01 8.607356510206e-01 8.601448193791e-01 8.595295516944e-01 8.588931520366e-01 8.582349747491e-01 8.575531583824e-01 8.568482460742e-01 8.561206562401e-01 8.553719781486e-01 8.545979965081e-01 8.538026705059e-01 8.529850515445e-01 8.521418684898e-01 8.512788675783e-01 8.503905836454e-01 8.494797377710e-01 8.485458589416e-01 8.475887845173e-01 8.466091744499e-01 8.456043671041e-01 8.445780675074e-01 8.435281878302e-01 8.424535790550e-01 8.413571873667e-01 8.402366779788e-01 8.390936545098e-01 8.379258972583e-01 8.367359238647e-01 8.355224688998e-01 8.342833852166e-01 8.330232535363e-01 8.317372273035e-01 8.304290843202e-01 8.290966776898e-01 8.277406385310e-01 8.263606487638e-01 8.249567860237e-01 8.235303036912e-01 8.220791939910e-01 8.206033603254e-01 8.191074790031e-01 8.175833539410e-01 8.160391538125e-01 8.144683901590e-01 8.128757022965e-01 8.112594340259e-01 8.096175760633e-01 8.079543084571e-01 8.062646491448e-01 8.045537481234e-01 8.028169801422e-01 8.010568831639e-01 7.992755946384e-01 7.974665213375e-01 7.956382436341e-01 7.937830494284e-01 7.919057988855e-01 7.900062781780e-01 7.880808966925e-01 7.861347771052e-01 7.841633502375e-01 7.821708102754e-01 7.801540856876e-01 7.781138061015e-01 7.760523888371e-01 7.739662215687e-01 7.718589557716e-01 7.697278786912e-01 7.675745591071e-01 7.653995151074e-01 7.631995414802e-01 7.609811506396e-01 7.587373540572e-01 7.564742517965e-01 7.541877783583e-01 7.518804538623e-01 7.495526623627e-01 7.472026379137e-01 7.448341207411e-01 7.424423235898e-01 7.400314696222e-01 7.375998958391e-01 7.351476147333e-01 7.326771956611e-01 7.301842745541e-01 7.276753581766e-01 7.251446646067e-01 7.225963126709e-01 7.200300809876e-01 7.174436948919e-01 7.148424079993e-01 7.122211725374e-01 7.095848884316e-01 7.069307749362e-01 7.042611322642e-01 7.015762575310e-01 6.988746362634e-01 6.961592210439e-01 6.934276991400e-01 6.906842235111e-01 6.879261860414e-01 6.851545045954e-01 6.823714444331e-01 6.795738444826e-01 6.767676248295e-01 6.739476958799e-01 6.711189105601e-01 6.682803967850e-01 6.654327564782e-01 6.625780381962e-01 6.597139286568e-01 6.568444998872e-01 6.539679326278e-01 6.510866206697e-01 6.482001773111e-01 6.453097365969e-01 6.424173010445e-01 6.395217770074e-01 6.366254389569e-01 6.337273033693e-01 6.308305248902e-01 6.279356415914e-01 6.250407256726e-01 6.221510591496e-01 6.192645546935e-01 6.163853539853e-01 6.135110914740e-01 6.106450420631e-01 6.077871970636e-01 6.049390636734e-01 6.021033585121e-01 5.992785832499e-01 5.964697222504e-01 5.936725840775e-01 5.908922925730e-01 5.881297628412e-01 5.853834754259e-01 5.826594916561e-01 5.799532897723e-01 5.772721850832e-01 5.746129241612e-01 5.719796637532e-01 5.693722341587e-01 5.667918844073e-01 5.642440872997e-01 5.617219864563e-01 5.592368642402e-01 5.567817103297e-01 5.543637540111e-01 5.519814141806e-01 5.496350455059e-01 5.473309138172e-01 5.450636795975e-01 5.428417469772e-01 5.406602146395e-01 5.385238428900e-01 5.364336616197e-01 5.343885560441e-01 5.323956401891e-01 5.304466774691e-01 5.285555483873e-01 5.267103032103e-01 5.249216539644e-01 5.231875126708e-01 5.215065689849e-01 5.198857504656e-01 5.183165900601e-01 5.168127234516e-01 5.153610212896e-01 5.139734398734e-01 5.126449009189e-01 5.113760290328e-01 5.101721694624e-01 5.090243473606e-01 5.079460593020e-01 5.069234811326e-01 5.059704596348e-01 5.050758447483e-01 5.042461435903e-01 5.034815802382e-01 5.027755908082e-01 5.021400472007e-01 5.015589156450e-01 5.010479462394e-01 5.005912315430e-01 5.002016435521e-01 4.998699041458e-01 4.995958788756e-01 4.993860992976e-01 4.992251968196e-01 4.991318448214e-01 4.990820093206e-01 4.990963176207e-01 4.991580784949e-01 4.992719171646e-01 4.994403520323e-01 4.996493662581e-01 4.999154214908e-01 5.002150696092e-01 5.005695028652e-01 5.009563243727e-01 5.013872617905e-01 5.018552820922e-01 5.023544191049e-01 5.028946328138e-01 5.034544980881e-01 5.040559380058e-01 5.046712457554e-01 5.053203200821e-01 5.059857846667e-01 5.066716538554e-01 5.073790528902e-01 5.080924160532e-01 5.088297342733e-01 5.095653279780e-01 5.103199545373e-01 5.110708520866e-01 5.118299826875e-01 5.125898751801e-01 5.133425871596e-01 5.141000134361e-01 5.148400858692e-01 5.155844751834e-01 5.163043619591e-01 5.170224747293e-01 5.177189641854e-01 5.183996135357e-01 5.190647487285e-01 5.197007959586e-01 5.203261427711e-01 5.209131319533e-01 5.214874968298e-01 5.220235902561e-01 5.225370780333e-01 5.230196417528e-01 5.234651976816e-01 5.238881335447e-01 5.242636501830e-01 5.246173154440e-01 5.249239120874e-01 5.252029079903e-01 5.254390170218e-01 5.256387263408e-01 5.258057318454e-01 5.259260768120e-01 5.260212191596e-01 5.260672330947e-01 5.260870189054e-01 5.260628653246e-01 5.260074880338e-01 5.259187178368e-01 5.257917800724e-01 5.256422427034e-01 5.254523550728e-01 5.252426311780e-01 5.250007817959e-01 5.247373829785e-01 5.244532039526e-01 5.241449621497e-01 5.238273703922e-01 5.234886283039e-01 5.231479425155e-01 5.227937059374e-01 5.224407203930e-01 5.220887688594e-01 5.217394457908e-01 5.214049966166e-01 5.210781661895e-01 5.207786715671e-01 5.204947721751e-01 5.202452418441e-01 5.200286387692e-01 5.198500991134e-01 5.197205569049e-01 5.196362750039e-01 5.196161852235e-01 5.196511126027e-01 5.197621235676e-01 5.199416382677e-01 5.202068477592e-01 5.205578153782e-01 5.209994090822e-01 5.215461517329e-01 5.221922821350e-01 5.229561363838e-01 5.238311610139e-01 5.248341027362e-01 5.259625636398e-01 5.272238906472e-01 5.286280037143e-01 5.301694842978e-01 5.318631265730e-01 5.337054809421e-01 5.357059437179e-01 5.378631313111e-01 5.401843375061e-01 5.426697506530e-01 5.453192993741e-01 5.481410247803e-01 5.511295700374e-01 5.542902736876e-01 5.576203788334e-01 5.611232175336e-01 5.647927777590e-01 5.686308815750e-01 5.726378703157e-01 5.768067510335e-01 5.811399267833e-01 5.856279009304e-01 5.902756382659e-01 5.950691374676e-01 6.000126236288e-01 6.050964590456e-01 6.103154139228e-01 6.156676173628e-01 6.211412794209e-01 6.267372756549e-01 6.324407537917e-01 6.382542970057e-01 6.441618824373e-01 6.501623180729e-01 6.562461762972e-01 6.624027242967e-01 6.686317490417e-01 6.749141286237e-01 6.812537719204e-01 6.876332338141e-01 6.940490783023e-01 7.004922481661e-01 7.069506067283e-01 7.134243717528e-01 7.198929617297e-01 7.263617471543e-01 7.328097178409e-01 7.392383000878e-01 7.456334636878e-01 7.519878133346e-01 7.582989010776e-01 7.645473616595e-01 7.707402131976e-01 7.768551782596e-01 7.828966297558e-01 7.888508097556e-01 7.947102587160e-01 8.004742604967e-01 8.061241015549e-01 8.116709106420e-01 8.170888523065e-01 8.223863533222e-01 8.275520544000e-01 8.325785399375e-01 8.374669997165e-01 8.422017487659e-01 8.467928520983e-01 8.512206315059e-01 8.554920100864e-01 8.595976364180e-01 8.635348269991e-01 8.673066831752e-01 8.708968897450e-01 8.743200900675e-01 8.775584403400e-01 8.806212672159e-01 8.835041851638e-01 8.862020789520e-01 8.887258685055e-01 8.910591844595e-01 8.932194876291e-01 8.951942487381e-01 8.969929192474e-01 8.986157045428e-01 9.000594179775e-01 9.013380690420e-01 9.024404331643e-01 9.033854849019e-01 9.041645575907e-01 9.047882847333e-01 9.052656183256e-01 9.055905599057e-01 9.057830149349e-01 9.058377168532e-01 9.057704451330e-01 9.055853285356e-01 9.052855101037e-01 9.048914694334e-01 9.043947601954e-01 9.038232358708e-01 9.031713079625e-01 9.024566061259e-01 9.016899378159e-01 9.008726824969e-01 9.000315145366e-01 8.991583582964e-01 8.982828283895e-01 8.974028177302e-01 8.965328940881e-01 8.956928301588e-01 8.948763330048e-01 8.941170146207e-01 8.934038087574e-01 8.927632028879e-01 8.921999347190e-01 8.917191584551e-01 8.913433339541e-01 8.910651681607e-01 8.909068066202e-01 8.908671686998e-01 8.909559332648e-01 8.911815218280e-01 8.915437521138e-01 8.920543267200e-01 8.927071355870e-01 8.935111490346e-01 8.944619025608e-01 8.955621000695e-01 8.968109333831e-01 8.982006077889e-01 8.997323487611e-01 9.013951396576e-01 9.031860767008e-01 9.050943044186e-01 9.071113295569e-01 9.092245162190e-01 9.114222472636e-01 9.136928895459e-01 9.160202335184e-01 9.183887595422e-01 9.207832323791e-01 9.231859324455e-01 9.255784300588e-01 9.279437065534e-01 9.302607008366e-01 9.325103100631e-01 9.346737585357e-01 9.367288819914e-01 9.386571832028e-01 9.404374260955e-01 9.420494217841e-01 9.434753530867e-01 9.446933781348e-01 9.456867898975e-01 9.464381580490e-01 9.469284832838e-01 9.471448297541e-01 9.470717419539e-01 9.466937513121e-01 9.460038676725e-01 9.449885344295e-01 9.436397423639e-01 9.419538444556e-01 9.399243769530e-01 9.375514109344e-01 9.348346718280e-01 9.317775401535e-01 9.283852682056e-01 9.246656563858e-01 9.206323615595e-01 9.162955605372e-01 9.116779316950e-01 9.067958404094e-01 9.016751274396e-01 8.963425094945e-01 8.908272087211e-01 8.851629808703e-01 8.793863217505e-01 8.735364487671e-01 8.676555240088e-01 8.617876156643e-01 8.559806622104e-01 8.502804943112e-01 8.447399250074e-01 8.394080770247e-01 8.343365571426e-01 8.295772835051e-01 8.251780097379e-01 8.211889742132e-01 8.176538326496e-01 8.146168662361e-01 8.121140831440e-01 8.101811260700e-01 8.088435552308e-01 8.081210616842e-01 8.080320253921e-01 8.085769391206e-01 8.097605392797e-01 8.115700197121e-01 8.139878088756e-01 8.169942985008e-01 8.205502946956e-01 8.246222271846e-01 8.291622350521e-01 8.341189037576e-01 8.394406689503e-01 8.450604028339e-01 8.509238300757e-01 8.569604713167e-01 8.631050970115e-01 8.692961746591e-01 8.754594595262e-01 8.815380868259e-01 8.874660271726e-01 8.931850608831e-01 8.986383134489e-01 9.037735806562e-01 9.085478067521e-01 9.129128856256e-01 9.168404876104e-01 9.202981773841e-01 9.232621897747e-01 9.257226070251e-01 9.276682961532e-01 9.291041133200e-01 9.300367265694e-01 9.304886497539e-01 9.304826772871e-01 9.300559891504e-01 9.292577040091e-01 9.281354689095e-01 9.267578787883e-01 9.251890808749e-01 9.235116759618e-01 9.218083858896e-01 9.201689266023e-01 9.186911092875e-01 9.174693361209e-01 9.166065088078e-01 9.161986507049e-01 9.163453907182e-01 9.171345648680e-01 9.186539676679e-01 9.209778098699e-01 9.241686588036e-01 9.282775023069e-01 9.333386166007e-01 9.393709210237e-01 9.463742511329e-01 9.543330586554e-01 9.632109871644e-01 9.729566986752e-01 9.835016381728e-01 9.947649592432e-01 1.006648989452e+00 1.019049382710e+00 1.031850828733e+00 1.044929892306e+00 1.058164963888e+00 1.071423048479e+00 1.084580413965e+00 1.097510345683e+00 1.110089873851e+00 1.122206045433e+00 1.133747008366e+00 1.144616713360e+00 1.154721502076e+00 1.163985373822e+00 1.172342072008e+00 1.179737072973e+00 1.186133070291e+00 1.191499287946e+00 1.195831339302e+00 1.199122663170e+00 1.201396816134e+00 1.202679798502e+00 1.203014904863e+00 1.202457876074e+00 1.201065463128e+00 1.198919998178e+00 1.196090487761e+00 1.192669365602e+00 1.188738030811e+00 1.184381250682e+00 1.179690057549e+00 1.174731236124e+00 1.169587808448e+00 1.164313524516e+00 1.158964293782e+00 1.153578578236e+00 1.148180798573e+00 1.142790384387e+00 1.137404110369e+00 1.132018807663e+00 1.126615413833e+00 1.121173962156e+00 1.115673574687e+00 1.110087364579e+00 1.104401963126e+00 1.098606237904e+00 1.092705287978e+00 1.086720385072e+00 1.080682646100e+00 1.074655496328e+00 1.068706982284e+00 1.062938652462e+00 1.057457359504e+00 1.052390485651e+00 1.047876734872e+00 1.044046145375e+00 1.041047295579e+00 1.038993021281e+00 1.038001540159e+00 1.038155948713e+00 1.039508174655e+00 1.042094468068e+00 1.045888796112e+00 1.050866212404e+00 1.056934756063e+00 1.064003430764e+00 1.071951483084e+00 1.080628313099e+00 1.089918303583e+00 1.099653796486e+00 1.109723593225e+00 1.119995446915e+00 1.130363665220e+00 1.140756588164e+00 1.151076909432e+00 1.161306395491e+00 1.171375547214e+00 1.181273517338e+00 1.190974691142e+00 1.200447737145e+00 1.207266512832e+00 1.213082114863e+00 1.218331354172e+00 1.223569719324e+00 1.229276603882e+00 1.235713227177e+00 1.242845279256e+00 1.250319225242e+00 1.257590598108e+00 1.264101604762e+00 1.269423205776e+00 1.273376587519e+00 1.276100035745e+00 1.277985516754e+00 1.279522579639e+00 1.281171730226e+00 1.283184604466e+00 1.285508715234e+00 1.287805841072e+00 1.289539363201e+00 1.290120118149e+00 1.289067223165e+00 1.286167106686e+00 1.281488696653e+00 1.275355149777e+00 1.268256515654e+00 1.260678274871e+00 1.252939505452e+00 1.245138006225e+00 1.237119932404e+00 1.228552479432e+00 1.219093714657e+00 1.208561894046e+00 1.197042012254e+00 1.184940996315e+00 1.172977436001e+00 1.162004539556e+00 1.152809100688e+00 1.145940593176e+00 1.141513976973e+00 1.139180838951e+00 1.138286092288e+00 1.137245061899e+00 1.061528284059e+00 1.036585735743e+00 1.000175880379e+00 9.601152001299e-01 9.290549214228e-01 9.178729181608e-01 9.294334269531e-01 9.566685036371e-01 9.865700604902e-01 1.006241532171e+00 1.007267718953e+00 9.877802772263e-01 9.528802795325e-01 9.138361099150e-01 8.851858201719e-01 8.791783277124e-01 8.992198795533e-01 9.377006001502e-01 9.803047991957e-01 1.012509913225e+00 1.024081176854e+00 1.011066087412e+00 9.765028960664e-01 9.302562004497e-01 8.876744638160e-01 8.654498633919e-01 8.742468786736e-01 9.123763555639e-01 9.669081044302e-01 1.020894101704e+00 1.059863532018e+00 1.075081975513e+00 1.064541690836e+00 1.033107306875e+00 9.919179498157e-01 9.564125561750e-01 9.417825973468e-01 9.562349496871e-01 9.965655049682e-01 1.050267660758e+00 1.102062859987e+00 1.139394832074e+00 1.155205878253e+00 1.148696761390e+00 1.125068350277e+00 1.094316073605e+00 1.068696835004e+00 1.058791977315e+00 1.069170206962e+00 1.096564711215e+00 1.131899566149e+00 1.164637982596e+00 1.186495364265e+00 1.193421176623e+00 1.186028457770e+00 1.168827593658e+00 1.148674696173e+00 1.132473867696e+00 1.124853389725e+00 1.126630371065e+00 1.134973455728e+00 1.145017165897e+00 1.151963755302e+00 1.152684426626e+00 1.146337182239e+00 1.134206812384e+00 1.118875907385e+00 1.103253317565e+00 1.089629786007e+00 1.079162834504e+00 1.071845106059e+00 1.066819335352e+00 1.062846851819e+00 1.058587863352e+00 1.052813538769e+00 1.044434725966e+00 1.032717860426e+00 1.017553636605e+00 9.998116550349e-01 9.815214698040e-01 9.656151333462e-01 9.551262342980e-01 9.519170084661e-01 9.556449332863e-01 9.634599610827e-01 9.709106756495e-01 9.735005862043e-01 9.683366391374e-01 9.552772192221e-01 9.372510186503e-01 9.196087145306e-01 9.082809752011e-01 9.073487932697e-01 9.170129506168e-01 9.334751861498e-01 9.507594888864e-01 9.633238145687e-01 9.681654009413e-01 9.656834537358e-01 9.593344968566e-01 9.540102412827e-01 9.537887882366e-01 9.598424122210e-01 9.698806851222e-01 9.794381449663e-01 9.842587536361e-01 9.825567010172e-01 9.761434664522e-01 9.700778449697e-01 9.705257255402e-01 9.816030811017e-01 1.002650929379e+00 1.027955331336e+00 1.049049362977e+00 1.058121617993e+00 1.051028271835e+00 1.029081098447e+00 9.995567410243e-01 9.741930873008e-01 9.651812927438e-01 9.791855663861e-01 1.013201998073e+00 1.055889981479e+00 1.092997914889e+00 1.113561370604e+00 1.130310623566e+00
 2.728339482387e-01 2.718963414157e-01 2.709345960907e-01 2.699007543928e-01 2.688603527419e-01 2.678909689226e-01 2.669733215927e-01 2.660322884026e-01 2.650468865514e-01 2.640533876490e-01 2.630531370031e-01 2.620105085937e-01 2.609361470634e-01 2.599106406485e-01 2.589797626493e-01 2.580849827015e-01 2.571320295313e-01 2.560901289433e-01 2.549998821328e-01 2.539040742627e-01 2.528329349995e-01 2.518199370789e-01 2.508784276141e-01 2.499663938412e-01 2.490150755385e-01 2.480131456762e-01 2.470085282596e-01 2.460333527699e-01 2.450629217892e-01 2.440744407156e-01 2.430965792157e-01 2.421719342350e-01 2.413016075567e-01 2.404424388059e-01 2.395612834957e-01 2.386453836025e-01 2.376907263606e-01 2.366987792049e-01 2.357026752278e-01 2.347473789283e-01 2.338485507855e-01 2.329844362785e-01 2.321303692482e-01 2.312720187851e-01 2.303874401616e-01 2.294570553715e-01 2.284862784124e-01 2.275295517676e-01 2.266341555684e-01 2.258012011309e-01 2.250004570153e-01 2.242051909189e-01 2.234031355546e-01 2.225854863764e-01 2.217368258663e-01 2.208576099501e-01 2.199612800043e-01 2.190686424802e-01 2.182144523736e-01 2.174318727139e-01 2.167250142153e-01 2.160298475586e-01 2.152502086614e-01 2.143447230634e-01 2.133612929435e-01 2.124037347401e-01 2.115586506503e-01 2.108435471348e-01 2.101961333505e-01 2.095066864511e-01 2.086907289178e-01 2.077540620658e-01 2.067813798350e-01 2.058559604452e-01 2.050078394771e-01 2.042168714241e-01 2.034556276582e-01 2.026939007718e-01 2.019044620767e-01 2.010626487675e-01 2.001537366100e-01 1.991819064089e-01 1.981886599590e-01 1.972602717737e-01 1.964718900148e-01 1.958023402609e-01 1.951288906312e-01 1.943193172185e-01 1.933318782430e-01 1.922497221903e-01 1.912300487842e-01 1.904030887177e-01 1.897694941678e-01 1.891935288208e-01 1.885123662614e-01 1.876643536375e-01 1.867317986804e-01 1.858605265825e-01 1.851489804953e-01 1.845826097739e-01 1.840490362011e-01 1.834279675053e-01 1.826958074904e-01 1.819409241459e-01 1.812827560659e-01 1.807543019351e-01 1.802745011062e-01 1.797130287149e-01 1.789973238365e-01 1.781702454360e-01 1.773714435765e-01 1.767288542365e-01 1.762456217574e-01 1.757897964403e-01 1.751934058265e-01 1.743844206932e-01 1.734361179382e-01 1.725135486938e-01 1.717708844372e-01 1.712369418329e-01 1.708027172194e-01 1.703036606176e-01 1.696435076922e-01 1.688514104566e-01 1.680457368775e-01 1.673483089234e-01 1.668131665115e-01 1.663991831959e-01 1.660171460388e-01 1.655886085796e-01 1.650900071808e-01 1.645435702644e-01 1.639779610418e-01 1.634215972207e-01 1.629010907182e-01 1.624294254513e-01 1.620002858649e-01 1.615903897967e-01 1.611584900937e-01 1.606641650769e-01 1.600955181568e-01 1.594945347850e-01 1.589256139389e-01 1.584297758580e-01 1.580050472638e-01 1.576118930665e-01 1.572028972115e-01 1.567483963211e-01 1.562586942992e-01 1.557733539641e-01 1.553199894642e-01 1.549055865499e-01 1.545243618566e-01 1.541638169797e-01 1.538045356602e-01 1.534324769434e-01 1.530491125729e-01 1.526675986242e-01 1.523032332241e-01 1.519675410139e-01 1.516666356335e-01 1.513787770598e-01 1.510790466598e-01 1.507685604100e-01 1.504683844474e-01 1.501934389888e-01 1.499446175193e-01 1.497041577666e-01 1.494447220658e-01 1.491569378745e-01 1.488660323984e-01 1.486031958793e-01 1.483761572686e-01 1.481647969051e-01 1.479513131616e-01 1.477298040048e-01 1.475142817653e-01 1.473280985350e-01 1.471793078868e-01 1.470475620229e-01 1.469117198686e-01 1.467711132825e-01 1.466413869808e-01 1.465337420023e-01 1.464474147401e-01 1.463699986860e-01 1.462859137304e-01 1.461944044753e-01 1.461125175351e-01 1.460514715026e-01 1.460078061422e-01 1.459743158037e-01 1.459445426453e-01 1.459239776138e-01 1.459189601765e-01 1.459355587753e-01 1.459708601801e-01 1.460136129630e-01 1.460588727812e-01 1.461119649036e-01 1.461764057020e-01 1.462557415916e-01 1.463506388468e-01 1.464577915655e-01 1.465709803771e-01 1.466897635997e-01 1.468188004063e-01 1.469604985361e-01 1.471158027925e-01 1.472837721973e-01 1.474621943114e-01 1.476474717650e-01 1.478437142464e-01 1.480567770951e-01 1.482870160314e-01 1.485293932504e-01 1.487813494286e-01 1.490420538305e-01 1.493136665048e-01 1.496007775153e-01 1.499042032456e-01 1.502165448915e-01 1.505336939722e-01 1.508594183746e-01 1.511984208986e-01 1.515528156990e-01 1.519205392423e-01 1.522994688687e-01 1.526871343209e-01 1.530850916458e-01 1.535005256269e-01 1.539314105135e-01 1.543717562343e-01 1.548227825290e-01 1.552850568671e-01 1.557579210396e-01 1.562438505176e-01 1.567438181763e-01 1.572526341267e-01 1.577693005043e-01 1.583010959688e-01 1.588461131935e-01 1.594029334761e-01 1.599716971185e-01 1.605525900353e-01 1.611427070508e-01 1.617456418348e-01 1.623625153020e-01 1.629892434631e-01 1.636268109824e-01 1.642777126423e-01 1.649411752831e-01 1.656135420898e-01 1.662980856852e-01 1.669942845678e-01 1.677008006162e-01 1.684209974822e-01 1.691549742375e-01 1.698962836645e-01 1.706466134579e-01 1.714096905425e-01 1.721858719101e-01 1.729722800152e-01 1.737707345640e-01 1.745782567931e-01 1.753963371245e-01 1.762288960569e-01 1.770736151092e-01 1.779276861047e-01 1.787916707706e-01 1.796673253389e-01 1.805542710348e-01 1.814509550609e-01 1.823602380898e-01 1.832796450447e-01 1.842084864160e-01 1.851508831816e-01 1.861035098552e-01 1.870638886767e-01 1.880363372510e-01 1.890208928154e-01 1.900148754997e-01 1.910186097699e-01 1.920337452241e-01 1.930571353541e-01 1.940908956659e-01 1.951393663739e-01 1.961977419533e-01 1.972643164166e-01 1.983427190894e-01 1.994304336094e-01 2.005278653252e-01 2.016369747100e-01 2.027569479802e-01 2.038859925535e-01 2.050258617824e-01 2.061776010113e-01 2.073360246869e-01 2.085052937388e-01 2.096852465943e-01 2.108743163872e-01 2.120740602062e-01 2.132855326061e-01 2.145035358322e-01 2.157314627698e-01 2.169687019394e-01 2.182170604595e-01 2.194740723567e-01 2.207419645751e-01 2.220196254659e-01 2.233052050277e-01 2.246005601031e-01 2.259053081307e-01 2.272199843242e-01 2.285437516599e-01 2.298778923030e-01 2.312210421694e-01 2.325736612197e-01 2.339359645532e-01 2.353069613479e-01 2.366855150637e-01 2.380752993689e-01 2.394735202512e-01 2.408804182655e-01 2.422978225990e-01 2.437235943048e-01 2.451594962908e-01 2.466043116847e-01 2.480575314261e-01 2.495179828859e-01 2.509874363172e-01 2.524671762378e-01 2.539548683189e-01 2.554528493682e-01 2.569599425479e-01 2.584755869426e-01 2.599992465374e-01 2.615310679514e-01 2.630697108527e-01 2.646176462478e-01 2.661745953100e-01 2.677411197490e-01 2.693166310796e-01 2.709018085342e-01 2.724940105713e-01 2.740941633441e-01 2.757024695045e-01 2.773179988749e-01 2.789420851582e-01 2.805752639968e-01 2.822174532375e-01 2.838687781427e-01 2.855288098665e-01 2.871954419686e-01 2.888692273851e-01 2.905511410401e-01 2.922390979825e-01 2.939369664842e-01 2.956441491584e-01 2.973599514238e-01 2.990843674650e-01 3.008148392063e-01 3.025523582467e-01 3.042973858244e-01 3.060497498811e-01 3.078111524731e-01 3.095811697458e-01 3.113597882743e-01 3.131466729002e-01 3.149392533994e-01 3.167398480209e-01 3.185468905981e-01 3.203620744114e-01 3.221854142399e-01 3.240158179564e-01 3.258543988476e-01 3.277007659047e-01 3.295543274152e-01 3.314134669281e-01 3.332803540358e-01 3.351545928980e-01 3.370351108113e-01 3.389239368606e-01 3.408196802799e-01 3.427226068027e-01 3.446333718273e-01 3.465497556705e-01 3.484730389244e-01 3.504025567457e-01 3.523383752863e-01 3.542814487444e-01 3.562323888581e-01 3.581916364550e-01 3.601562146812e-01 3.621279635451e-01 3.641045188854e-01 3.660869144714e-01 3.680764599981e-01 3.700742708346e-01 3.720790888385e-01 3.740913156949e-01 3.761082545122e-01 3.781293080069e-01 3.801562074135e-01 3.821885528219e-01 3.842291353146e-01 3.862766467722e-01 3.883291563175e-01 3.903865623124e-01 3.924471001663e-01 3.945133932615e-01 3.965855813289e-01 3.986650632888e-01 4.007501376711e-01 4.028406256769e-01 4.049355617876e-01 4.070356109822e-01 4.091416645276e-01 4.112535474438e-01 4.133720251730e-01 4.154950553426e-01 4.176226638317e-01 4.197556935026e-01 4.218932118143e-01 4.240366117229e-01 4.261856109331e-01 4.283385416462e-01 4.304953472920e-01 4.326551337901e-01 4.348215310902e-01 4.369919590278e-01 4.391671055535e-01 4.413477579868e-01 4.435309008056e-01 4.457169391414e-01 4.479081401244e-01 4.501031732982e-01 4.523037492843e-01 4.545091718408e-01 4.567179869724e-01 4.589310052723e-01 4.611462269077e-01 4.633658314183e-01 4.655896707481e-01 4.678177976872e-01 4.700501128020e-01 4.722852945707e-01 4.745238298452e-01 4.767644509375e-01 4.790086168992e-01 4.812563793000e-01 4.835067595697e-01 4.857613082726e-01 4.880186632401e-01 4.902788107955e-01 4.925405006739e-01 4.948052827651e-01 4.970717513535e-01 4.993422609845e-01 5.016154929367e-01 5.038907205009e-01 5.061673550530e-01 5.084455016233e-01 5.107258962208e-01 5.130087643079e-01 5.152939127623e-01 5.175813409958e-01 5.198696309345e-01 5.221591977449e-01 5.244506396205e-01 5.267441318057e-01 5.290390973199e-01 5.313366794269e-01 5.336349698746e-01 5.359346385984e-01 5.382341119497e-01 5.405355175667e-01 5.428391535235e-01 5.451421193724e-01 5.474458933411e-01 5.497489047292e-01 5.520529050137e-01 5.543575047263e-01 5.566627595035e-01 5.589687303952e-01 5.612731899100e-01 5.635786153279e-01 5.658829053537e-01 5.681870853565e-01 5.704939620482e-01 5.727994115165e-01 5.751038665634e-01 5.774084094809e-01 5.797113678009e-01 5.820152495848e-01 5.843174682539e-01 5.866196056682e-01 5.889196705075e-01 5.912185986900e-01 5.935165626340e-01 5.958111701863e-01 5.981064203580e-01 6.003996222170e-01 6.026913308434e-01 6.049798089140e-01 6.072666821101e-01 6.095523082409e-01 6.118352689637e-01 6.141180399787e-01 6.163975244366e-01 6.186736499456e-01 6.209492487123e-01 6.232206960718e-01 6.254902931936e-01 6.277564717358e-01 6.300208761722e-01 6.322806243722e-01 6.345372012296e-01 6.367909148726e-01 6.390417488227e-01 6.412882596269e-01 6.435310105486e-01 6.457698843794e-01 6.480052420063e-01 6.502360538843e-01 6.524642116417e-01 6.546871600646e-01 6.569062884501e-01 6.591208429009e-01 6.613308928425e-01 6.635361528320e-01 6.657366393580e-01 6.679321386990e-01 6.701230554257e-01 6.723085447402e-01 6.744895384489e-01 6.766634484749e-01 6.788331231628e-01 6.809966264501e-01 6.831549225717e-01 6.853062415778e-01 6.874528857559e-01 6.895926856876e-01 6.917258023353e-01 6.938538614716e-01 6.959749802863e-01 6.980893295180e-01 7.001974399454e-01 7.022980557885e-01 7.043928795951e-01 7.064799211455e-01 7.085600482014e-01 7.106330146865e-01 7.126978403321e-01 7.147556334116e-01 7.168056984832e-01 7.188475287218e-01 7.208811172292e-01 7.229071867858e-01 7.249245469756e-01 7.269350020946e-01 7.289362148799e-01 7.309289248743e-01 7.329135692059e-01 7.348886661316e-01 7.368564869502e-01 7.388134197740e-01 7.407624509684e-01 7.427023396744e-01 7.446315142064e-01 7.465527709897e-01 7.484635448716e-01 7.503637495936e-01 7.522550081994e-01 7.541362034361e-01 7.560065605198e-01 7.578681675598e-01 7.597186070664e-01 7.615585669224e-01 7.633875628668e-01 7.652063543716e-01 7.670144252037e-01 7.688112986602e-01 7.705975821427e-01 7.723725526625e-01 7.741362536130e-01 7.758884767642e-01 7.776290257469e-01 7.793579521187e-01 7.810742304497e-01 7.827797705882e-01 7.844723482285e-01 7.861541233181e-01 7.878222875974e-01 7.894788844365e-01 7.911228925950e-01 7.927528023929e-01 7.943726663041e-01 7.959768783437e-01 7.975695703249e-01 7.991501694378e-01 8.007153488235e-01 8.022694848422e-01 8.038091557581e-01 8.053351457471e-01 8.068475910215e-01 8.083466529367e-01 8.098309393097e-01 8.113026856043e-01 8.127577539506e-01 8.142009795799e-01 8.156281409817e-01 8.170423352003e-01 8.184407012256e-01 8.198256300663e-01 8.211949736295e-01 8.225503251067e-01 8.238898058730e-01 8.252144335618e-01 8.265240319811e-01 8.278180219607e-01 8.290968188464e-01 8.303597413664e-01 8.316073686747e-01 8.328391271422e-01 8.340549562073e-01 8.352543735377e-01 8.364384605228e-01 8.376056168191e-01 8.387568394973e-01 8.398913466323e-01 8.410100558502e-01 8.421116097859e-01 8.431969200206e-01 8.442653883479e-01 8.453163256984e-01 8.463514386947e-01 8.473681787130e-01 8.483687677746e-01 8.493514420282e-01 8.503170132829e-01 8.512651502054e-01 8.521954413455e-01 8.531081969862e-01 8.540021942767e-01 8.548796530972e-01 8.557388916787e-01 8.565794681457e-01 8.574016657519e-01 8.582061508538e-01 8.589922339728e-01 8.597601267940e-01 8.605092393888e-01 8.612397201112e-01 8.619524770810e-01 8.626444282439e-01 8.633191139706e-01 8.639743408735e-01 8.646097642135e-01 8.652270957671e-01 8.658245819404e-01 8.664032897560e-01 8.669615647765e-01 8.675018241060e-01 8.680216932777e-01 8.685214348382e-01 8.690019888403e-01 8.694625374721e-01 8.699033893705e-01 8.703243047172e-01 8.707252687616e-01 8.711065647583e-01 8.714666469834e-01 8.718070755641e-01 8.721268707824e-01 8.724260844221e-01 8.727044465456e-01 8.729638593783e-01 8.732009664744e-01 8.734187508196e-01 8.736143219459e-01 8.737898890569e-01 8.739447613463e-01 8.740775064099e-01 8.741908024469e-01 8.742812512934e-01 8.743528774962e-01 8.744008781651e-01 8.744280814601e-01 8.744349151094e-01 8.744184230351e-01 8.743824075802e-01 8.743243148361e-01 8.742437094863e-01 8.741420954627e-01 8.740175746699e-01 8.738718803178e-01 8.737050187427e-01 8.735158788915e-01 8.733047126358e-01 8.730712978528e-01 8.728158956354e-01 8.725379582474e-01 8.722369548087e-01 8.719153546534e-01 8.715699794515e-01 8.712031953194e-01 8.708131553577e-01 8.704001202507e-01 8.699664500391e-01 8.695076382629e-01 8.690271632697e-01 8.685243491159e-01 8.679987780692e-01 8.674498726722e-01 8.668770046952e-01 8.662842183516e-01 8.656648428951e-01 8.650241056422e-01 8.643603174954e-01 8.636724207256e-01 8.629625866717e-01 8.622275034536e-01 8.614710509361e-01 8.606895443376e-01 8.598851044198e-01 8.590581391557e-01 8.582051145204e-01 8.573308098576e-01 8.564316031984e-01 8.555087027626e-01 8.545626147501e-01 8.535915292732e-01 8.525985675068e-01 8.515802410071e-01 8.505380716434e-01 8.494737129045e-01 8.483823197908e-01 8.472691759253e-01 8.461309111114e-01 8.449680346559e-01 8.437818304630e-01 8.425703441071e-01 8.413354265501e-01 8.400756895963e-01 8.387923715186e-01 8.374836221379e-01 8.361506495220e-01 8.347952513074e-01 8.334122506564e-01 8.320076176989e-01 8.305769914399e-01 8.291225979571e-01 8.276441179805e-01 8.261389836236e-01 8.246114815278e-01 8.230576993142e-01 8.214810798828e-01 8.198780003778e-01 8.182516376223e-01 8.166006371399e-01 8.149232352224e-01 8.132243923262e-01 8.114975561681e-01 8.097493091103e-01 8.079756467007e-01 8.061757335889e-01 8.043553261761e-01 8.025070697167e-01 8.006360399457e-01 7.987409357892e-01 7.968202260999e-01 7.948783661623e-01 7.929085324727e-01 7.909179779609e-01 7.889008232600e-01 7.868620541990e-01 7.847977562686e-01 7.827090934548e-01 7.805987470527e-01 7.784631176706e-01 7.763054231620e-01 7.741238332912e-01 7.719186122511e-01 7.696925946455e-01 7.674413332080e-01 7.651705522719e-01 7.628745114522e-01 7.605575271330e-01 7.582186348813e-01 7.558562833265e-01 7.534741128448e-01 7.510678808169e-01 7.486428747320e-01 7.461941717513e-01 7.437263319704e-01 7.412373315867e-01 7.387273420253e-01 7.361987342319e-01 7.336484203834e-01 7.310815850947e-01 7.284934477014e-01 7.258874248127e-01 7.232639301151e-01 7.206208180594e-01 7.179618414677e-01 7.152830153819e-01 7.125905992329e-01 7.098795997125e-01 7.071535003659e-01 7.044120541664e-01 7.016538443899e-01 6.988833681856e-01 6.960957526679e-01 6.932974169621e-01 6.904848198978e-01 6.876606973764e-01 6.848250432614e-01 6.819779035025e-01 6.791216331120e-01 6.762541263614e-01 6.733779369013e-01 6.704949588725e-01 6.676019748209e-01 6.647048275530e-01 6.617987775586e-01 6.588907755402e-01 6.559748100614e-01 6.530569992090e-01 6.501365944200e-01 6.472123639988e-01 6.442892158275e-01 6.413646180118e-01 6.384432861832e-01 6.355223454015e-01 6.326055962705e-01 6.296920877857e-01 6.267841392748e-01 6.238837532409e-01 6.209896576762e-01 6.181064412890e-01 6.152308060862e-01 6.123674747498e-01 6.095166793926e-01 6.066766625421e-01 6.038559816022e-01 6.010463510154e-01 5.982587475107e-01 5.954862989958e-01 5.927364567791e-01 5.900073010820e-01 5.873003309637e-01 5.846209108023e-01 5.819624149175e-01 5.793364076707e-01 5.767359283787e-01 5.741672320316e-01 5.716297932688e-01 5.691240937866e-01 5.666564828789e-01 5.642201530986e-01 5.618254952529e-01 5.594667997643e-01 5.571504385070e-01 5.548751046950e-01 5.526419680550e-01 5.504560083972e-01 5.483118790721e-01 5.462209586362e-01 5.441730712271e-01 5.421801453003e-01 5.402370991699e-01 5.383462699635e-01 5.365124259728e-01 5.347274097979e-01 5.330070858503e-01 5.313369169566e-01 5.297304832144e-01 5.281797384397e-01 5.266902509803e-01 5.252633535805e-01 5.238936228773e-01 5.225935018583e-01 5.213487319550e-01 5.201750728709e-01 5.190604414814e-01 5.180130259644e-01 5.170309746111e-01 5.161101905942e-01 5.152629128242e-01 5.144714084101e-01 5.137558536927e-01 5.130946466374e-01 5.125064947904e-01 5.119802516457e-01 5.115154396917e-01 5.111202396462e-01 5.107792138809e-01 5.105113250278e-01 5.102918140917e-01 5.101438260904e-01 5.100478813193e-01 5.100128352976e-01 5.100366992908e-01 5.101106347609e-01 5.102474461925e-01 5.104266506229e-01 5.106687664609e-01 5.109491098410e-01 5.112846922494e-01 5.116632716412e-01 5.120837749967e-01 5.125521916978e-01 5.130501748894e-01 5.135983697241e-01 5.141689155280e-01 5.147840843988e-01 5.154217208812e-01 5.160919780700e-01 5.167913823892e-01 5.175062640566e-01 5.182541187903e-01 5.190085272872e-01 5.197932226136e-01 5.205804110143e-01 5.213871050933e-01 5.222010700524e-01 5.230187780653e-01 5.238477977184e-01 5.246688810904e-01 5.255013405960e-01 5.263171683550e-01 5.271412424376e-01 5.279473083216e-01 5.287484781627e-01 5.295383270230e-01 5.303076525237e-01 5.310707872160e-01 5.318027056953e-01 5.325274275947e-01 5.332190875250e-01 5.338936284873e-01 5.345401876248e-01 5.351560202149e-01 5.357511108193e-01 5.363039683170e-01 5.368365700282e-01 5.373249500371e-01 5.377879454336e-01 5.382087621170e-01 5.385958201261e-01 5.389484709399e-01 5.392558707226e-01 5.395364868526e-01 5.397681296250e-01 5.399714413282e-01 5.401270057904e-01 5.402513150903e-01 5.403362496649e-01 5.403800893247e-01 5.403956142233e-01 5.403666053431e-01 5.403119438501e-01 5.402163694797e-01 5.400945795872e-01 5.399421227823e-01 5.397591310705e-01 5.395544849469e-01 5.393205276737e-01 5.390743327799e-01 5.388020262558e-01 5.385206709564e-01 5.382253825658e-01 5.379210189554e-01 5.376171512246e-01 5.373057343024e-01 5.370070993230e-01 5.367073754717e-01 5.364280891282e-01 5.361624514043e-01 5.359185071381e-01 5.357053710957e-01 5.355202535932e-01 5.353801798563e-01 5.352759054845e-01 5.352289013101e-01 5.352315527192e-01 5.353001696666e-01 5.354347359650e-01 5.356409838719e-01 5.359337855613e-01 5.363049324307e-01 5.367760212575e-01 5.373404214792e-01 5.380132733802e-01 5.387948793527e-01 5.396937418055e-01 5.407170159258e-01 5.418648316543e-01 5.431481163651e-01 5.445683610455e-01 5.461353471181e-01 5.478452513413e-01 5.497112044382e-01 5.517322636257e-01 5.539113758440e-01 5.562560956025e-01 5.587632947929e-01 5.614409145788e-01 5.642859477172e-01 5.673041870872e-01 5.704930379471e-01 5.738528086488e-01 5.773867488481e-01 5.810899046985e-01 5.849651090137e-01 5.890060042233e-01 5.932169920704e-01 5.975879277749e-01 6.021218208110e-01 6.068125285429e-01 6.116550294133e-01 6.166478652937e-01 6.217828038764e-01 6.270583149877e-01 6.324644968191e-01 6.380015459764e-01 6.436550927739e-01 6.494266757969e-01 6.553030915709e-01 6.612787604271e-01 6.673514362965e-01 6.735028553978e-01 6.797381684040e-01 6.860374096817e-01 6.924022677306e-01 6.988180028313e-01 7.052784571700e-01 7.117779393808e-01 7.182999570398e-01 7.248479692748e-01 7.314010109482e-01 7.379612866573e-01 7.445120410375e-01 7.510490756258e-01 7.575654257619e-01 7.640448193089e-01 7.704914390156e-01 7.768833199599e-01 7.832253950510e-01 7.895004233232e-01 7.957049337243e-01 8.018309619640e-01 8.078653852122e-01 8.138139153873e-01 8.196525071926e-01 8.253897726940e-01 8.310087266786e-01 8.365064603702e-01 8.418793024857e-01 8.471139273381e-01 8.522164667003e-01 8.571664577340e-01 8.619742294040e-01 8.666212056295e-01 8.711123253946e-01 8.754419113138e-01 8.795992870778e-01 8.835922856898e-01 8.874045588407e-01 8.910460169885e-01 8.945045321062e-01 8.977837200487e-01 9.008824067871e-01 9.037913955918e-01 9.065219827827e-01 9.090610382436e-01 9.114196122747e-01 9.135911810530e-01 9.155776906847e-01 9.173860861914e-01 9.190067924775e-01 9.204563551059e-01 9.217241723190e-01 9.228227774790e-01 9.237536180273e-01 9.245160248738e-01 9.251242005253e-01 9.255716189357e-01 9.258757500970e-01 9.260345923133e-01 9.260568523299e-01 9.259542749967e-01 9.257241448717e-01 9.253882323407e-01 9.249412924447e-01 9.244018571628e-01 9.237759459516e-01 9.230702350970e-01 9.223039802585e-01 9.214736604443e-01 9.206060716360e-01 9.196985345473e-01 9.187686668548e-01 9.178309987844e-01 9.168855151414e-01 9.159617817424e-01 9.150496200456e-01 9.141811980766e-01 9.133538911902e-01 9.125818078231e-01 9.118845529920e-01 9.112575690629e-01 9.107260804972e-01 9.102876363198e-01 9.099592885562e-01 9.097471642805e-01 9.096561135232e-01 9.097005490954e-01 9.098755888026e-01 9.101977810596e-01 9.106603850629e-01 9.112742805127e-01 9.120381085830e-01 9.129504472796e-01 9.140150204587e-01 9.152233797487e-01 9.165786568839e-01 9.180714496662e-01 9.196970657295e-01 9.214460383658e-01 9.233109122552e-01 9.252818449770e-01 9.273460349907e-01 9.294898607876e-01 9.317016721307e-01 9.339641561981e-01 9.362614295078e-01 9.385782905931e-01 9.408941233177e-01 9.431917488826e-01 9.454508246400e-01 9.476523039716e-01 9.497754209613e-01 9.517988404752e-01 9.537023959300e-01 9.554659106825e-01 9.570665363400e-01 9.584864473137e-01 9.597047801989e-01 9.607001582325e-01 9.614587846416e-01 9.619585764475e-01 9.621842526646e-01 9.621226811470e-01 9.617556606916e-01 9.610739560180e-01 9.600650459494e-01 9.587208749713e-01 9.570353690318e-01 9.550021441212e-01 9.526202293850e-01 9.498865525474e-01 9.468069553732e-01 9.433848396986e-01 9.396276505854e-01 9.355486504446e-01 9.311592833844e-01 9.264795486680e-01 9.215284474434e-01 9.163297537491e-01 9.109118729478e-01 9.053029575179e-01 8.995394698672e-01 8.936577035926e-01 8.876971204737e-01 8.817024984598e-01 8.757175259888e-01 8.697905258029e-01 8.639720647582e-01 8.583131756784e-01 8.528682038891e-01 8.476874851717e-01 8.428268555363e-01 8.383358190831e-01 8.342663199547e-01 8.306644879413e-01 8.275774049125e-01 8.250428669255e-01 8.230964957432e-01 8.217692083883e-01 8.210795030252e-01 8.210470909771e-01 8.216784173029e-01 8.229708877358e-01 8.249197868124e-01 8.275045094119e-01 8.307037329719e-01 8.344825753954e-01 8.388012261893e-01 8.436172268553e-01 8.488722108536e-01 8.545174236542e-01 8.604850957751e-01 8.667134084496e-01 8.731393835730e-01 8.796874529876e-01 8.862983536041e-01 8.928986138196e-01 8.994258168814e-01 9.058130763754e-01 9.120008055718e-01 9.179335097146e-01 9.235521319160e-01 9.288168837064e-01 9.336797078220e-01 9.381043505674e-01 9.420647395401e-01 9.455338934787e-01 9.485003334076e-01 9.509544883731e-01 9.529001129315e-01 9.543426674150e-01 9.553018850482e-01 9.558075221136e-01 9.558905713470e-01 9.556018611755e-01 9.549873520777e-01 9.541148201081e-01 9.530508465787e-01 9.518718915788e-01 9.506652902471e-01 9.495141446963e-01 9.485169606450e-01 9.477663890180e-01 9.473611837181e-01 9.473953329441e-01 9.479654589238e-01 9.491566829662e-01 9.510518333436e-01 9.537219058214e-01 9.572271187614e-01 9.616138988441e-01 9.669129297569e-01 9.731420455590e-01 9.802971153479e-01 9.883583991945e-01 9.972921449332e-01 1.007042048642e+00 1.017540722860e+00 1.028705006501e+00 1.040440114272e+00 1.052637526161e+00 1.065185772692e+00 1.077958888334e+00 1.090836445262e+00 1.103688617793e+00 1.116388570579e+00 1.128814643523e+00 1.140840956083e+00 1.152358907681e+00 1.163255855383e+00 1.173436943402e+00 1.182813392405e+00 1.191307624907e+00 1.198858783341e+00 1.205411232765e+00 1.210934246700e+00 1.215396842814e+00 1.218796935289e+00 1.221137081815e+00 1.222437244384e+00 1.222733318811e+00 1.222063027626e+00 1.220492899944e+00 1.218080358662e+00 1.214907179846e+00 1.211052650900e+00 1.206598580317e+00 1.201640153007e+00 1.196254185313e+00 1.190533619288e+00 1.184551632135e+00 1.178380486535e+00 1.172084920332e+00 1.165711336569e+00 1.159305719763e+00 1.152890145009e+00 1.146486865998e+00 1.140097382664e+00 1.133721212871e+00 1.127353746532e+00 1.120978832525e+00 1.114589492865e+00 1.108176064564e+00 1.101740524583e+00 1.095298191559e+00 1.088867185952e+00 1.082500189703e+00 1.076251211541e+00 1.070203983384e+00 1.064456519803e+00 1.059120552017e+00 1.054331053125e+00 1.050212993964e+00 1.046916765021e+00 1.044564850387e+00 1.043283609169e+00 1.043178507802e+00 1.044317015357e+00 1.046759865479e+00 1.050500554397e+00 1.055532611601e+00 1.061784614664e+00 1.069166656723e+00 1.077572300439e+00 1.086837879194e+00 1.096842555177e+00 1.107403357586e+00 1.118382251977e+00 1.129627710197e+00 1.140997862879e+00 1.152399375117e+00 1.163702354770e+00 1.174858597439e+00 1.185783673130e+00 1.196435468630e+00 1.206781306360e+00 1.216770983384e+00 1.223898540722e+00 1.229927915686e+00 1.235293114773e+00 1.240553663541e+00 1.246195086247e+00 1.252477973332e+00 1.259367778619e+00 1.266514615577e+00 1.273371533966e+00 1.279373737495e+00 1.284091703778e+00 1.287343429680e+00 1.289265709126e+00 1.290258731029e+00 1.290826176745e+00 1.291440631382e+00 1.292380757450e+00 1.293617550475e+00 1.294833786717e+00 1.295511200795e+00 1.295075175526e+00 1.293056018768e+00 1.289249788915e+00 1.283734928059e+00 1.276844517561e+00 1.269073570628e+00 1.260917995344e+00 1.252698449689e+00 1.244504171570e+00 1.236168609336e+00 1.227342553501e+00 1.217660503684e+00 1.206917307849e+00 1.195182565201e+00 1.182858429441e+00 1.170663916465e+00 1.159476941275e+00 1.150124270574e+00 1.143199132678e+00 1.138872484090e+00 1.136802199004e+00 1.136229387419e+00 1.127446656040e+00 1.043588764279e+00 1.023110949745e+00 9.874323366437e-01 9.510935959865e-01 9.276129466169e-01 9.254782260070e-01 9.438852797855e-01 9.732003881372e-01 1.000138439720e+00 1.013339143109e+00 1.006814542473e+00 9.813746597205e-01 9.445942091641e-01 9.093481029146e-01 8.898350682547e-01 8.952692909563e-01 9.244997699200e-01 9.665582304581e-01 1.006405202970e+00 1.030803694357e+00 1.031751390557e+00 1.007854849644e+00 9.647981918089e-01 9.149239364959e-01 8.752036584637e-01 8.617751912833e-01 8.817896907368e-01 9.288751897887e-01 9.872147665776e-01 1.039570463560e+00 1.072767610751e+00 1.079969016175e+00 1.061187144743e+00 1.023221387454e+00 9.788288351808e-01 9.442623378376e-01 9.340278300539e-01 9.540012192375e-01 9.982626593893e-01 1.052813983658e+00 1.102461282578e+00 1.135723417185e+00 1.146989738169e+00 1.136899276019e+00 1.111824768680e+00 1.082365638436e+00 1.060487867230e+00 1.055435677107e+00 1.069859278048e+00 1.098964032169e+00 1.133232903140e+00 1.162730609908e+00 1.180356210192e+00 1.183398185284e+00 1.173654527860e+00 1.156432716452e+00 1.138764751328e+00 1.126959769563e+00 1.124406951247e+00 1.130472371159e+00 1.141231203151e+00 1.151419471593e+00 1.156528624297e+00 1.154186280926e+00 1.144533872113e+00 1.129827042263e+00 1.113409304592e+00 1.098540209203e+00 1.087351824350e+00 1.080354331184e+00 1.076600301898e+00 1.074287289114e+00 1.071486811033e+00 1.066599245798e+00 1.058612781470e+00 1.047057179551e+00 1.032052506196e+00 1.014339535679e+00 9.954007567781e-01 9.774407295666e-01 9.630446605921e-01 9.544481752764e-01 9.525527992351e-01 9.562823305554e-01 9.625874071913e-01 9.673886596452e-01 9.669364118387e-01 9.591477347802e-01 9.444940241556e-01 9.261157459028e-01 9.090716181673e-01 8.985601701095e-01 8.977871100130e-01 9.063907248966e-01 9.206394541422e-01 9.352115822896e-01 9.454960704686e-01 9.493399369076e-01 9.476041013055e-01 9.436135583507e-01 9.414723635365e-01 9.440343362452e-01 9.513225650851e-01 9.605184158458e-01 9.674792685576e-01 9.689725359969e-01 9.645719408263e-01 9.573589562294e-01 9.531230560796e-01 9.578098289614e-01 9.742864842357e-01 1.000135525892e+00 1.028221605412e+00 1.049529996867e+00 1.056578985319e+00 1.046151259327e+00 1.020783449219e+00 9.890102349571e-01 9.635068279932e-01 9.566014202052e-01 9.740166209945e-01 1.011206799610e+00 1.055620895153e+00 1.092621788253e+00 1.111133475109e+00 1.122964217682e+00
 2.763569350190e-01 2.753832313766e-01 2.743742679373e-01 2.732945869155e-01 2.722182265659e-01 2.712193999149e-01 2.702686659025e-01 2.692890707486e-01 2.682644492265e-01 2.672310919690e-01 2.661870957797e-01 2.650983151858e-01 2.639854290906e-01 2.629306997419e-01 2.619697492847e-01 2.610351928045e-01 2.600352181307e-01 2.589481099049e-01 2.578163829709e-01 2.566799055031e-01 2.555696787431e-01 2.545202707734e-01 2.535421950776e-01 2.525864565067e-01 2.515861751105e-01 2.505372182857e-01 2.494937235101e-01 2.484798661219e-01 2.474654815806e-01 2.464309987664e-01 2.454081363303e-01 2.444441356234e-01 2.435340249223e-01 2.426354295963e-01 2.417123321837e-01 2.407494522424e-01 2.397417978929e-01 2.386967612805e-01 2.376552700040e-01 2.366612342607e-01 2.357229524021e-01 2.348145501393e-01 2.339128130353e-01 2.330065272197e-01 2.320746701086e-01 2.310944116664e-01 2.300747082930e-01 2.290702925010e-01 2.281281516020e-01 2.272506003065e-01 2.264070883627e-01 2.255693948388e-01 2.247216971673e-01 2.238498139295e-01 2.229409931096e-01 2.220044593265e-01 2.210558188101e-01 2.201184152144e-01 2.192219438432e-01 2.183982482323e-01 2.176467616113e-01 2.168978508622e-01 2.160593338699e-01 2.150928476637e-01 2.140556347191e-01 2.130517228475e-01 2.121669427896e-01 2.114147347924e-01 2.107250282311e-01 2.099819048049e-01 2.091017990808e-01 2.080996989631e-01 2.070693444384e-01 2.060958480515e-01 2.052042620840e-01 2.043708508345e-01 2.035616449984e-01 2.027436956265e-01 2.018912226830e-01 2.009832133051e-01 2.000110243972e-01 1.989814279625e-01 1.979366374566e-01 1.969626960522e-01 1.961286979386e-01 1.954020836093e-01 1.946569320619e-01 1.937682665258e-01 1.927048759275e-01 1.915581131508e-01 1.904853768785e-01 1.896073577175e-01 1.889121911532e-01 1.882574244851e-01 1.874866809612e-01 1.865518678602e-01 1.855444698778e-01 1.846099211509e-01 1.838348629876e-01 1.831963124257e-01 1.825768872036e-01 1.818657346118e-01 1.810506578487e-01 1.802283983682e-01 1.795102625791e-01 1.789174258571e-01 1.783591846126e-01 1.777074413664e-01 1.769042017753e-01 1.760037651145e-01 1.751497192113e-01 1.744583519033e-01 1.739139345002e-01 1.733754907659e-01 1.726815433818e-01 1.717775227611e-01 1.707487805108e-01 1.697651093402e-01 1.689669064961e-01 1.683663048937e-01 1.678434456320e-01 1.672383268347e-01 1.664709033883e-01 1.655843543885e-01 1.646974418723e-01 1.639269987565e-01 1.633115473864e-01 1.628074564072e-01 1.623267062413e-01 1.617975377417e-01 1.612054881725e-01 1.605695998333e-01 1.599168724005e-01 1.592728726014e-01 1.586642083641e-01 1.581059777106e-01 1.575914091928e-01 1.570951096690e-01 1.565716806664e-01 1.559794429620e-01 1.553114267682e-01 1.546151056959e-01 1.539547551624e-01 1.533715012737e-01 1.528554038152e-01 1.523649603971e-01 1.518525340668e-01 1.512910807646e-01 1.506986030418e-01 1.501141217642e-01 1.495635189140e-01 1.490510428501e-01 1.485700825551e-01 1.481070842275e-01 1.476428340917e-01 1.471630236837e-01 1.466752302999e-01 1.461902299838e-01 1.457228511540e-01 1.452848127490e-01 1.448778102928e-01 1.444787051923e-01 1.440674286448e-01 1.436499181774e-01 1.432458445224e-01 1.428685034381e-01 1.425137495553e-01 1.421632886049e-01 1.417908756884e-01 1.413925862073e-01 1.409959575964e-01 1.406293753147e-01 1.402950882789e-01 1.399721438778e-01 1.396445343278e-01 1.393088491135e-01 1.389824137276e-01 1.386880580685e-01 1.384269597386e-01 1.381804791143e-01 1.379284301528e-01 1.376745154307e-01 1.374342662023e-01 1.372172772721e-01 1.370198945878e-01 1.368288552386e-01 1.366302579285e-01 1.364256958402e-01 1.362337130472e-01 1.360620656230e-01 1.359068497770e-01 1.357584313863e-01 1.356166974035e-01 1.354837612996e-01 1.353681282430e-01 1.352736636509e-01 1.351976233467e-01 1.351273632727e-01 1.350613773486e-01 1.350030811829e-01 1.349585361660e-01 1.349282142557e-01 1.349146813860e-01 1.349129660309e-01 1.349175269140e-01 1.349279307140e-01 1.349498710819e-01 1.349847617048e-01 1.350337865411e-01 1.350959800514e-01 1.351684676703e-01 1.352479121001e-01 1.353398752060e-01 1.354499436528e-01 1.355769979336e-01 1.357167637428e-01 1.358660675185e-01 1.360254236459e-01 1.361970332773e-01 1.363856782673e-01 1.365900498321e-01 1.368040540882e-01 1.370229468434e-01 1.372513216095e-01 1.374957946427e-01 1.377552376259e-01 1.380292531057e-01 1.383144695409e-01 1.386091468059e-01 1.389152445924e-01 1.392403054648e-01 1.395814582457e-01 1.399322754421e-01 1.402957613901e-01 1.406702933762e-01 1.410569480755e-01 1.414583290920e-01 1.418736929448e-01 1.422988046844e-01 1.427335185481e-01 1.431838265163e-01 1.436485490834e-01 1.441254295598e-01 1.446158869311e-01 1.451181299820e-01 1.456318082715e-01 1.461588747097e-01 1.467011679106e-01 1.472541130152e-01 1.478185861896e-01 1.483981848852e-01 1.489906838018e-01 1.495924103721e-01 1.502078148500e-01 1.508358218828e-01 1.514753049717e-01 1.521297474616e-01 1.527978890680e-01 1.534745937254e-01 1.541616140694e-01 1.548622779958e-01 1.555770466172e-01 1.563026343295e-01 1.570410369019e-01 1.577893536357e-01 1.585502969643e-01 1.593251376283e-01 1.601137464662e-01 1.609118566119e-01 1.617210099371e-01 1.625433881922e-01 1.633768384408e-01 1.642217334258e-01 1.650797100124e-01 1.659480651948e-01 1.668276713928e-01 1.677204017361e-01 1.686246220552e-01 1.695376463241e-01 1.704638564252e-01 1.714019137518e-01 1.723507795204e-01 1.733103945195e-01 1.742811046058e-01 1.752618396809e-01 1.762536645697e-01 1.772605551000e-01 1.782769312320e-01 1.793041307624e-01 1.803418798329e-01 1.813912068577e-01 1.824497074910e-01 1.835214920378e-01 1.846041146534e-01 1.856965576982e-01 1.868013540325e-01 1.879166780555e-01 1.890408693054e-01 1.901760702358e-01 1.913222711991e-01 1.924785254917e-01 1.936458623828e-01 1.948249911756e-01 1.960116850103e-01 1.972086985609e-01 1.984157167960e-01 1.996333903061e-01 2.008618366779e-01 2.021003103420e-01 2.033498760537e-01 2.046070670690e-01 2.058751070567e-01 2.071533207386e-01 2.084417436075e-01 2.097393397748e-01 2.110482210363e-01 2.123662836440e-01 2.136936097498e-01 2.150323630333e-01 2.163790570557e-01 2.177353579407e-01 2.191015264382e-01 2.204777609899e-01 2.218624628090e-01 2.232582944095e-01 2.246630113589e-01 2.260772004820e-01 2.275028186337e-01 2.289349446098e-01 2.303765160661e-01 2.318268970363e-01 2.332871269545e-01 2.347567310696e-01 2.362359686201e-01 2.377260545088e-01 2.392237665405e-01 2.407306699235e-01 2.422454186195e-01 2.437681497488e-01 2.452996859238e-01 2.468416213350e-01 2.483927829782e-01 2.499533095712e-01 2.515237858846e-01 2.531026079522e-01 2.546889233902e-01 2.562834096636e-01 2.578857599011e-01 2.594975321853e-01 2.611182640356e-01 2.627480030901e-01 2.643881640404e-01 2.660363114636e-01 2.676922984510e-01 2.693554041444e-01 2.710268336373e-01 2.727046580595e-01 2.743925831342e-01 2.760908720839e-01 2.777979279361e-01 2.795127725086e-01 2.812357996166e-01 2.829655496584e-01 2.847021459546e-01 2.864480667518e-01 2.882018474080e-01 2.899661748811e-01 2.917381401649e-01 2.935189262212e-01 2.953061382490e-01 2.971017289846e-01 2.989032787815e-01 3.007139729796e-01 3.025334710186e-01 3.043597506016e-01 3.061954807805e-01 3.080383329068e-01 3.098887883593e-01 3.117459889267e-01 3.136107931196e-01 3.154827578987e-01 3.173624319982e-01 3.192501120494e-01 3.211448422071e-01 3.230479013158e-01 3.249585706134e-01 3.268755566210e-01 3.287994241252e-01 3.307302504077e-01 3.326675713691e-01 3.346124513530e-01 3.365658668890e-01 3.385270835888e-01 3.404954585734e-01 3.424709969914e-01 3.444508951597e-01 3.464374339826e-01 3.484321150464e-01 3.504342609999e-01 3.524450733736e-01 3.544625934587e-01 3.564862757422e-01 3.585133200370e-01 3.605472167142e-01 3.625872273942e-01 3.646352204833e-01 3.666905094113e-01 3.687519304356e-01 3.708179617735e-01 3.728883923996e-01 3.749641208581e-01 3.770465257261e-01 3.791367808197e-01 3.812327842783e-01 3.833341778698e-01 3.854416370455e-01 3.875540655169e-01 3.896727254758e-01 3.917983433582e-01 3.939297997327e-01 3.960668121571e-01 3.982100231725e-01 4.003571694070e-01 4.025105344880e-01 4.046696666384e-01 4.068352873951e-01 4.090048943534e-01 4.111788043782e-01 4.133574842076e-01 4.155410323671e-01 4.177302275327e-01 4.199250358064e-01 4.221249026516e-01 4.243278843804e-01 4.265349587666e-01 4.287473712620e-01 4.309635668877e-01 4.331865829523e-01 4.354142967553e-01 4.376466099051e-01 4.398829422322e-01 4.421220811599e-01 4.443666835337e-01 4.466148748919e-01 4.488693768338e-01 4.511271264693e-01 4.533893766480e-01 4.556547433062e-01 4.579229004552e-01 4.601953694588e-01 4.624716097313e-01 4.647518635179e-01 4.670358974979e-01 4.693231475877e-01 4.716141030252e-01 4.739077602474e-01 4.762039163284e-01 4.785029426077e-01 4.808069050379e-01 4.831134403826e-01 4.854224344379e-01 4.877346183395e-01 4.900473286837e-01 4.923634622984e-01 4.946824978293e-01 4.970053331175e-01 4.993298682804e-01 5.016557420319e-01 5.039843247396e-01 5.063148608617e-01 5.086477215933e-01 5.109837939919e-01 5.133216065227e-01 5.156618680358e-01 5.180033684535e-01 5.203455173082e-01 5.226903352630e-01 5.250378638764e-01 5.273858937171e-01 5.297342409433e-01 5.320834475027e-01 5.344331101456e-01 5.367846157759e-01 5.391379547822e-01 5.414918652371e-01 5.438449907206e-01 5.462000358536e-01 5.485539856029e-01 5.509093914303e-01 5.532671233834e-01 5.556244676471e-01 5.579817989881e-01 5.603393950270e-01 5.626959031780e-01 5.650541734090e-01 5.674114203011e-01 5.697693149890e-01 5.721266832952e-01 5.744813814742e-01 5.768369071725e-01 5.791902453963e-01 5.815445435027e-01 5.838971722306e-01 5.862487111077e-01 5.885984911438e-01 5.909471341738e-01 5.932944409685e-01 5.956407827095e-01 5.979868931546e-01 6.003306712687e-01 6.026720012562e-01 6.050124089418e-01 6.073505688393e-01 6.096871429623e-01 6.120213329088e-01 6.143528001005e-01 6.166816915689e-01 6.190081728987e-01 6.213318873442e-01 6.236534223068e-01 6.259721367684e-01 6.282863101374e-01 6.305988957016e-01 6.329074150046e-01 6.352126062364e-01 6.375155929806e-01 6.398143963861e-01 6.421099518331e-01 6.444011763825e-01 6.466897563035e-01 6.489731780819e-01 6.512530480165e-01 6.535284117838e-01 6.557994972653e-01 6.580662380344e-01 6.603285010309e-01 6.625860559017e-01 6.648385304792e-01 6.670863102055e-01 6.693292403861e-01 6.715656214246e-01 6.737979500449e-01 6.760246317360e-01 6.782456306544e-01 6.804615797822e-01 6.826714482492e-01 6.848758742367e-01 6.870728974153e-01 6.892660875105e-01 6.914513733184e-01 6.936310140327e-01 6.958039667200e-01 6.979705589012e-01 7.001301844552e-01 7.022821111469e-01 7.044286352366e-01 7.065663775055e-01 7.086973312998e-01 7.108213764996e-01 7.129364870649e-01 7.150463132997e-01 7.171475207777e-01 7.192412577911e-01 7.213269597734e-01 7.234035511514e-01 7.254741577610e-01 7.275342297798e-01 7.295871355840e-01 7.316315188378e-01 7.336662466231e-01 7.356927967719e-01 7.377105784349e-01 7.397178734026e-01 7.417176573730e-01 7.437073748337e-01 7.456863278471e-01 7.476584146245e-01 7.496188911062e-01 7.515705841081e-01 7.535113319151e-01 7.554427498678e-01 7.573638971971e-01 7.592748945722e-01 7.611750748310e-01 7.630660512062e-01 7.649449850146e-01 7.668139937114e-01 7.686714985760e-01 7.705177935132e-01 7.723529111750e-01 7.741765899735e-01 7.759894808322e-01 7.777908063649e-01 7.795800998818e-01 7.813576725813e-01 7.831245239113e-01 7.848770631511e-01 7.866197397631e-01 7.883482843699e-01 7.900661078434e-01 7.917704366299e-01 7.934624809362e-01 7.951421912352e-01 7.968090758478e-01 7.984626284895e-01 8.001029931431e-01 8.017303182196e-01 8.033448139248e-01 8.049451770010e-01 8.065316355236e-01 8.081049989292e-01 8.096640527413e-01 8.112099772630e-01 8.127415472477e-01 8.142587333830e-01 8.157625080532e-01 8.172517224640e-01 8.187258182094e-01 8.201862919007e-01 8.216316822188e-01 8.230621721844e-01 8.244777036845e-01 8.258783568985e-01 8.272636467383e-01 8.286342842599e-01 8.299889339405e-01 8.313281450337e-01 8.326515129659e-01 8.339594224567e-01 8.352514880096e-01 8.365273657948e-01 8.377882981460e-01 8.390321042047e-01 8.402599134670e-01 8.414717423260e-01 8.426672625808e-01 8.438463747732e-01 8.450071970831e-01 8.461537389550e-01 8.472818363176e-01 8.483930304175e-01 8.494876625782e-01 8.505646244918e-01 8.516245559554e-01 8.526668744094e-01 8.536921689157e-01 8.546998560921e-01 8.556894994281e-01 8.566607411699e-01 8.576148795749e-01 8.585515551469e-01 8.594696093495e-01 8.603689569198e-01 8.612503633996e-01 8.621148373672e-01 8.629593125652e-01 8.637851597636e-01 8.645934340071e-01 8.653816175054e-01 8.661525043076e-01 8.669028023337e-01 8.676353194222e-01 8.683479323956e-01 8.690417740407e-01 8.697169807514e-01 8.703716603160e-01 8.710072392588e-01 8.716227068803e-01 8.722197569493e-01 8.727964826360e-01 8.733538698540e-01 8.738910704452e-01 8.744079026196e-01 8.749053542020e-01 8.753827680750e-01 8.758384695463e-01 8.762753550353e-01 8.766914653590e-01 8.770865103910e-01 8.774627550057e-01 8.778160795193e-01 8.781508069549e-01 8.784634800924e-01 8.787556162022e-01 8.790266601850e-01 8.792770787275e-01 8.795073038128e-01 8.797145042203e-01 8.799009038789e-01 8.800673190865e-01 8.802102238371e-01 8.803338414216e-01 8.804351417221e-01 8.805143771647e-01 8.805726680479e-01 8.806078080210e-01 8.806225590851e-01 8.806146634772e-01 8.805857656505e-01 8.805351375782e-01 8.804606699921e-01 8.803660178642e-01 8.802477598991e-01 8.801069223741e-01 8.799448287795e-01 8.797592953092e-01 8.795529430465e-01 8.793219272269e-01 8.790691025191e-01 8.787949811366e-01 8.784954852520e-01 8.781753819007e-01 8.778304666072e-01 8.774649275322e-01 8.770748143813e-01 8.766611630435e-01 8.762275231756e-01 8.757666997736e-01 8.752843983106e-01 8.747789360722e-01 8.742492717561e-01 8.736975157538e-01 8.731200060522e-01 8.725213218955e-01 8.718968835090e-01 8.712496477204e-01 8.705799888709e-01 8.698832474539e-01 8.691652437317e-01 8.684226045898e-01 8.676553570941e-01 8.668648122052e-01 8.660488553228e-01 8.652110084713e-01 8.643466757120e-01 8.634590479867e-01 8.625479998668e-01 8.616103418096e-01 8.606501784825e-01 8.596642692864e-01 8.586538802845e-01 8.576190253952e-01 8.565591414374e-01 8.554758397665e-01 8.543645590300e-01 8.532324116590e-01 8.520722539935e-01 8.508883046769e-01 8.496800165975e-01 8.484454779340e-01 8.471879106038e-01 8.459030783237e-01 8.445949334845e-01 8.432613527477e-01 8.419000153791e-01 8.405173025372e-01 8.391058534392e-01 8.376722670878e-01 8.362106466795e-01 8.347247659958e-01 8.332136081670e-01 8.316753916157e-01 8.301148080272e-01 8.285254624347e-01 8.269140454037e-01 8.252748831642e-01 8.236113380492e-01 8.219238606457e-01 8.202079883287e-01 8.184698209803e-01 8.167039931797e-01 8.149141013251e-01 8.130999270872e-01 8.112572706323e-01 8.093930620933e-01 8.075010420478e-01 8.055856197797e-01 8.036445024683e-01 8.016763060886e-01 7.996866487029e-01 7.976682706751e-01 7.956286027446e-01 7.935623746991e-01 7.914721777072e-01 7.893581585234e-01 7.872183077639e-01 7.850572646722e-01 7.828688052733e-01 7.806580678457e-01 7.784241426008e-01 7.761645667675e-01 7.738842121588e-01 7.715766812751e-01 7.692491989259e-01 7.668961033868e-01 7.645214922398e-01 7.621246874726e-01 7.597039022969e-01 7.572628278979e-01 7.547978437146e-01 7.523142437727e-01 7.498068449545e-01 7.472798676179e-01 7.447323838677e-01 7.421631113490e-01 7.395755692704e-01 7.369659940612e-01 7.343397910589e-01 7.316921206411e-01 7.290277750606e-01 7.263440131216e-01 7.236418098097e-01 7.209235367575e-01 7.181863270636e-01 7.154347165252e-01 7.126659640347e-01 7.098821923060e-01 7.070844612641e-01 7.042713361368e-01 7.014461173114e-01 6.986059150387e-01 6.957549791570e-01 6.928916318388e-01 6.900165479577e-01 6.871324928854e-01 6.842366055718e-01 6.813347095668e-01 6.784212358064e-01 6.755020188896e-01 6.725754243295e-01 6.696423852288e-01 6.667063527434e-01 6.637627593010e-01 6.608199125011e-01 6.578731339641e-01 6.549256479535e-01 6.519778513751e-01 6.490305277576e-01 6.460862031244e-01 6.431433987940e-01 6.402075924954e-01 6.372736924924e-01 6.343489705875e-01 6.314299424833e-01 6.285191663114e-01 6.256205646867e-01 6.227301716927e-01 6.198550940490e-01 6.169920872174e-01 6.141458572046e-01 6.113150378028e-01 6.085019276875e-01 6.057107947957e-01 6.029371375429e-01 6.001887079742e-01 5.974623654658e-01 5.947629527581e-01 5.920895083385e-01 5.894428954108e-01 5.868292214133e-01 5.842424292544e-01 5.816923182525e-01 5.791733787176e-01 5.766930227433e-01 5.742487346026e-01 5.718421253610e-01 5.694788723465e-01 5.671526724376e-01 5.648759881146e-01 5.626384719483e-01 5.604516338019e-01 5.583119162709e-01 5.562203912673e-01 5.541832455387e-01 5.521918363538e-01 5.502618335829e-01 5.483798025447e-01 5.465589644420e-01 5.447919520942e-01 5.430842436195e-01 5.414375692946e-01 5.398468298462e-01 5.383247234587e-01 5.368567197948e-01 5.354605370884e-01 5.341216806441e-01 5.328519678980e-01 5.316464805023e-01 5.305056500697e-01 5.294370442134e-01 5.284262960507e-01 5.274939605323e-01 5.266188759363e-01 5.258183267252e-01 5.250819987928e-01 5.244137872067e-01 5.238154580928e-01 5.232770168035e-01 5.228153216769e-01 5.224076024691e-01 5.220766565948e-01 5.218016961082e-01 5.215952480342e-01 5.214517428033e-01 5.213658593181e-01 5.213505600214e-01 5.213819208398e-01 5.214855867546e-01 5.216336088382e-01 5.218466469070e-01 5.221075531830e-01 5.224221394949e-01 5.227900235141e-01 5.231973859544e-01 5.236637153649e-01 5.241604272584e-01 5.247120444418e-01 5.252939206759e-01 5.259193024652e-01 5.265804911836e-01 5.272694559888e-01 5.279989442731e-01 5.287448585026e-01 5.295309387941e-01 5.303274640113e-01 5.311555677274e-01 5.319961212874e-01 5.328545514615e-01 5.337292845869e-01 5.346078000152e-01 5.355045719482e-01 5.363947571549e-01 5.373017809563e-01 5.381976557125e-01 5.390994113289e-01 5.399947177900e-01 5.408802016934e-01 5.417641220826e-01 5.426268720420e-01 5.434882810682e-01 5.443211234719e-01 5.451467731043e-01 5.459462759170e-01 5.467246198651e-01 5.474846261118e-01 5.482087160930e-01 5.489167476401e-01 5.495837922688e-01 5.502308955115e-01 5.508362047343e-01 5.514135542641e-01 5.519556571584e-01 5.524566711302e-01 5.529306277703e-01 5.533567647917e-01 5.537539744471e-01 5.541039626566e-01 5.544220588096e-01 5.546969588711e-01 5.549316637999e-01 5.551333127916e-01 5.552871492695e-01 5.554120602362e-01 5.554906541104e-01 5.555395060832e-01 5.555488498558e-01 5.555235649750e-01 5.554686989211e-01 5.553755283069e-01 5.552632073369e-01 5.551132411121e-01 5.549467159116e-01 5.547530763464e-01 5.545414223814e-01 5.543157754688e-01 5.540711755899e-01 5.538257747947e-01 5.535642240358e-01 5.533104331099e-01 5.530527346065e-01 5.528026205423e-01 5.525657402475e-01 5.523401209559e-01 5.521419495660e-01 5.519609352963e-01 5.518203587251e-01 5.517093276420e-01 5.516454502446e-01 5.516279463669e-01 5.516633788525e-01 5.517635113987e-01 5.519246674138e-01 5.521646724137e-01 5.524768390656e-01 5.528809329665e-01 5.533716541359e-01 5.539627886518e-01 5.546584749343e-01 5.554606369568e-01 5.563829254993e-01 5.574229660485e-01 5.585946606031e-01 5.598952051132e-01 5.613369074619e-01 5.629212717241e-01 5.646523117811e-01 5.665383170925e-01 5.685776193414e-01 5.707792518797e-01 5.731428282931e-01 5.756740858400e-01 5.783725337349e-01 5.812413489434e-01 5.842834327457e-01 5.874973788110e-01 5.908846102096e-01 5.944442992884e-01 5.981794273732e-01 6.020829236286e-01 6.061589678654e-01 6.104015519888e-01 6.148105814520e-01 6.193824706854e-01 6.241123083677e-01 6.289989343396e-01 6.340337999182e-01 6.392194339638e-01 6.445415168674e-01 6.500014052574e-01 6.555889577734e-01 6.612991581803e-01 6.671284667215e-01 6.730623943488e-01 6.791035765433e-01 6.852339707301e-01 6.914572275282e-01 6.977555778762e-01 7.041269252800e-01 7.105625625362e-01 7.170486617621e-01 7.235870253299e-01 7.301566471083e-01 7.367610735283e-01 7.433818052444e-01 7.500168864930e-01 7.566549889748e-01 7.632850684840e-01 7.699056357766e-01 7.764965747711e-01 7.830640626016e-01 7.895865781676e-01 7.960651717981e-01 8.024851760556e-01 8.088385433712e-01 8.151260903475e-01 8.213250135846e-01 8.274449524407e-01 8.334623305226e-01 8.393815694055e-01 8.451901062505e-01 8.508801122750e-01 8.564524205342e-01 8.618876011719e-01 8.671959455016e-01 8.723543584816e-01 8.773713204729e-01 8.822352601215e-01 8.869391686185e-01 8.914866715324e-01 8.958603201948e-01 9.000713479887e-01 9.041024306751e-01 9.079598233238e-01 9.116383128591e-01 9.151297574128e-01 9.184417975888e-01 9.215609098713e-01 9.244985543073e-01 9.272432018478e-01 9.298000763357e-01 9.321688926418e-01 9.343449821690e-01 9.363386974711e-01 9.381393247870e-01 9.397606909164e-01 9.411970518386e-01 9.424528431761e-01 9.435354518904e-01 9.444401894956e-01 9.451823083281e-01 9.457565654456e-01 9.461743733546e-01 9.464409923482e-01 9.465571959220e-01 9.465394278418e-01 9.463838214381e-01 9.461083516145e-01 9.457137797204e-01 9.452113860608e-01 9.446141685801e-01 9.439216342588e-01 9.431582440560e-01 9.423193395329e-01 9.414266895301e-01 9.404871862525e-01 9.395077592571e-01 9.385124284516e-01 9.374949984318e-01 9.364859717023e-01 9.354823456368e-01 9.345019959340e-01 9.335617458023e-01 9.326602468845e-01 9.318246729833e-01 9.310507307586e-01 9.303611135871e-01 9.297617252841e-01 9.292594275031e-01 9.288723091387e-01 9.285967234404e-01 9.284532123164e-01 9.284374500116e-01 9.285644407954e-01 9.288331474878e-01 9.292489026701e-01 9.298179978231e-01 9.305342112138e-01 9.314059824978e-01 9.324263714986e-01 9.335939683338e-01 9.349066391573e-01 9.363558398511e-01 9.379375281859e-01 9.396408967665e-01 9.414586679660e-01 9.433777032500e-01 9.453869819185e-01 9.474713224977e-01 9.496186381093e-01 9.518093933208e-01 9.540296919794e-01 9.562590339091e-01 9.584811578804e-01 9.606735578685e-01 9.628177036925e-01 9.648919059832e-01 9.668767657149e-01 9.687481378649e-01 9.704869775429e-01 9.720718308913e-01 9.734787666504e-01 9.746927370061e-01 9.756875540065e-01 9.764468108341e-01 9.769545464719e-01 9.771860232867e-01 9.771336549530e-01 9.767746950582e-01 9.761004061507e-01 9.750998390029e-01 9.737600119809e-01 9.720755026848e-01 9.700382009834e-01 9.676476182129e-01 9.649017011681e-01 9.618009723448e-01 9.583525358686e-01 9.545621546222e-01 9.504423844422e-01 9.460054091894e-01 9.412699381023e-01 9.362553885484e-01 9.309866601746e-01 9.254904806876e-01 9.197987911230e-01 9.139458133168e-01 9.079697648104e-01 9.019102741738e-01 8.958136506988e-01 8.897229869238e-01 8.836921226394e-01 8.777690703232e-01 8.720089597229e-01 8.664676929820e-01 8.611962893572e-01 8.562535568313e-01 8.516909796984e-01 8.475625714765e-01 8.439184988433e-01 8.408040110861e-01 8.382630955224e-01 8.363297833358e-01 8.350381050344e-01 8.344111142866e-01 8.344649768280e-01 8.352089601781e-01 8.366423007488e-01 8.387595800811e-01 8.415417692652e-01 8.449647373086e-01 8.489956942181e-01 8.535940475584e-01 8.587154520294e-01 8.643021276973e-01 8.703000959307e-01 8.766462464069e-01 8.832709051884e-01 8.901121755825e-01 8.970965117619e-01 9.041566925580e-01 9.112211180271e-01 9.182225243914e-01 9.250978059907e-01 9.317801280485e-01 9.382148114574e-01 9.443455193554e-01 9.501214754653e-01 9.555032961171e-01 9.604487571116e-01 9.649316680951e-01 9.689250341773e-01 9.724172531314e-01 9.753956609649e-01 9.778628442917e-01 9.798293151300e-01 9.813096860757e-01 9.823344930674e-01 9.829334693185e-01 9.831563215290e-01 9.830511356638e-01 9.826799037473e-01 9.821155718496e-01 9.814258426816e-01 9.807009678857e-01 9.800215540387e-01 9.794816779682e-01 9.791740506026e-01 9.791952971333e-01 9.796363102995e-01 9.805856040397e-01 9.821330753266e-01 9.843506104903e-01 9.873104988912e-01 9.910672981399e-01 9.956655711928e-01 1.001133377498e+00 1.007480864701e+00 1.014708007743e+00 1.022789874542e+00 1.031690406825e+00 1.041353683565e+00 1.051713177402e+00 1.062681388622e+00 1.074165913147e+00 1.086056869888e+00 1.098242693272e+00 1.110602554433e+00 1.123009609893e+00 1.135341735661e+00 1.147467135518e+00 1.159268797262e+00 1.170622182905e+00 1.181415911815e+00 1.191544639933e+00 1.200910667778e+00 1.209431793320e+00 1.217027957952e+00 1.223645565425e+00 1.229228084783e+00 1.233748708662e+00 1.237183348486e+00 1.239529270383e+00 1.240796762559e+00 1.241003564871e+00 1.240195274895e+00 1.238412218480e+00 1.235721291905e+00 1.232191020756e+00 1.227895415636e+00 1.222926839983e+00 1.217362677943e+00 1.211302071255e+00 1.204828202826e+00 1.198025527009e+00 1.190978972583e+00 1.183753244751e+00 1.176418508324e+00 1.169021336740e+00 1.161608329244e+00 1.154206863143e+00 1.146836986649e+00 1.139515359850e+00 1.132243222869e+00 1.125024339700e+00 1.117859400451e+00 1.110751753153e+00 1.103715616278e+00 1.096765469425e+00 1.089942388167e+00 1.083291690611e+00 1.076880266299e+00 1.070796143417e+00 1.065134198378e+00 1.060023110087e+00 1.055577085630e+00 1.051945956265e+00 1.049257210150e+00 1.047639018417e+00 1.047216411843e+00 1.048068394620e+00 1.050280228072e+00 1.053868479642e+00 1.058840947891e+00 1.065155235919e+00 1.072727930976e+00 1.081468555169e+00 1.091213707861e+00 1.101835733964e+00 1.113150311168e+00 1.124989321536e+00 1.137191777230e+00 1.149580780762e+00 1.162037334188e+00 1.174406055175e+00 1.186601102390e+00 1.198522373088e+00 1.210093195429e+00 1.221269655662e+00 1.231979291032e+00 1.239583854158e+00 1.246002631954e+00 1.251667289433e+00 1.257137600584e+00 1.262901273959e+00 1.269219512906e+00 1.276051891225e+00 1.283052007900e+00 1.289669536228e+00 1.295329644797e+00 1.299600372551e+00 1.302296586467e+00 1.303550252586e+00 1.303765738246e+00 1.303457357798e+00 1.303106725900e+00 1.303013101586e+00 1.303173814638e+00 1.303286035594e+00 1.302854912340e+00 1.301322339455e+00 1.298234223479e+00 1.293398662096e+00 1.286909437429e+00 1.279115827061e+00 1.270522874898e+00 1.261643493625e+00 1.252806112455e+00 1.244097013365e+00 1.235338769523e+00 1.226167388450e+00 1.216191267697e+00 1.205173860368e+00 1.193159789534e+00 1.180527720597e+00 1.167983195242e+00 1.156401717894e+00 1.146632790511e+00 1.139309545937e+00 1.134678231245e+00 1.132446841793e+00 1.131047767200e+00 1.077229580233e+00 1.038318205814e+00 1.008664935697e+00 9.725830696653e-01 9.415271550677e-01 9.270111804553e-01 9.340129786916e-01 9.580116976670e-01 9.875063521985e-01 1.009715460171e+00 1.015340751255e+00 1.001123730215e+00 9.706865576419e-01 9.339635633347e-01 9.048601843101e-01 8.961451062711e-01 9.130109001010e-01 9.497949225188e-01 9.931191622295e-01 1.028165630406e+00 1.043538507765e+00 1.033737311589e+00 1.000048069769e+00 9.507822768292e-01 9.004631022231e-01 8.668281274072e-01 8.640484195675e-01 8.947630233834e-01 9.483827492576e-01 1.007544312398e+00 1.055827700728e+00 1.081942044926e+00 1.081177838874e+00 1.055568459152e+00 1.013618550393e+00 9.691381415221e-01 9.382216060887e-01 9.335422151389e-01 9.580776282720e-01 1.003698879370e+00 1.056008728538e+00 1.100873652783e+00 1.128486318754e+00 1.134947889925e+00 1.122330433197e+00 1.097885606658e+00 1.072203446896e+00 1.056094856029e+00 1.056660197499e+00 1.074337430051e+00 1.103149185838e+00 1.133835932275e+00 1.157742930069e+00 1.169459745339e+00 1.167907607329e+00 1.156145325196e+00 1.140105447317e+00 1.126573586172e+00 1.120693385213e+00 1.124101304816e+00 1.134487622274e+00 1.146935357974e+00 1.156096076392e+00 1.158107392879e+00 1.151674579280e+00 1.138147425259e+00 1.120864966931e+00 1.103897549313e+00 1.090678376227e+00 1.082896613539e+00 1.080131437848e+00 1.080321369489e+00 1.080703291371e+00 1.078781511409e+00 1.072889973551e+00 1.062414210044e+00 1.047640860260e+00 1.029599917493e+00 1.009859856709e+00 9.904092547061e-01 9.734593244990e-01 9.610604029203e-01 9.545322518395e-01 9.538165969207e-01 9.572335590454e-01 9.617168514038e-01 9.637213085063e-01 9.603264030204e-01 9.502655472329e-01 9.345352280462e-01 9.163239276441e-01 9.001962657077e-01 8.904582511144e-01 8.894176214714e-01 8.962799982263e-01 9.075917712914e-01 9.188861990585e-01 9.266075937089e-01 9.294664205509e-01 9.286871632109e-01 9.272701790272e-01 9.283319158264e-01 9.334004903166e-01 9.414052026934e-01 9.491608808626e-01 9.530272882344e-01 9.509211588796e-01 9.438339642234e-01 9.360834488535e-01 9.340386462154e-01 9.431830323045e-01 9.649357744731e-01 9.951258862149e-01 1.025400735245e+00 1.046463306267e+00 1.051361843517e+00 1.037899359716e+00 1.009837276501e+00 9.768530338835e-01 9.523091934313e-01 9.483060230904e-01 9.693289839912e-01 1.009285133816e+00 1.054696520210e+00 1.090886872814e+00 1.107064807551e+00 1.114391893504e+00
 2.808040419892e-01 2.797966075096e-01 2.787435372594e-01 2.776221271614e-01 2.765143940668e-01 2.754907392744e-01 2.745110507121e-01 2.734962780442e-01 2.724356883988e-01 2.713667486654e-01 2.702817179755e-01 2.691510363750e-01 2.680053355872e-01 2.669249712575e-01 2.659376735960e-01 2.649661122899e-01 2.639232722624e-01 2.627952273378e-01 2.616264914060e-01 2.604533999492e-01 2.593089956367e-01 2.582282280578e-01 2.572166829137e-01 2.562204584931e-01 2.551748939838e-01 2.540854606332e-01 2.530077236436e-01 2.519587131256e-01 2.509046176764e-01 2.498272611471e-01 2.487651450403e-01 2.477660164048e-01 2.468218600981e-01 2.458887005719e-01 2.449272887117e-01 2.439210086390e-01 2.428636448979e-01 2.417714014967e-01 2.406903521588e-01 2.396627656177e-01 2.386898256839e-01 2.377410384980e-01 2.367960262792e-01 2.358462338807e-01 2.348717406569e-01 2.338462119292e-01 2.327819492610e-01 2.317345991248e-01 2.307505979207e-01 2.298339299108e-01 2.289535901795e-01 2.280781501485e-01 2.271892386110e-01 2.262651289075e-01 2.253023933986e-01 2.243129755565e-01 2.233186136834e-01 2.223417623108e-01 2.214080290519e-01 2.205478572526e-01 2.197555841806e-01 2.189583732175e-01 2.180639726198e-01 2.170428625595e-01 2.159560354943e-01 2.149120404295e-01 2.139942817070e-01 2.132113735295e-01 2.124841725072e-01 2.116912447571e-01 2.107502361079e-01 2.096886162675e-01 2.086070662306e-01 2.075922238783e-01 2.066650094132e-01 2.057945936877e-01 2.049421205434e-01 2.040729774989e-01 2.031613695120e-01 2.021932805568e-01 2.011647727847e-01 2.000835535266e-01 1.989931529337e-01 1.979818691926e-01 1.971074419559e-01 1.963285158684e-01 1.955171422057e-01 1.945548337017e-01 1.934221847032e-01 1.922182201003e-01 1.910995340311e-01 1.901774675591e-01 1.894252606603e-01 1.886972111940e-01 1.878418830765e-01 1.868268370620e-01 1.857523129057e-01 1.847596884030e-01 1.839268529218e-01 1.832200705522e-01 1.825191785030e-01 1.817237554604e-01 1.808318876407e-01 1.799485711887e-01 1.791764361167e-01 1.785229735491e-01 1.778885212723e-01 1.771519260422e-01 1.762660707329e-01 1.752998917746e-01 1.743985968444e-01 1.736639033162e-01 1.730622855077e-01 1.724442633064e-01 1.716568778837e-01 1.706628079198e-01 1.695628037147e-01 1.685248336290e-01 1.676775611805e-01 1.670142503723e-01 1.664058194309e-01 1.656983548998e-01 1.648284818828e-01 1.638522270340e-01 1.628908177034e-01 1.620500634606e-01 1.613588659594e-01 1.607685041597e-01 1.601920140839e-01 1.595674173625e-01 1.588841174225e-01 1.581628050147e-01 1.574242338502e-01 1.566956581332e-01 1.560026617797e-01 1.553622632022e-01 1.547676115947e-01 1.541875351910e-01 1.535750649709e-01 1.528856118491e-01 1.521209921536e-01 1.513312928724e-01 1.505853469210e-01 1.499176848458e-01 1.493121694445e-01 1.487254524472e-01 1.481098794251e-01 1.474426432200e-01 1.467486962676e-01 1.460661296714e-01 1.454189154858e-01 1.448098362936e-01 1.442294215890e-01 1.436639400029e-01 1.430922510937e-01 1.425054116234e-01 1.419118922389e-01 1.413226980658e-01 1.407514809840e-01 1.402091136107e-01 1.396930127277e-01 1.391801729958e-01 1.386557598685e-01 1.381290572872e-01 1.376186115528e-01 1.371354540253e-01 1.366715039595e-01 1.362060110140e-01 1.357163437615e-01 1.352041955300e-01 1.346983597469e-01 1.342232909909e-01 1.337764599287e-01 1.333360971965e-01 1.328875177833e-01 1.324321984212e-01 1.319889399983e-01 1.315776898429e-01 1.311975118903e-01 1.308268165666e-01 1.304506898856e-01 1.300757584531e-01 1.297172682447e-01 1.293810778228e-01 1.290628658002e-01 1.287485560903e-01 1.284254751909e-01 1.280991830373e-01 1.277861032055e-01 1.274929865983e-01 1.272134844347e-01 1.269400458579e-01 1.266732289305e-01 1.264165064237e-01 1.261775796210e-01 1.259598828980e-01 1.257578599696e-01 1.255611538353e-01 1.253691686216e-01 1.251873307467e-01 1.250189911687e-01 1.248654817423e-01 1.247283206075e-01 1.246019551923e-01 1.244818615310e-01 1.243687659795e-01 1.242680677558e-01 1.241806512007e-01 1.241078796882e-01 1.240478078390e-01 1.239975088014e-01 1.239550368452e-01 1.239263250233e-01 1.239158430283e-01 1.239230831254e-01 1.239422414415e-01 1.239719100297e-01 1.240124378732e-01 1.240668359028e-01 1.241384466022e-01 1.242272913040e-01 1.243242940767e-01 1.244278702274e-01 1.245431659848e-01 1.246742287275e-01 1.248219624523e-01 1.249831282255e-01 1.251568301387e-01 1.253407839041e-01 1.255379799785e-01 1.257555351254e-01 1.259886208504e-01 1.262337349856e-01 1.264911696684e-01 1.267612154143e-01 1.270453371243e-01 1.273446904865e-01 1.276586706542e-01 1.279834187469e-01 1.283192152460e-01 1.286717629638e-01 1.290399163369e-01 1.294208655137e-01 1.298165546964e-01 1.302252543178e-01 1.306466666196e-01 1.310829735466e-01 1.315347802244e-01 1.319988659822e-01 1.324753070833e-01 1.329685037134e-01 1.334751682029e-01 1.339935324960e-01 1.345254272293e-01 1.350716259123e-01 1.356307251933e-01 1.362061927194e-01 1.367949420404e-01 1.373946410331e-01 1.380053921904e-01 1.386320992791e-01 1.392723495555e-01 1.399256511065e-01 1.405923487407e-01 1.412710976853e-01 1.419617376227e-01 1.426692950829e-01 1.433901512364e-01 1.441222978222e-01 1.448660634256e-01 1.456246671402e-01 1.463954981920e-01 1.471789643749e-01 1.479761714009e-01 1.487844864580e-01 1.496053477845e-01 1.504407448005e-01 1.512880015155e-01 1.521451928257e-01 1.530166490786e-01 1.539009384549e-01 1.547963166998e-01 1.557043220111e-01 1.566235910475e-01 1.575538909689e-01 1.584968327878e-01 1.594550717491e-01 1.604237339897e-01 1.614039660641e-01 1.623963240073e-01 1.633994162323e-01 1.644141854494e-01 1.654418019099e-01 1.664816030319e-01 1.675324155180e-01 1.685957670355e-01 1.696703435671e-01 1.707544044696e-01 1.718506827307e-01 1.729581346964e-01 1.740761442467e-01 1.752070910112e-01 1.763488770377e-01 1.775001349338e-01 1.786618522560e-01 1.798337716250e-01 1.810178741598e-01 1.822120707712e-01 1.834187416912e-01 1.846354992977e-01 1.858608131292e-01 1.870981231237e-01 1.883466433282e-01 1.896035879305e-01 1.908730854450e-01 1.921528578998e-01 1.934419573076e-01 1.947421649041e-01 1.960529140697e-01 1.973731490155e-01 1.987028544025e-01 2.000439747628e-01 2.013942456785e-01 2.027542170615e-01 2.041250932879e-01 2.055061783578e-01 2.068968072371e-01 2.082991678291e-01 2.097083890234e-01 2.111272180285e-01 2.125566118985e-01 2.139951376828e-01 2.154430735888e-01 2.169026924699e-01 2.183719016386e-01 2.198497569596e-01 2.213374626842e-01 2.228329347905e-01 2.243369993650e-01 2.258503963030e-01 2.273746468036e-01 2.289081083018e-01 2.304518941781e-01 2.320050491888e-01 2.335672811493e-01 2.351380246999e-01 2.367165978219e-01 2.383030035721e-01 2.399003687869e-01 2.415066603372e-01 2.431227057941e-01 2.447485690607e-01 2.463831608044e-01 2.480257006097e-01 2.496762058279e-01 2.513342486369e-01 2.530007838900e-01 2.546763929186e-01 2.563632213028e-01 2.580589103289e-01 2.597630666985e-01 2.614757309894e-01 2.631951687756e-01 2.649218110031e-01 2.666582829305e-01 2.684034407658e-01 2.701578350207e-01 2.719222365690e-01 2.736942289233e-01 2.754746003369e-01 2.772618655992e-01 2.790569304847e-01 2.808596073118e-01 2.826727848503e-01 2.844941798625e-01 2.863236161718e-01 2.881609425750e-01 2.900056448289e-01 2.918588387828e-01 2.937192262532e-01 2.955868832016e-01 2.974621424220e-01 2.993472579682e-01 3.012386965939e-01 3.031386095507e-01 3.050467651297e-01 3.069621831213e-01 3.088844795235e-01 3.108141172209e-01 3.127502403330e-01 3.146948388235e-01 3.166475127994e-01 3.186088797509e-01 3.205779719118e-01 3.225538444498e-01 3.245355434429e-01 3.265239258324e-01 3.285204178871e-01 3.305241647410e-01 3.325385502315e-01 3.345593615376e-01 3.365853309795e-01 3.386173940929e-01 3.406541808230e-01 3.426993738506e-01 3.447521316266e-01 3.468124444982e-01 3.488803534441e-01 3.509518600887e-01 3.530290260997e-01 3.551121713555e-01 3.572014294073e-01 3.592995310255e-01 3.614034213452e-01 3.635141789700e-01 3.656300300159e-01 3.677518830289e-01 3.698803803853e-01 3.720163616648e-01 3.741590122011e-01 3.763067479599e-01 3.784616441263e-01 3.806204327986e-01 3.827863607558e-01 3.849590284036e-01 3.871369079293e-01 3.893217364805e-01 3.915088047317e-01 3.937016964744e-01 3.959013208824e-01 3.981056052694e-01 4.003164745079e-01 4.025326249282e-01 4.047526455875e-01 4.069771019975e-01 4.092077361216e-01 4.114420169154e-01 4.136834726702e-01 4.159311202544e-01 4.181828874077e-01 4.204390860492e-01 4.226992661029e-01 4.249653255360e-01 4.272351847049e-01 4.295118518569e-01 4.317924601915e-01 4.340778508754e-01 4.363666904448e-01 4.386591171735e-01 4.409570712646e-01 4.432578906647e-01 4.455640208652e-01 4.478749538985e-01 4.501884707895e-01 4.525068591239e-01 4.548285268664e-01 4.571529557240e-01 4.594808086700e-01 4.618143164375e-01 4.641509269743e-01 4.664907638600e-01 4.688337059535e-01 4.711780890720e-01 4.735261359974e-01 4.758782111929e-01 4.782343298429e-01 4.805926993904e-01 4.829531259696e-01 4.853165009304e-01 4.876825163905e-01 4.900515975532e-01 4.924243164257e-01 4.948000645610e-01 4.971771377088e-01 4.995567310610e-01 5.019391950220e-01 5.043234678514e-01 5.067100401748e-01 5.090997336733e-01 5.114896117123e-01 5.138807099462e-01 5.162734106362e-01 5.186672123773e-01 5.210654666050e-01 5.234630432735e-01 5.258607967339e-01 5.282620695515e-01 5.306623233095e-01 5.330640605374e-01 5.354692953018e-01 5.378748329924e-01 5.402810975870e-01 5.426879209811e-01 5.450941878761e-01 5.475032083557e-01 5.499116288810e-01 5.523222191108e-01 5.547311759400e-01 5.571391555943e-01 5.595477642327e-01 5.619568232824e-01 5.643652912915e-01 5.667739030182e-01 5.691816567221e-01 5.715886014811e-01 5.739951081115e-01 5.764006280770e-01 5.788061401873e-01 5.812122551522e-01 5.836156160045e-01 5.860187493540e-01 5.884202615753e-01 5.908208283276e-01 5.932204736789e-01 5.956188567098e-01 5.980140891943e-01 6.004077438564e-01 6.028005382176e-01 6.051904457080e-01 6.075784744727e-01 6.099652019377e-01 6.123479146375e-01 6.147294586124e-01 6.171072676218e-01 6.194838483758e-01 6.218575963449e-01 6.242282680818e-01 6.265956573814e-01 6.289609562639e-01 6.313228141565e-01 6.336814863085e-01 6.360365239261e-01 6.383880097721e-01 6.407358227774e-01 6.430795947009e-01 6.454200674093e-01 6.477563528581e-01 6.500883527407e-01 6.524166698493e-01 6.547400395748e-01 6.570583299325e-01 6.593725134736e-01 6.616825175551e-01 6.639865477901e-01 6.662870239032e-01 6.685828924492e-01 6.708719879132e-01 6.731565669342e-01 6.754355737876e-01 6.777103984407e-01 6.799776150872e-01 6.822401260167e-01 6.844966975415e-01 6.867470189624e-01 6.889904941441e-01 6.912285961075e-01 6.934592271081e-01 6.956843929723e-01 6.979016736040e-01 7.001122745603e-01 7.023170483371e-01 7.045151122533e-01 7.067058799437e-01 7.088887894983e-01 7.110642038121e-01 7.132332643009e-01 7.153936870611e-01 7.175469952292e-01 7.196920232964e-01 7.218288910671e-01 7.239579675951e-01 7.260785893339e-01 7.281904807072e-01 7.302946284683e-01 7.323891560257e-01 7.344750481397e-01 7.365526381133e-01 7.386214082673e-01 7.406797427730e-01 7.427305871671e-01 7.447705073722e-01 7.468018191560e-01 7.488232537045e-01 7.508352673531e-01 7.528374561364e-01 7.548300120238e-01 7.568114596731e-01 7.587835869614e-01 7.607445800501e-01 7.626946191602e-01 7.646347690788e-01 7.665638635281e-01 7.684819862812e-01 7.703896552824e-01 7.722862441633e-01 7.741709426150e-01 7.760445512642e-01 7.779070230718e-01 7.797569540659e-01 7.815965735599e-01 7.834234295078e-01 7.852384466456e-01 7.870419661358e-01 7.888321721760e-01 7.906113386218e-01 7.923766648027e-01 7.941300399349e-01 7.958714510640e-01 7.975987284182e-01 7.993136640947e-01 8.010149383272e-01 8.027034688492e-01 8.043783505625e-01 8.060411520725e-01 8.076888505905e-01 8.093236986037e-01 8.109446725304e-01 8.125523351546e-01 8.141450572908e-01 8.157245225688e-01 8.172890559562e-01 8.188396365005e-01 8.203754541323e-01 8.218969350926e-01 8.234041200662e-01 8.248954319036e-01 8.263726035099e-01 8.278336730715e-01 8.292807272623e-01 8.307114322099e-01 8.321273550804e-01 8.335280215700e-01 8.349123924047e-01 8.362816921438e-01 8.376352751098e-01 8.389728254872e-01 8.402944179179e-01 8.415991348961e-01 8.428888265150e-01 8.441612228014e-01 8.454167510898e-01 8.466567323891e-01 8.478791618341e-01 8.490852212479e-01 8.502742023068e-01 8.514460063942e-01 8.526008717513e-01 8.537387965683e-01 8.548584730884e-01 8.559612365270e-01 8.570463617300e-01 8.581140597534e-01 8.591635600706e-01 8.601954961259e-01 8.612102533958e-01 8.622056117599e-01 8.631840006222e-01 8.641431594538e-01 8.650843418226e-01 8.660071064841e-01 8.669108912891e-01 8.677965384973e-01 8.686627609268e-01 8.695112684916e-01 8.703400362200e-01 8.711498251818e-01 8.719406288666e-01 8.727110605144e-01 8.734636007558e-01 8.741966802839e-01 8.749101245786e-01 8.756036753466e-01 8.762777480578e-01 8.769320024577e-01 8.775668188016e-01 8.781807023362e-01 8.787752315769e-01 8.793492040696e-01 8.799028771574e-01 8.804378911933e-01 8.809502925863e-01 8.814439769199e-01 8.819160417395e-01 8.823671346032e-01 8.827984296544e-01 8.832087717881e-01 8.835984931705e-01 8.839665411807e-01 8.843134674789e-01 8.846397707127e-01 8.849438693585e-01 8.852283689884e-01 8.854903836581e-01 8.857306737659e-01 8.859507110379e-01 8.861472331275e-01 8.863237738099e-01 8.864776933398e-01 8.866100427856e-01 8.867216032365e-01 8.868084142992e-01 8.868762615036e-01 8.869203453941e-01 8.869409437807e-01 8.869414176739e-01 8.869171273466e-01 8.868740291734e-01 8.868051809599e-01 8.867143977235e-01 8.866021061288e-01 8.864655560875e-01 8.863073076734e-01 8.861242137427e-01 8.859209913403e-01 8.856928928275e-01 8.854419912867e-01 8.851692453976e-01 8.848712233177e-01 8.845507256362e-01 8.842072448305e-01 8.838388307756e-01 8.834483198744e-01 8.830324699497e-01 8.825953910662e-01 8.821313922857e-01 8.816456636992e-01 8.811367523866e-01 8.806005170259e-01 8.800435343778e-01 8.794601601300e-01 8.788543329133e-01 8.782226889029e-01 8.775668551150e-01 8.768894431891e-01 8.761826647351e-01 8.754551635122e-01 8.747025891354e-01 8.739227198792e-01 8.731211427442e-01 8.722929733063e-01 8.714401150437e-01 8.705625894061e-01 8.696592814949e-01 8.687324099428e-01 8.677770105194e-01 8.667997833525e-01 8.657954725887e-01 8.647659424494e-01 8.637119778690e-01 8.626309032818e-01 8.615273549531e-01 8.603943253994e-01 8.592395445979e-01 8.580570901955e-01 8.568476170495e-01 8.556154763000e-01 8.543536452445e-01 8.530693700600e-01 8.517572969391e-01 8.504189648927e-01 8.490559440617e-01 8.476640542292e-01 8.462500318170e-01 8.448057110561e-01 8.433391413520e-01 8.418433803080e-01 8.403231442557e-01 8.387778076550e-01 8.372027297929e-01 8.356063154089e-01 8.339790492550e-01 8.323283984142e-01 8.306508865897e-01 8.289460660305e-01 8.272165682079e-01 8.254595622936e-01 8.236774493524e-01 8.218682590464e-01 8.200318130185e-01 8.181720312853e-01 8.162824781380e-01 8.143710550097e-01 8.124306332691e-01 8.104659447017e-01 8.084754390948e-01 8.064580389971e-01 8.044175033306e-01 8.023485249078e-01 8.002568545409e-01 7.981378413421e-01 7.959941883412e-01 7.938264193861e-01 7.916311567949e-01 7.894137827446e-01 7.871685117724e-01 7.849010963298e-01 7.826084501136e-01 7.802905099510e-01 7.779505719802e-01 7.755842726655e-01 7.731977540819e-01 7.707851893924e-01 7.683512654936e-01 7.658940562562e-01 7.634135100229e-01 7.609121733054e-01 7.583865904029e-01 7.558419642494e-01 7.532734817000e-01 7.506849536651e-01 7.480756949357e-01 7.454449998049e-01 7.427956826274e-01 7.401245144135e-01 7.374368410093e-01 7.347279751367e-01 7.320023343206e-01 7.292591105378e-01 7.264975505140e-01 7.237209614925e-01 7.209261646903e-01 7.181182997311e-01 7.152924003602e-01 7.124537978979e-01 7.096012929828e-01 7.067348296974e-01 7.038569987613e-01 7.009654808460e-01 6.980644157121e-01 6.951510541230e-01 6.922289623952e-01 6.892989681732e-01 6.863577863773e-01 6.834130611374e-01 6.804601463474e-01 6.775024507390e-01 6.745405799472e-01 6.715749647097e-01 6.686077107152e-01 6.656369360483e-01 6.626696752125e-01 6.596992366283e-01 6.567333910094e-01 6.537682849149e-01 6.508071555263e-01 6.478530161937e-01 6.449027589021e-01 6.419622514568e-01 6.390293476813e-01 6.361081121300e-01 6.331974307511e-01 6.302988877213e-01 6.274176040450e-01 6.245486182434e-01 6.217009409146e-01 6.188675830731e-01 6.160590050068e-01 6.132691018047e-01 6.105025907534e-01 6.077626787623e-01 6.050444198209e-01 6.023589977131e-01 5.996986130282e-01 5.970727537937e-01 5.944766745682e-01 5.919153250867e-01 5.893910247936e-01 5.868998299563e-01 5.844529929126e-01 5.820415838069e-01 5.796764737168e-01 5.773523086545e-01 5.750754447049e-01 5.728463362420e-01 5.706608147193e-01 5.685329062825e-01 5.664481741830e-01 5.644229460606e-01 5.624475556906e-01 5.605287324006e-01 5.586688124703e-01 5.568629271536e-01 5.551227545124e-01 5.534346504623e-01 5.518179060217e-01 5.502561017676e-01 5.487633622634e-01 5.473333460044e-01 5.459691993350e-01 5.446755963744e-01 5.434416956682e-01 5.422860749916e-01 5.411880068414e-01 5.401682609370e-01 5.392115768739e-01 5.383277989099e-01 5.375147498971e-01 5.367645643592e-01 5.360952598385e-01 5.354823472113e-01 5.349519615887e-01 5.344792959013e-01 5.340823174929e-01 5.337512523300e-01 5.334846064556e-01 5.332942136746e-01 5.331558400003e-01 5.330966448011e-01 5.330877534445e-01 5.331523999890e-01 5.332703620926e-01 5.334507678075e-01 5.336919099700e-01 5.339810959212e-01 5.343368045257e-01 5.347311406785e-01 5.351907786417e-01 5.356861119091e-01 5.362381441029e-01 5.368315743012e-01 5.374649579269e-01 5.381467761378e-01 5.388545657214e-01 5.396132735044e-01 5.403899714911e-01 5.412105380415e-01 5.420503025378e-01 5.429196995357e-01 5.438141439826e-01 5.447219885533e-01 5.456579518644e-01 5.465966154374e-01 5.475616171870e-01 5.485232073024e-01 5.495023425622e-01 5.504810581048e-01 5.514604773219e-01 5.524462151130e-01 5.534188459197e-01 5.543993721596e-01 5.553570777930e-01 5.563172224326e-01 5.572552880751e-01 5.581828211390e-01 5.590958847495e-01 5.599809703938e-01 5.608547228000e-01 5.616932854288e-01 5.625179116261e-01 5.633032225961e-01 5.640677883593e-01 5.647978153153e-01 5.654933481540e-01 5.661626867828e-01 5.667860126742e-01 5.673839845148e-01 5.679345444812e-01 5.684562390351e-01 5.689327512216e-01 5.693707008907e-01 5.697737844641e-01 5.701276431664e-01 5.704506434350e-01 5.707240167903e-01 5.709660235323e-01 5.711626114573e-01 5.713223579501e-01 5.714453019386e-01 5.715249987040e-01 5.715792123918e-01 5.715873569375e-01 5.715726744450e-01 5.715201577182e-01 5.714425693776e-01 5.713389572609e-01 5.712070038568e-01 5.710621902870e-01 5.708887620264e-01 5.707118158242e-01 5.705139129944e-01 5.703143872907e-01 5.701091439902e-01 5.699017296505e-01 5.697049107543e-01 5.695086439505e-01 5.693364074774e-01 5.691744762163e-01 5.690419642411e-01 5.689375564784e-01 5.688673600037e-01 5.688410415688e-01 5.688572571738e-01 5.689320909231e-01 5.690578571029e-01 5.692572754273e-01 5.695216984125e-01 5.698666323167e-01 5.702967422879e-01 5.708129884908e-01 5.714298343972e-01 5.721460104906e-01 5.729740575623e-01 5.739138381591e-01 5.749781066172e-01 5.761676675392e-01 5.774892985168e-01 5.789501093236e-01 5.805518598103e-01 5.823038203012e-01 5.842046912873e-01 5.862660454774e-01 5.884852171279e-01 5.908674377209e-01 5.934176706154e-01 5.961355882158e-01 5.990262012452e-01 6.020862336552e-01 6.053243842811e-01 6.087325604612e-01 6.123187620377e-01 6.160755852970e-01 6.200077043897e-01 6.241112689719e-01 6.283836886254e-01 6.328254357762e-01 6.374275532398e-01 6.421963517768e-01 6.471173184969e-01 6.521946482735e-01 6.574174033684e-01 6.627844465101e-01 6.682893116894e-01 6.739228697241e-01 6.796846537119e-01 6.855593595435e-01 6.915521410269e-01 6.976438943400e-01 7.038352314963e-01 7.101161181566e-01 7.164744091993e-01 7.229108726915e-01 7.294055861380e-01 7.359631690079e-01 7.425632541124e-01 7.492058172276e-01 7.558776041007e-01 7.625688000998e-01 7.692773536105e-01 7.759835165412e-01 7.826917399795e-01 7.893809342807e-01 7.960523017328e-01 8.026902254383e-01 8.092872993679e-01 8.158402894862e-01 8.223302796485e-01 8.287640851620e-01 8.351155534272e-01 8.413940198606e-01 8.475796186849e-01 8.536688074568e-01 8.596575649748e-01 8.655284929081e-01 8.712900172840e-01 8.769174735175e-01 8.824206087729e-01 8.877830833804e-01 8.930011274217e-01 8.980741663907e-01 9.029849631264e-01 9.077432203228e-01 9.123296547035e-01 9.167529229980e-01 9.209998491272e-01 9.250694405513e-01 9.289607246218e-01 9.326637205391e-01 9.361864675885e-01 9.395145900286e-01 9.426572452009e-01 9.456058682685e-01 9.483612360283e-01 9.509264187745e-01 9.532923154626e-01 9.554718497726e-01 9.574531593377e-01 9.592477015143e-01 9.608521852524e-01 9.622674350120e-01 9.635038132869e-01 9.645543166315e-01 9.654317302103e-01 9.661351812460e-01 9.666693597608e-01 9.670450118066e-01 9.672593821701e-01 9.673283102502e-01 9.672515436180e-01 9.670381200077e-01 9.667001867060e-01 9.662372445918e-01 9.656711850621e-01 9.649970876831e-01 9.642365969203e-01 9.633931072687e-01 9.624779694237e-01 9.615078852378e-01 9.604822795982e-01 9.594289668831e-01 9.583430587393e-01 9.572481778332e-01 9.561535347323e-01 9.550649420741e-01 9.540073033009e-01 9.529769557767e-01 9.520001898549e-01 9.510807800352e-01 9.502304736600e-01 9.494660981387e-01 9.487888808046e-01 9.482197908574e-01 9.477585765218e-01 9.474209538121e-01 9.472106114148e-01 9.471350054671e-01 9.472039659731e-01 9.474152927866e-01 9.477801396903e-01 9.482940933506e-01 9.489618212580e-01 9.497850850315e-01 9.507574288103e-01 9.518791348816e-01 9.531433488322e-01 9.545457210005e-01 9.560792670292e-01 9.577317578477e-01 9.594965099023e-01 9.613593617783e-01 9.633075024951e-01 9.653278224433e-01 9.674023797146e-01 9.695174228695e-01 9.716506400177e-01 9.737862141224e-01 9.759027228870e-01 9.779805812428e-01 9.799982893141e-01 9.819356213533e-01 9.837680835114e-01 9.854755361807e-01 9.870369918478e-01 9.884285630158e-01 9.896291473575e-01 9.906208095634e-01 9.913776085752e-01 9.918875313943e-01 9.921245318225e-01 9.920761349096e-01 9.917273630930e-01 9.910607286298e-01 9.900658477509e-01 9.887306479726e-01 9.870472029955e-01 9.850091447325e-01 9.826115669439e-01 9.798541902730e-01 9.767372763297e-01 9.732669811252e-01 9.694485085452e-01 9.652935449811e-01 9.608149903841e-01 9.560312375026e-01 9.509620085866e-01 9.456313107360e-01 9.400677280125e-01 9.343040359679e-01 9.283726506088e-01 9.223147625754e-01 9.161688878434e-01 9.099837444346e-01 9.038035376174e-01 8.976824866871e-01 8.916756972286e-01 8.858320794965e-01 8.802119823233e-01 8.748727205593e-01 8.698686350091e-01 8.652592145440e-01 8.610966844818e-01 8.574341315157e-01 8.543198903560e-01 8.517985077706e-01 8.499088524176e-01 8.486831858438e-01 8.481467872568e-01 8.483165228583e-01 8.492047533643e-01 8.508110555327e-01 8.531285928702e-01 8.561388778458e-01 8.598180446704e-01 8.641344223111e-01 8.690440043352e-01 8.745016879937e-01 8.804520135983e-01 8.868337530207e-01 8.935863441136e-01 9.006392031538e-01 9.079261093278e-01 9.153736557686e-01 9.229086240739e-01 9.304642630932e-01 9.379667125978e-01 9.453527611587e-01 9.525551997256e-01 9.595133630548e-01 9.661753463684e-01 9.724855870738e-01 9.784048774740e-01 9.838881577761e-01 9.889107223130e-01 9.934437964717e-01 9.974707825250e-01 1.000987196374e+00 1.003986199219e+00 1.006483191265e+00 1.008487995290e+00 1.010033524230e+00 1.011147916462e+00 1.011876700432e+00 1.012275783946e+00 1.012396412763e+00 1.012314338468e+00 1.012097516695e+00 1.011829465743e+00 1.011594034066e+00 1.011481943811e+00 1.011583283729e+00 1.011986096859e+00 1.012786633483e+00 1.014065703885e+00 1.015910039273e+00 1.018390312677e+00 1.021574179311e+00 1.025511946163e+00 1.030244480268e+00 1.035799614522e+00 1.042183130160e+00 1.049392540719e+00 1.057401268705e+00 1.066175304354e+00 1.075652982799e+00 1.085768219671e+00 1.096435672995e+00 1.107558207942e+00 1.119032493703e+00 1.130741459424e+00 1.142569730813e+00 1.154387101758e+00 1.166074127230e+00 1.177502974086e+00 1.188550430019e+00 1.199100978471e+00 1.209040923865e+00 1.218269750961e+00 1.226688337771e+00 1.234219747744e+00 1.240787582334e+00 1.246336063656e+00 1.250820183729e+00 1.254208564530e+00 1.256489522890e+00 1.257655474822e+00 1.257729845144e+00 1.256730093390e+00 1.254704953954e+00 1.251707293030e+00 1.247796877751e+00 1.243056345140e+00 1.237559387145e+00 1.231401144743e+00 1.224669257434e+00 1.217454352117e+00 1.209851945672e+00 1.201944798785e+00 1.193819024613e+00 1.185544499274e+00 1.177188790204e+00 1.168806692917e+00 1.160438852353e+00 1.152127451640e+00 1.143893943887e+00 1.135758629630e+00 1.127738014111e+00 1.119842855468e+00 1.112093985330e+00 1.104505623113e+00 1.097114457274e+00 1.089959216291e+00 1.083093955071e+00 1.076598221062e+00 1.070549937455e+00 1.065067947957e+00 1.060257233571e+00 1.056256541434e+00 1.053197964402e+00 1.051206333800e+00 1.050421224471e+00 1.050930419727e+00 1.052836667598e+00 1.056183096532e+00 1.060990881633e+00 1.067248766396e+00 1.074883363051e+00 1.083826470421e+00 1.093921919141e+00 1.105038675906e+00 1.116998828702e+00 1.129611679936e+00 1.142708543452e+00 1.156085955951e+00 1.169595143811e+00 1.183061469236e+00 1.196358216944e+00 1.209368990564e+00 1.221981154997e+00 1.234132069622e+00 1.245730215262e+00 1.253955081151e+00 1.260917833543e+00 1.267047709171e+00 1.272898781933e+00 1.278962413485e+00 1.285495584382e+00 1.292453291157e+00 1.299488875852e+00 1.306045560664e+00 1.311541125552e+00 1.315536993475e+00 1.317844569408e+00 1.318590757087e+00 1.318177339783e+00 1.317125769853e+00 1.315926349978e+00 1.314888897305e+00 1.314033382298e+00 1.313074704046e+00 1.311533868004e+00 1.308873840042e+00 1.304657348646e+00 1.298706167735e+00 1.291134098920e+00 1.282312028422e+00 1.272763052413e+00 1.263017698370e+00 1.253424707950e+00 1.244071427432e+00 1.234776818220e+00 1.225164769127e+00 1.214816623551e+00 1.203464459233e+00 1.191117047184e+00 1.178116611738e+00 1.165135971507e+00 1.153022735870e+00 1.142612610682e+00 1.134545215343e+00 1.129157681655e+00 1.126722576444e+00 1.123643426916e+00 1.034550966143e+00 1.020603980518e+00 9.900102356423e-01 9.560877749935e-01 9.319902226333e-01 9.271668057234e-01 9.426621679703e-01 9.705808638048e-01 9.983552342763e-01 1.014375213037e+00 1.011792101488e+00 9.902808500711e-01 9.563096955150e-01 9.218917650673e-01 9.011459688840e-01 9.042197829475e-01 9.316248756784e-01 9.737140022273e-01 1.015792156209e+00 1.044097145713e+00 1.049527280660e+00 1.029313321248e+00 9.875310238015e-01 9.350414577206e-01 8.880435790173e-01 8.638213900115e-01 8.730013552324e-01 9.131407762851e-01 9.704016618357e-01 1.027261981861e+00 1.069060842983e+00 1.086880037950e+00 1.078351151147e+00 1.047540393501e+00 1.004402034590e+00 9.631338693733e-01 9.385666897298e-01 9.404127058081e-01 9.684207054133e-01 1.012915222661e+00 1.060124826952e+00 1.097803679925e+00 1.118335698433e+00 1.119781081099e+00 1.105633401187e+00 1.083698447683e+00 1.063915227550e+00 1.055109766956e+00 1.061621705766e+00 1.081600962029e+00 1.108309406576e+00 1.133330642959e+00 1.149806917552e+00 1.154397898063e+00 1.147873991925e+00 1.134577524165e+00 1.120843824616e+00 1.112764529486e+00 1.113793427847e+00 1.123458337194e+00 1.137740571624e+00 1.150966936452e+00 1.158023025604e+00 1.155986882526e+00 1.144855353540e+00 1.127304946883e+00 1.107774096945e+00 1.090946720837e+00 1.080208260084e+00 1.076528386929e+00 1.078352451239e+00 1.082451533964e+00 1.085202522667e+00 1.083730793587e+00 1.076495364751e+00 1.063425239847e+00 1.045629927116e+00 1.025042057098e+00 1.003976807941e+00 9.847834331711e-01 9.694988673294e-01 9.594828631538e-01 9.550771964700e-01 9.553295951666e-01 9.581151583861e-01 9.605260369491e-01 9.596802743788e-01 9.535402833658e-01 9.416368185229e-01 9.253924175964e-01 9.078822019784e-01 8.930010739367e-01 8.840447977851e-01 8.824286297237e-01 8.870477293991e-01 8.948997040974e-01 9.025189896986e-01 9.074900814361e-01 9.093815873314e-01 9.096733336201e-01 9.108728478262e-01 9.149580800479e-01 9.221056242195e-01 9.302600627255e-01 9.360460896584e-01 9.364687705677e-01 9.306747761695e-01 9.210713249161e-01 9.131216334907e-01 9.135722869031e-01 9.271870728975e-01 9.537942064336e-01 9.875696325500e-01 1.019218126699e+00 1.039448816152e+00 1.042030651371e+00 1.025874500120e+00 9.959434592834e-01 9.629121760887e-01 9.405217277568e-01 9.402274842871e-01 9.649849170836e-01 1.007203840848e+00 1.052795478990e+00 1.087400324823e+00 1.100947686774e+00 1.104352890107e+00
 2.862087909187e-01 2.851689979433e-01 2.840757322770e-01 2.829165610124e-01 2.817840101389e-01 2.807400305177e-01 2.797348795513e-01 2.786882133546e-01 2.775968179696e-01 2.764947698562e-01 2.753733348757e-01 2.742054850739e-01 2.730313315269e-01 2.719311985846e-01 2.709199955093e-01 2.699160416221e-01 2.688341270047e-01 2.676704333517e-01 2.664692618231e-01 2.652648694049e-01 2.640908836241e-01 2.629830718097e-01 2.619421243613e-01 2.609094357291e-01 2.598241259297e-01 2.587008476256e-01 2.575932408470e-01 2.565126709447e-01 2.554228499016e-01 2.543067619059e-01 2.532112027232e-01 2.521820772173e-01 2.512099651594e-01 2.502472097468e-01 2.492515776041e-01 2.482058273494e-01 2.471040156216e-01 2.459709369553e-01 2.448564186178e-01 2.438004930673e-01 2.427976565299e-01 2.418128069635e-01 2.408296665597e-01 2.398420438025e-01 2.388291708036e-01 2.377642319273e-01 2.366600041229e-01 2.355741987000e-01 2.345552757305e-01 2.336060005493e-01 2.326944128290e-01 2.317879005476e-01 2.308606179119e-01 2.298902472307e-01 2.288777424703e-01 2.278427222713e-01 2.268091937027e-01 2.257992979000e-01 2.248343103095e-01 2.239431508287e-01 2.231154823935e-01 2.222733235027e-01 2.213293512703e-01 2.202584382367e-01 2.191291387179e-01 2.180519067303e-01 2.171088303305e-01 2.163017414483e-01 2.155425428707e-01 2.147035619471e-01 2.137074537257e-01 2.125931258476e-01 2.114686286517e-01 2.104213047620e-01 2.094653585610e-01 2.085640374888e-01 2.076746572025e-01 2.067584620376e-01 2.057947716221e-01 2.047745890835e-01 2.036974868775e-01 2.025716698802e-01 2.014449553518e-01 2.004032034539e-01 1.994946327769e-01 1.986700927504e-01 1.977991770922e-01 1.967712984508e-01 1.955775728195e-01 1.943258383487e-01 1.931695963070e-01 1.922102446946e-01 1.914092678757e-01 1.906138102276e-01 1.896821812497e-01 1.885954115878e-01 1.874629453284e-01 1.864196810155e-01 1.855363274999e-01 1.847670058491e-01 1.839928529854e-01 1.831195597092e-01 1.821603388171e-01 1.812247102404e-01 1.804059325816e-01 1.796968590683e-01 1.789921119237e-01 1.781767460589e-01 1.772174126648e-01 1.761955612719e-01 1.752559001851e-01 1.744857137200e-01 1.738327359916e-01 1.731399199399e-01 1.722667883012e-01 1.711928206636e-01 1.700312423070e-01 1.689499742909e-01 1.680613426402e-01 1.673419249451e-01 1.666543470695e-01 1.658514550753e-01 1.648886490941e-01 1.638321406730e-01 1.628042605798e-01 1.619005599677e-01 1.611406514852e-01 1.604704094013e-01 1.598050767099e-01 1.590921963396e-01 1.583266946885e-01 1.575254210137e-01 1.567068959567e-01 1.558996568705e-01 1.551308043663e-01 1.544182524988e-01 1.537513621002e-01 1.530952974535e-01 1.523982074066e-01 1.516182477786e-01 1.507616450827e-01 1.498883731349e-01 1.490646621401e-01 1.483198548453e-01 1.476322992467e-01 1.469557314435e-01 1.462412705547e-01 1.454743147939e-01 1.446834025492e-01 1.439088312556e-01 1.431709149746e-01 1.424709613335e-01 1.417967672909e-01 1.411321522665e-01 1.404576369019e-01 1.397687077742e-01 1.390742750676e-01 1.383848590009e-01 1.377137485753e-01 1.370696225961e-01 1.364466666285e-01 1.358236218136e-01 1.351901569980e-01 1.345569360730e-01 1.339431447059e-01 1.333561354519e-01 1.327834068950e-01 1.322034246641e-01 1.315980606068e-01 1.309733093244e-01 1.303602728356e-01 1.297779651103e-01 1.292183707056e-01 1.286586292763e-01 1.280883582408e-01 1.275122148680e-01 1.269509429373e-01 1.264212307870e-01 1.259177303776e-01 1.254204617947e-01 1.249167584897e-01 1.244176721737e-01 1.239366201445e-01 1.234777176945e-01 1.230331033047e-01 1.225900375803e-01 1.221361830802e-01 1.216820347571e-01 1.212417003398e-01 1.208200291256e-01 1.204083793048e-01 1.200022353981e-01 1.196012525259e-01 1.192121938223e-01 1.188398718069e-01 1.184888693424e-01 1.181498700482e-01 1.178159939286e-01 1.174875488470e-01 1.171699840754e-01 1.168652248227e-01 1.165757750746e-01 1.163010906521e-01 1.160373721132e-01 1.157781863290e-01 1.155283436800e-01 1.152903854361e-01 1.150658134969e-01 1.148545974006e-01 1.146557805803e-01 1.144663267696e-01 1.142848629614e-01 1.141180597136e-01 1.139699959520e-01 1.138387835819e-01 1.137194530356e-01 1.136099952329e-01 1.135127054766e-01 1.134309018095e-01 1.133670550090e-01 1.133194364666e-01 1.132805257407e-01 1.132482403633e-01 1.132297178849e-01 1.132274722118e-01 1.132409784276e-01 1.132703061733e-01 1.133111689460e-01 1.133626556758e-01 1.134303213038e-01 1.135180216010e-01 1.136219595266e-01 1.137386872503e-01 1.138690972937e-01 1.140132057188e-01 1.141720434367e-01 1.143481436216e-01 1.145389215287e-01 1.147415592710e-01 1.149571322912e-01 1.151907499093e-01 1.154408220089e-01 1.157047956033e-01 1.159839257191e-01 1.162786236581e-01 1.165863548378e-01 1.169108887344e-01 1.172521603981e-01 1.176065339723e-01 1.179759165096e-01 1.183621445266e-01 1.187638740366e-01 1.191780519754e-01 1.196085387927e-01 1.200534208739e-01 1.205130645283e-01 1.209906039367e-01 1.214827953531e-01 1.219862816763e-01 1.225045089349e-01 1.230383464234e-01 1.235879425309e-01 1.241513747760e-01 1.247301821158e-01 1.253222595814e-01 1.259277308789e-01 1.265511992691e-01 1.271896770512e-01 1.278406346170e-01 1.285047408235e-01 1.291852248792e-01 1.298785347196e-01 1.305865808070e-01 1.313092968579e-01 1.320451110008e-01 1.327935100346e-01 1.335592381669e-01 1.343367636359e-01 1.351266559504e-01 1.359308297954e-01 1.367494392384e-01 1.375809979106e-01 1.384251288533e-01 1.392834747938e-01 1.401528977559e-01 1.410363411764e-01 1.419357614287e-01 1.428474791675e-01 1.437710209115e-01 1.447085188185e-01 1.456564365285e-01 1.466184309498e-01 1.475936128337e-01 1.485822077488e-01 1.495827222331e-01 1.505965625128e-01 1.516231102359e-01 1.526598772565e-01 1.537085294536e-01 1.547710409471e-01 1.558444636022e-01 1.569311836787e-01 1.580297282349e-01 1.591390011668e-01 1.602587493397e-01 1.613901781939e-01 1.625342460972e-01 1.636891785153e-01 1.648576619946e-01 1.660359648682e-01 1.672247162386e-01 1.684255156884e-01 1.696379696778e-01 1.708603290798e-01 1.720954464282e-01 1.733415288926e-01 1.745976260926e-01 1.758651947166e-01 1.771442612357e-01 1.784329476045e-01 1.797324423936e-01 1.810438041268e-01 1.823641176794e-01 1.836951276577e-01 1.850378601628e-01 1.863904927285e-01 1.877546958629e-01 1.891284928619e-01 1.905124722453e-01 1.919053442121e-01 1.933085787201e-01 1.947225290181e-01 1.961460328973e-01 1.975819962647e-01 1.990269810216e-01 2.004816875378e-01 2.019466252310e-01 2.034204243884e-01 2.049021775572e-01 2.063943909137e-01 2.078972449519e-01 2.094106801663e-01 2.109339319038e-01 2.124676345047e-01 2.140096504798e-01 2.155620516685e-01 2.171222088092e-01 2.186903692848e-01 2.202697656910e-01 2.218583062598e-01 2.234579207798e-01 2.250659535242e-01 2.266849102305e-01 2.283109523864e-01 2.299457945619e-01 2.315885011446e-01 2.332403811508e-01 2.349011710100e-01 2.365737563113e-01 2.382548921706e-01 2.399458707917e-01 2.416450669502e-01 2.433512663048e-01 2.450664269168e-01 2.467900426729e-01 2.485236293917e-01 2.502662035476e-01 2.520196011448e-01 2.537808939616e-01 2.555503624271e-01 2.573273599334e-01 2.591119761981e-01 2.609060050132e-01 2.627088743024e-01 2.645215779783e-01 2.663424598254e-01 2.681716802125e-01 2.700088751320e-01 2.718543034933e-01 2.737069652372e-01 2.755682771790e-01 2.774369632261e-01 2.793153417483e-01 2.812013143063e-01 2.830954461901e-01 2.849982399816e-01 2.869082807625e-01 2.888265410179e-01 2.907514868407e-01 2.926847449995e-01 2.946249262925e-01 2.965748980589e-01 2.985332232090e-01 3.004994134483e-01 3.024734266046e-01 3.044533333906e-01 3.064404176693e-01 3.084353678534e-01 3.104392194083e-01 3.124526947148e-01 3.144740344591e-01 3.165001174718e-01 3.185323764601e-01 3.205707652642e-01 3.226174118761e-01 3.246716555186e-01 3.267344776274e-01 3.288044392835e-01 3.308790124211e-01 3.329599117319e-01 3.350461939106e-01 3.371404875947e-01 3.392428045518e-01 3.413513071847e-01 3.434678432717e-01 3.455892464215e-01 3.477170243327e-01 3.498520423419e-01 3.519952183481e-01 3.541450499062e-01 3.563011316184e-01 3.584634833802e-01 3.606312926703e-01 3.628062465129e-01 3.649888281343e-01 3.671760862518e-01 3.693716941767e-01 3.715691806718e-01 3.737730042192e-01 3.759842914794e-01 3.782009427817e-01 3.804238027195e-01 3.826531008333e-01 3.848867303110e-01 3.871247816068e-01 3.893692215851e-01 3.916194524547e-01 3.938755878685e-01 3.961384827058e-01 3.984070820751e-01 4.006795138017e-01 4.029572387664e-01 4.052405935485e-01 4.075292651363e-01 4.098239325687e-01 4.121232518194e-01 4.144284434304e-01 4.167374719291e-01 4.190502917044e-01 4.213691745804e-01 4.236916128274e-01 4.260199411297e-01 4.283531960255e-01 4.306901459445e-01 4.330314104983e-01 4.353774215222e-01 4.377266136696e-01 4.400797615901e-01 4.424386965037e-01 4.448012284070e-01 4.471679224085e-01 4.495382138165e-01 4.519099182239e-01 4.542865442935e-01 4.566676823469e-01 4.590528468910e-01 4.614410281259e-01 4.638329880905e-01 4.662265381546e-01 4.686240505577e-01 4.710261350784e-01 4.734310579466e-01 4.758400883340e-01 4.782510164271e-01 4.806652397202e-01 4.830819912764e-01 4.855022945020e-01 4.879252928228e-01 4.903509490910e-01 4.927789612099e-01 4.952078874761e-01 4.976393008588e-01 5.000724810498e-01 5.025095979373e-01 5.049481346690e-01 5.073873648689e-01 5.098291485596e-01 5.122718404693e-01 5.147167197906e-01 5.171651334517e-01 5.196141674658e-01 5.220658625407e-01 5.245172071759e-01 5.269700927388e-01 5.294246102777e-01 5.318809546230e-01 5.343393175544e-01 5.367957043703e-01 5.392536621202e-01 5.417116780453e-01 5.441708441394e-01 5.466302969396e-01 5.490901216906e-01 5.515506628507e-01 5.540099934935e-01 5.564700522118e-01 5.589303002167e-01 5.613904067396e-01 5.638516258568e-01 5.663119476174e-01 5.687710535386e-01 5.712303320466e-01 5.736892215430e-01 5.761479893284e-01 5.786051127816e-01 5.810611043505e-01 5.835157943010e-01 5.859695193627e-01 5.884212936514e-01 5.908730676147e-01 5.933225644300e-01 5.957699196107e-01 5.982159656376e-01 6.006599828242e-01 6.031027358488e-01 6.055437368035e-01 6.079815614399e-01 6.104174304093e-01 6.128516163141e-01 6.152833005139e-01 6.177127164364e-01 6.201388037051e-01 6.225624196991e-01 6.249828975102e-01 6.273993310771e-01 6.298145462295e-01 6.322248391128e-01 6.346322077985e-01 6.370365493775e-01 6.394372054086e-01 6.418324459958e-01 6.442249261833e-01 6.466137922447e-01 6.489973854732e-01 6.513778087357e-01 6.537549871164e-01 6.561257857936e-01 6.584932960244e-01 6.608550548727e-01 6.632140001061e-01 6.655661080326e-01 6.679138103032e-01 6.702561643454e-01 6.725926731709e-01 6.749241257979e-01 6.772501619917e-01 6.795694401688e-01 6.818843130897e-01 6.841918886189e-01 6.864939293629e-01 6.887901826930e-01 6.910799327664e-01 6.933642705930e-01 6.956406379594e-01 6.979112307840e-01 7.001754935138e-01 7.024316852433e-01 7.046813595704e-01 7.069239559066e-01 7.091584578867e-01 7.113867324195e-01 7.136063077886e-01 7.158191898899e-01 7.180236115668e-01 7.202196938047e-01 7.224084992137e-01 7.245888352322e-01 7.267606745854e-01 7.289238549453e-01 7.310795388957e-01 7.332248722555e-01 7.353632973551e-01 7.374917277377e-01 7.396111437812e-01 7.417220347249e-01 7.438235124478e-01 7.459150314583e-01 7.479977485891e-01 7.500699543594e-01 7.521324220955e-01 7.541846992079e-01 7.562268981794e-01 7.582596200040e-01 7.602811279380e-01 7.622931001433e-01 7.642938459873e-01 7.662835151046e-01 7.682634539901e-01 7.702318481819e-01 7.721892406580e-01 7.741360667127e-01 7.760708626836e-01 7.779945593871e-01 7.799062141118e-01 7.818068498966e-01 7.836950292471e-01 7.855718966420e-01 7.874357347623e-01 7.892883396514e-01 7.911276954656e-01 7.929547239561e-01 7.947698192740e-01 7.965713761831e-01 7.983615789482e-01 8.001373920201e-01 8.019006460506e-01 8.036519523640e-01 8.053885343666e-01 8.071124651271e-01 8.088222143996e-01 8.105184658940e-01 8.122022775583e-01 8.138704984294e-01 8.155255516870e-01 8.171664812673e-01 8.187926289622e-01 8.204048819575e-01 8.220021778996e-01 8.235852793141e-01 8.251529770933e-01 8.267058346122e-01 8.282450981680e-01 8.297675898806e-01 8.312762591638e-01 8.327692211587e-01 8.342470281864e-01 8.357093237439e-01 8.371556951739e-01 8.385864240146e-01 8.400012079611e-01 8.414002000413e-01 8.427830900599e-01 8.441494935615e-01 8.454999902427e-01 8.468339116763e-01 8.481502075157e-01 8.494513987814e-01 8.507358295610e-01 8.520013537127e-01 8.532521446796e-01 8.544844765541e-01 8.557003276978e-01 8.568989155869e-01 8.580796010488e-01 8.592439191841e-01 8.603886691959e-01 8.615179617488e-01 8.626278936521e-01 8.637202737338e-01 8.647945376354e-01 8.658503421810e-01 8.668888589516e-01 8.679076526473e-01 8.689090672687e-01 8.698926183028e-01 8.708559307568e-01 8.718002943556e-01 8.727266804322e-01 8.736334970093e-01 8.745228002182e-01 8.753913196823e-01 8.762416873330e-01 8.770721363838e-01 8.778832420114e-01 8.786748276710e-01 8.794466289924e-01 8.801991346772e-01 8.809310850555e-01 8.816434672959e-01 8.823365620521e-01 8.830087336107e-01 8.836608192295e-01 8.842932808037e-01 8.849035137952e-01 8.854958608762e-01 8.860655725806e-01 8.866162335920e-01 8.871447693075e-01 8.876532828218e-01 8.881406620129e-01 8.886063323681e-01 8.890524642425e-01 8.894764108493e-01 8.898789594230e-01 8.902609186083e-01 8.906205438967e-01 8.909595683654e-01 8.912761642416e-01 8.915719219391e-01 8.918453622401e-01 8.920971100897e-01 8.923273712267e-01 8.925351904977e-01 8.927203154319e-01 8.928833639983e-01 8.930239889775e-01 8.931439877536e-01 8.932399845052e-01 8.933132823503e-01 8.933648717446e-01 8.933929512874e-01 8.933989442849e-01 8.933805495824e-01 8.933415431975e-01 8.932782876901e-01 8.931909732150e-01 8.930835383449e-01 8.929500002091e-01 8.927946905212e-01 8.926149513991e-01 8.924117749103e-01 8.921853939918e-01 8.919339783626e-01 8.916613968282e-01 8.913616652928e-01 8.910404605392e-01 8.906947527204e-01 8.903234995463e-01 8.899307424220e-01 8.895108033345e-01 8.890692699896e-01 8.886011165615e-01 8.881094881337e-01 8.875944308727e-01 8.870521207240e-01 8.864867322821e-01 8.858974200477e-01 8.852808260595e-01 8.846413718235e-01 8.839751054242e-01 8.832845839009e-01 8.825690960482e-01 8.818274929362e-01 8.810616802150e-01 8.802676313018e-01 8.794510787002e-01 8.786070630620e-01 8.777377159804e-01 8.768434385015e-01 8.759219917982e-01 8.749768547812e-01 8.740031471860e-01 8.730059928134e-01 8.719813217578e-01 8.709300721697e-01 8.698540637900e-01 8.687490766596e-01 8.676208067167e-01 8.664635894429e-01 8.652810960394e-01 8.640717858618e-01 8.628343237125e-01 8.615729236404e-01 8.602815022889e-01 8.589666534385e-01 8.576226665090e-01 8.562528177133e-01 8.548567457440e-01 8.534319228180e-01 8.519839515295e-01 8.505038960607e-01 8.490007275894e-01 8.474693088216e-01 8.459093073712e-01 8.443250383976e-01 8.427100197468e-01 8.410716316533e-01 8.394029378277e-01 8.377083484405e-01 8.359870899543e-01 8.342368748529e-01 8.324627733698e-01 8.306588050342e-01 8.288292081273e-01 8.269724173167e-01 8.250876903423e-01 8.231790867459e-01 8.212398274614e-01 8.192780710763e-01 8.172860614073e-01 8.152691412651e-01 8.132249814571e-01 8.111537760893e-01 8.090582064714e-01 8.069333055832e-01 8.047847181557e-01 8.026081498684e-01 8.004069780202e-01 7.981800039699e-01 7.959255504787e-01 7.936491623161e-01 7.913445666444e-01 7.890172576518e-01 7.866641997743e-01 7.842861089869e-01 7.818849543211e-01 7.794580383649e-01 7.770094432162e-01 7.745341275384e-01 7.720374223233e-01 7.695165759643e-01 7.669733536984e-01 7.644084897877e-01 7.618185932207e-01 7.592108596771e-01 7.565784525532e-01 7.539265422155e-01 7.512553002809e-01 7.485608673238e-01 7.458506734851e-01 7.431187801505e-01 7.403695514727e-01 7.376006516781e-01 7.348157267963e-01 7.320135931882e-01 7.291931312866e-01 7.263589799034e-01 7.235075817724e-01 7.206433239727e-01 7.177630165524e-01 7.148699727282e-01 7.119653139143e-01 7.090468977252e-01 7.061199207335e-01 7.031808333645e-01 7.002335123197e-01 6.972774527127e-01 6.943133429102e-01 6.913441548095e-01 6.883668942990e-01 6.853881368449e-01 6.824028139532e-01 6.794163486572e-01 6.764277346476e-01 6.734370496840e-01 6.704489940831e-01 6.674604006404e-01 6.644770525114e-01 6.614948678557e-01 6.585207459371e-01 6.555517899337e-01 6.525900961970e-01 6.496408277004e-01 6.466978037934e-01 6.437719608350e-01 6.408547886698e-01 6.379570960225e-01 6.350729157175e-01 6.322070387945e-01 6.293626260560e-01 6.265344968968e-01 6.237339315688e-01 6.209525470234e-01 6.182008747313e-01 6.154734726879e-01 6.127763944771e-01 6.101104993613e-01 6.074739403167e-01 6.048751930618e-01 6.023070528721e-01 5.997810469854e-01 5.972904343192e-01 5.948427787240e-01 5.924388204284e-01 5.900733898648e-01 5.877612436779e-01 5.854887594654e-01 5.832709924563e-01 5.810988022652e-01 5.789807230415e-01 5.769167315427e-01 5.749051963295e-01 5.729546184375e-01 5.710546806354e-01 5.692227896467e-01 5.674428553336e-01 5.657317260214e-01 5.640802195582e-01 5.624937437755e-01 5.609764308151e-01 5.595178872456e-01 5.581379074122e-01 5.568142486024e-01 5.555696675048e-01 5.543885494371e-01 5.532812675219e-01 5.522448220986e-01 5.512747480355e-01 5.503862329759e-01 5.495569444937e-01 5.488127441659e-01 5.481290290501e-01 5.475264371865e-01 5.469901207132e-01 5.465263008555e-01 5.461398805088e-01 5.458121488174e-01 5.455696733180e-01 5.453815625428e-01 5.452747926391e-01 5.452257918514e-01 5.452481928620e-01 5.453361268750e-01 5.454810080211e-01 5.456995549030e-01 5.459639526095e-01 5.463034729710e-01 5.466851008295e-01 5.471333686980e-01 5.476298761623e-01 5.481786093438e-01 5.487824690175e-01 5.494224615650e-01 5.501237176391e-01 5.508507816291e-01 5.516330815573e-01 5.524430757840e-01 5.532934286499e-01 5.541784372517e-01 5.550873461744e-01 5.560338440647e-01 5.569921773390e-01 5.579879918168e-01 5.589887010730e-01 5.600183391989e-01 5.610545763507e-01 5.621036448012e-01 5.631673729608e-01 5.642268012746e-01 5.653034027775e-01 5.663659231622e-01 5.674402343564e-01 5.684988938240e-01 5.695573204689e-01 5.706060887998e-01 5.716377343320e-01 5.726633455834e-01 5.736605470697e-01 5.746512595810e-01 5.756076165806e-01 5.765504956273e-01 5.774624939064e-01 5.783471432507e-01 5.792079102936e-01 5.800270113402e-01 5.808261280695e-01 5.815788789954e-01 5.823062903470e-01 5.829909304704e-01 5.836392256821e-01 5.842514011526e-01 5.848165076773e-01 5.853514923322e-01 5.858335156607e-01 5.862860985524e-01 5.866876588302e-01 5.870541528038e-01 5.873775044490e-01 5.876552260292e-01 5.879023441224e-01 5.880984664920e-01 5.882669380095e-01 5.883884322531e-01 5.884812247311e-01 5.885367929619e-01 5.885581422764e-01 5.885553660764e-01 5.885144050379e-01 5.884596412891e-01 5.883713069918e-01 5.882713469483e-01 5.881502613005e-01 5.880148816700e-01 5.878749181488e-01 5.877214774586e-01 5.875758479310e-01 5.874234516295e-01 5.872866001649e-01 5.871564978382e-01 5.870458528758e-01 5.869584103454e-01 5.868958605535e-01 5.868718869069e-01 5.868799558481e-01 5.869410309338e-01 5.870465826606e-01 5.872133907481e-01 5.874423278501e-01 5.877399376641e-01 5.881148642554e-01 5.885698957472e-01 5.891179490088e-01 5.897557536165e-01 5.904990453471e-01 5.913483056718e-01 5.923127014335e-01 5.933969634001e-01 5.946054627827e-01 5.959487638019e-01 5.974249667464e-01 5.990480178809e-01 6.008156590443e-01 6.027354593724e-01 6.048120743560e-01 6.070472973203e-01 6.094483412011e-01 6.120124783131e-01 6.147491731456e-01 6.176552088899e-01 6.207349822889e-01 6.239883422737e-01 6.274175996810e-01 6.310227165762e-01 6.348010372606e-01 6.387568205863e-01 6.428809907355e-01 6.471819179412e-01 6.516463820597e-01 6.562804521427e-01 6.610753984587e-01 6.660299818578e-01 6.711395532152e-01 6.763968171838e-01 6.818018542389e-01 6.873405927299e-01 6.930191127526e-01 6.988191661562e-01 7.047426640268e-01 7.107791806007e-01 7.169196944539e-01 7.231624923631e-01 7.294907002450e-01 7.359084720372e-01 7.423944742407e-01 7.489513366085e-01 7.555640573538e-01 7.622239617865e-01 7.689289197075e-01 7.756591989964e-01 7.824186782849e-01 7.891855152736e-01 7.959631692519e-01 8.027324735518e-01 8.094902874176e-01 8.162271764773e-01 8.229288852337e-01 8.295983080919e-01 8.362106417278e-01 8.427746128289e-01 8.492672793458e-01 8.556889689030e-01 8.620300489889e-01 8.682761471361e-01 8.744329339721e-01 8.804737021347e-01 8.864124724181e-01 8.922244388218e-01 8.979126991478e-01 9.034683486040e-01 9.088793528756e-01 9.141513289105e-01 9.192624916100e-01 9.242254507494e-01 9.290183170176e-01 9.336469527781e-01 9.381037865062e-01 9.423800315964e-01 9.464813390539e-01 9.503910748500e-01 9.541208691671e-01 9.576562173509e-01 9.610001175332e-01 9.641514324021e-01 9.671017117283e-01 9.698622833998e-01 9.724175894526e-01 9.747811294116e-01 9.769441211732e-01 9.789109835136e-01 9.806857659263e-01 9.822608792956e-01 9.836516141408e-01 9.848484610109e-01 9.858630426676e-01 9.866964804075e-01 9.873502844406e-01 9.878361171946e-01 9.881515236685e-01 9.883090744516e-01 9.883117187236e-01 9.881650744282e-01 9.878839649588e-01 9.874664025448e-01 9.869311317590e-01 9.862782401423e-01 9.855242201551e-01 9.846773955544e-01 9.837419341775e-01 9.827428157099e-01 9.816744792337e-01 9.805616619544e-01 9.794103040502e-01 9.782299533026e-01 9.770431354425e-01 9.758463547113e-01 9.746698968146e-01 9.735123181039e-01 9.723934083905e-01 9.713247289618e-01 9.703129005400e-01 9.693798969320e-01 9.685260039394e-01 9.677706343722e-01 9.671188555275e-01 9.665828249675e-01 9.661714370233e-01 9.658894442052e-01 9.657490657877e-01 9.657493447152e-01 9.659006091052e-01 9.662050878656e-01 9.666626673082e-01 9.672775063587e-01 9.680450004395e-01 9.689652300156e-01 9.700358892082e-01 9.712485165447e-01 9.725999683990e-01 9.740789015661e-01 9.756769078268e-01 9.773836861731e-01 9.791847550566e-01 9.810689730403e-01 9.830164125901e-01 9.850133344659e-01 9.870412579340e-01 9.890791649929e-01 9.911115104388e-01 9.931153024531e-01 9.950669662878e-01 9.969468530679e-01 9.987349634346e-01 1.000404003393e+00 1.001935025516e+00 1.003304674435e+00 1.004489043891e+00 1.005470934705e+00 1.006222825136e+00 1.006729989740e+00 1.006971564898e+00 1.006927715946e+00 1.006585247642e+00 1.005925449861e+00 1.004936906004e+00 1.003606014226e+00 1.001926246850e+00 9.998878565821e-01 9.974872226288e-01 9.947227703291e-01 9.915949088817e-01 9.881065982072e-01 9.842663789104e-01 9.800834114208e-01 9.755721597845e-01 9.707477788834e-01 9.656322994129e-01 9.602520194411e-01 9.546332402747e-01 9.488078226755e-01 9.428118360881e-01 9.366844617745e-01 9.304671028542e-01 9.242087015181e-01 9.179601363881e-01 9.117686058448e-01 9.056927254338e-01 8.997886410070e-01 8.941133575399e-01 8.887271878491e-01 8.836887041309e-01 8.790560364027e-01 8.748875790630e-01 8.712346517753e-01 8.681501991398e-01 8.656793783747e-01 8.638623002973e-01 8.627322995965e-01 8.623189011485e-01 8.626387795922e-01 8.637046066262e-01 8.655159880572e-01 8.680655775698e-01 8.713381248681e-01 8.753073051320e-01 8.799403172067e-01 8.851946249082e-01 8.910199576391e-01 8.973625739865e-01 9.041603302472e-01 9.113497417508e-01 9.188596740032e-01 9.266172117805e-01 9.345540804095e-01 9.425909495601e-01 9.506600592513e-01 9.586882587398e-01 9.666044715262e-01 9.743473633680e-01 9.818498362957e-01 9.890600493386e-01 9.959200058043e-01 1.002389763969e+00 1.008427026382e+00 1.013996941438e+00 1.019080033223e+00 1.023650615778e+00 1.027707122628e+00 1.031241695516e+00 1.034267626818e+00 1.036795963470e+00 1.038853739863e+00 1.040477030947e+00 1.041700933347e+00 1.042585617876e+00 1.043179497803e+00 1.043555968610e+00 1.043783722149e+00 1.043942688359e+00 1.044116137472e+00 1.044387564749e+00 1.044849462923e+00 1.045585139423e+00 1.046688319045e+00 1.048235690203e+00 1.050311964589e+00 1.052984262686e+00 1.056312198963e+00 1.060352472001e+00 1.065133175667e+00 1.070686209974e+00 1.077011423623e+00 1.084106518208e+00 1.091944314392e+00 1.100483484452e+00 1.109668780417e+00 1.119428423132e+00 1.129679648076e+00 1.140325024878e+00 1.151261709608e+00 1.162371342405e+00 1.173540142718e+00 1.184641724934e+00 1.195552292492e+00 1.206149450888e+00 1.216310409483e+00 1.225923668375e+00 1.234872422300e+00 1.243063440805e+00 1.250399936224e+00 1.256802366772e+00 1.262205945057e+00 1.266552015582e+00 1.269804772849e+00 1.271933112728e+00 1.272932999693e+00 1.272802170300e+00 1.271563225813e+00 1.269251653690e+00 1.265906953102e+00 1.261598329624e+00 1.256387215331e+00 1.250360576263e+00 1.243602111316e+00 1.236202990862e+00 1.228262107854e+00 1.219873442917e+00 1.211133198858e+00 1.202130457528e+00 1.192950887428e+00 1.183671562207e+00 1.174357466233e+00 1.165072690134e+00 1.155862771311e+00 1.146768641384e+00 1.137827128989e+00 1.129060121902e+00 1.120504050590e+00 1.112176752016e+00 1.104116201419e+00 1.096360362690e+00 1.088955272406e+00 1.081971381454e+00 1.075475756024e+00 1.069573667096e+00 1.064361095675e+00 1.059963411916e+00 1.056510297998e+00 1.054121986985e+00 1.052942432569e+00 1.053068917418e+00 1.054615246991e+00 1.057648187022e+00 1.062200880684e+00 1.068294256749e+00 1.075869676738e+00 1.084878236581e+00 1.095185173899e+00 1.106656899830e+00 1.119129215471e+00 1.132397630119e+00 1.146287595552e+00 1.160576539110e+00 1.175089015635e+00 1.189633600462e+00 1.204045325119e+00 1.218186050126e+00 1.231912952195e+00 1.245136046808e+00 1.257744896939e+00 1.266702422355e+00 1.274335345335e+00 1.281066468727e+00 1.287446053154e+00 1.293966066052e+00 1.300876066261e+00 1.308125849763e+00 1.315365875660e+00 1.322033416337e+00 1.327538330457e+00 1.331433743681e+00 1.333527570466e+00 1.333940002511e+00 1.333066725887e+00 1.331433418235e+00 1.329533343420e+00 1.327683519364e+00 1.325918524654e+00 1.323969249091e+00 1.321368886291e+00 1.317601206454e+00 1.312245665734e+00 1.305137771704e+00 1.296414668202e+00 1.286471541943e+00 1.275856679786e+00 1.265121041116e+00 1.254642278501e+00 1.244517779323e+00 1.234568115841e+00 1.224414427849e+00 1.213612546618e+00 1.201862586979e+00 1.189134846110e+00 1.175727557080e+00 1.162258269351e+00 1.149526791348e+00 1.138317094352e+00 1.129185597965e+00 1.122201469429e+00 1.116392279493e+00 1.087141128614e+00 1.026018608592e+00 1.002760690261e+00 9.696916044646e-01 9.390039905523e-01 9.229245313017e-01 9.277990383418e-01 9.505428785847e-01 9.804896956792e-01 1.004801587975e+00 1.013571287971e+00 1.002672718548e+00 9.748260935214e-01 9.392617771042e-01 9.095807049206e-01 8.990602430321e-01 9.140883500375e-01 9.503144900070e-01 9.950206871092e-01 1.033280951777e+00 1.053087790330e+00 1.048000484426e+00 1.018191561485e+00 9.706188545972e-01 9.185101980748e-01 8.789412618008e-01 8.671629723857e-01 8.887904588023e-01 9.363623127761e-01 9.940989364913e-01 1.045567892218e+00 1.078604580664e+00 1.087061533465e+00 1.071115310829e+00 1.036874453880e+00 9.954343797043e-01 9.606078638104e-01 9.447959297242e-01 9.538205014318e-01 9.841772980465e-01 1.025363067218e+00 1.065064837094e+00 1.093556471402e+00 1.105835011148e+00 1.102141335455e+00 1.087362074611e+00 1.069510140248e+00 1.057226951241e+00 1.056649166201e+00 1.068998202698e+00 1.090281902486e+00 1.113435347137e+00 1.131310512737e+00 1.139182664125e+00 1.136013798857e+00 1.124548887693e+00 1.110360696058e+00 1.099908225874e+00 1.098139879816e+00 1.106399670163e+00 1.121968271138e+00 1.139291005528e+00 1.152265051432e+00 1.156313949287e+00 1.149668523789e+00 1.133714181043e+00 1.112463198580e+00 1.091352540411e+00 1.075481131060e+00 1.067917953381e+00 1.068679322912e+00 1.074984302984e+00 1.082522454650e+00 1.087019929916e+00 1.085456744487e+00 1.076594022568e+00 1.061000807973e+00 1.040610309876e+00 1.018182017544e+00 9.966353143389e-01 9.784999594582e-01 9.654597457230e-01 9.580723791440e-01 9.557054412674e-01 9.566393372406e-01 9.584793733038e-01 9.586358424893e-01 9.549770844395e-01 9.463762153610e-01 9.331111888800e-01 9.169261893439e-01 9.006326683702e-01 8.873143198383e-01 8.791912946551e-01 8.768233957983e-01 8.789069656187e-01 8.830135671577e-01 8.867690121244e-01 8.889323604921e-01 8.898963191972e-01 8.912861322971e-01 8.949746209415e-01 9.017187812807e-01 9.103908347597e-01 9.181104140918e-01 9.214862416368e-01 9.182826139474e-01 9.089064003426e-01 8.971225063769e-01 8.893848064467e-01 8.925643866684e-01 9.104506711040e-01 9.412117758995e-01 9.775617940500e-01 1.009596390688e+00 1.028317892672e+00 1.028397178228e+00 1.009922971835e+00 9.790164114565e-01 9.471664515359e-01 9.281323422999e-01 9.322805215212e-01 9.607793012384e-01 1.004660219532e+00 1.049563225954e+00 1.081786733558e+00 1.092412889670e+00 1.092608809840e+00
 2.925949443616e-01 2.915257602986e-01 2.903956664438e-01 2.892046248067e-01 2.880523632684e-01 2.869926997170e-01 2.859647018685e-01 2.848912024428e-01 2.837731150818e-01 2.826424322168e-01 2.814879165805e-01 2.802882861333e-01 2.790912143436e-01 2.779755371317e-01 2.769453090580e-01 2.759109276277e-01 2.747957250624e-01 2.736014672680e-01 2.723731464912e-01 2.711419635911e-01 2.699428458909e-01 2.688126831960e-01 2.677467123902e-01 2.666822422006e-01 2.655639818668e-01 2.644111196302e-01 2.632790272206e-01 2.621718494249e-01 2.610497174074e-01 2.599010767382e-01 2.587769457353e-01 2.577243507647e-01 2.567299239848e-01 2.557421994916e-01 2.547173294902e-01 2.536364837026e-01 2.524963262448e-01 2.513281150307e-01 2.501863276896e-01 2.491082691833e-01 2.480800063793e-01 2.470642800806e-01 2.460488708437e-01 2.450287179140e-01 2.439835597886e-01 2.428837045460e-01 2.417451651253e-01 2.406277170155e-01 2.395798735911e-01 2.386043640597e-01 2.376684272702e-01 2.367363353342e-01 2.357750354790e-01 2.347636977193e-01 2.337075523191e-01 2.326333814102e-01 2.315687100693e-01 2.305322201124e-01 2.295423254387e-01 2.286266177576e-01 2.277672225554e-01 2.268867117823e-01 2.258989060596e-01 2.247849410182e-01 2.236207835837e-01 2.225178202191e-01 2.215564583131e-01 2.207317035181e-01 2.199475167511e-01 2.190671148224e-01 2.180228304995e-01 2.168631332915e-01 2.157038996449e-01 2.146325444040e-01 2.136553269250e-01 2.127309421538e-01 2.118107420699e-01 2.108551855151e-01 2.098464181675e-01 2.087824380434e-01 2.076646979820e-01 2.065030995272e-01 2.053490359675e-01 2.042841863055e-01 2.033491453021e-01 2.024865336171e-01 2.015643863332e-01 2.004794941432e-01 1.992360625195e-01 1.979450138162e-01 1.967613121213e-01 1.957731010373e-01 1.949310942159e-01 1.940769471790e-01 1.930781062922e-01 1.919316227996e-01 1.907504408198e-01 1.896662597688e-01 1.887402445322e-01 1.879167426810e-01 1.870773688671e-01 1.861362892922e-01 1.851211788092e-01 1.841435352693e-01 1.832860795910e-01 1.825286353275e-01 1.817611222507e-01 1.808763344104e-01 1.798541738503e-01 1.787883544275e-01 1.778215004625e-01 1.770241115296e-01 1.763270956359e-01 1.755681540596e-01 1.746189401719e-01 1.734778151758e-01 1.722673739001e-01 1.711546229191e-01 1.702349937425e-01 1.694685747376e-01 1.687097937155e-01 1.678231550394e-01 1.667793398915e-01 1.656552022412e-01 1.645716340194e-01 1.636153590528e-01 1.627963889725e-01 1.620562826713e-01 1.613131317456e-01 1.605250577898e-01 1.596878321998e-01 1.588150094142e-01 1.579267173760e-01 1.570508226354e-01 1.562187641542e-01 1.554450993349e-01 1.547182611706e-01 1.539969567232e-01 1.532246348566e-01 1.523636384672e-01 1.514267229924e-01 1.504819938042e-01 1.495933125047e-01 1.487838424710e-01 1.480258596243e-01 1.472688493879e-01 1.464655320752e-01 1.456079737490e-01 1.447322078221e-01 1.438768547924e-01 1.430609821573e-01 1.422806974656e-01 1.415223234379e-01 1.407688322311e-01 1.400022138759e-01 1.392216597957e-01 1.384360397241e-01 1.376570866876e-01 1.368954768411e-01 1.361591026745e-01 1.354384673022e-01 1.347151342796e-01 1.339815050499e-01 1.332522473310e-01 1.325450173485e-01 1.318616161317e-01 1.311870335017e-01 1.305011490579e-01 1.297881817720e-01 1.290613816327e-01 1.283495355716e-01 1.276674994314e-01 1.270010646439e-01 1.263287911832e-01 1.256437362812e-01 1.249548658953e-01 1.242817253647e-01 1.236385986980e-01 1.230173591766e-01 1.223968468342e-01 1.217702537936e-01 1.211514174846e-01 1.205520893080e-01 1.199728259063e-01 1.194051837959e-01 1.188339629836e-01 1.182525801618e-01 1.176723389914e-01 1.171061566103e-01 1.165567946456e-01 1.160135910889e-01 1.154727644055e-01 1.149384484246e-01 1.144143626612e-01 1.139079583603e-01 1.134191689459e-01 1.129401115017e-01 1.124645873470e-01 1.119952300305e-01 1.115361998430e-01 1.110900496948e-01 1.106577953218e-01 1.102393730371e-01 1.098293391673e-01 1.094243463359e-01 1.090276384365e-01 1.086425972231e-01 1.082702535505e-01 1.079101093089e-01 1.075618399383e-01 1.072206965237e-01 1.068887949091e-01 1.065703476800e-01 1.062698378451e-01 1.059845226555e-01 1.057108471239e-01 1.054468210648e-01 1.051955719585e-01 1.049594087417e-01 1.047424634298e-01 1.045404273731e-01 1.043451925014e-01 1.041590215260e-01 1.039853837819e-01 1.038289063118e-01 1.036885210851e-01 1.035632252774e-01 1.034481864852e-01 1.033457662639e-01 1.032602167789e-01 1.031948372541e-01 1.031454655795e-01 1.031093246504e-01 1.030883088959e-01 1.030812582951e-01 1.030908338399e-01 1.031173402115e-01 1.031599401345e-01 1.032142390384e-01 1.032830196707e-01 1.033715125727e-01 1.034763165623e-01 1.035967045214e-01 1.037340702874e-01 1.038866092703e-01 1.040545123906e-01 1.042406883527e-01 1.044448547277e-01 1.046633214659e-01 1.048981237484e-01 1.051514698522e-01 1.054204362355e-01 1.057048330652e-01 1.060066680336e-01 1.063240141752e-01 1.066592587212e-01 1.070132892072e-01 1.073831757846e-01 1.077663059198e-01 1.081650684741e-01 1.085826777327e-01 1.090168153821e-01 1.094666065467e-01 1.099337706966e-01 1.104156921906e-01 1.109127374183e-01 1.114302669257e-01 1.119634399098e-01 1.125105162393e-01 1.130741612571e-01 1.136548678677e-01 1.142501098613e-01 1.148619423705e-01 1.154901471219e-01 1.161333795417e-01 1.167914550780e-01 1.174667804675e-01 1.181565776611e-01 1.188602906251e-01 1.195803034273e-01 1.203155562535e-01 1.210653160557e-01 1.218304990246e-01 1.226099738461e-01 1.234027983910e-01 1.242113091498e-01 1.250370821240e-01 1.258760187063e-01 1.267289258773e-01 1.275962725898e-01 1.284766801660e-01 1.293718303683e-01 1.302822547524e-01 1.312065515787e-01 1.321442925494e-01 1.330969110127e-01 1.340627936440e-01 1.350403201139e-01 1.360313908000e-01 1.370362288095e-01 1.380551946473e-01 1.390870744452e-01 1.401323043951e-01 1.411890926563e-01 1.422575505327e-01 1.433395551699e-01 1.444340047676e-01 1.455403638808e-01 1.466616434382e-01 1.477937228113e-01 1.489365843663e-01 1.500935232789e-01 1.512612123359e-01 1.524422492402e-01 1.536354213370e-01 1.548402730407e-01 1.560561245879e-01 1.572846355664e-01 1.585240912035e-01 1.597750373600e-01 1.610384403082e-01 1.623118447908e-01 1.635970660946e-01 1.648925514267e-01 1.662009903003e-01 1.675198285235e-01 1.688503961524e-01 1.701919483052e-01 1.715434637651e-01 1.729053249581e-01 1.742774445489e-01 1.756608768025e-01 1.770557597690e-01 1.784615579217e-01 1.798784861024e-01 1.813049318427e-01 1.827424251581e-01 1.841885096968e-01 1.856441285741e-01 1.871104738436e-01 1.885879235329e-01 1.900758821160e-01 1.915748702559e-01 1.930841680927e-01 1.946022472773e-01 1.961315987181e-01 1.976684622535e-01 1.992146639758e-01 2.007718209109e-01 2.023389127650e-01 2.039167163156e-01 2.055045330579e-01 2.071028994174e-01 2.087095159061e-01 2.103239723240e-01 2.119480727647e-01 2.135804838092e-01 2.152231028666e-01 2.168771985640e-01 2.185410422566e-01 2.202142158044e-01 2.218963879937e-01 2.235863008581e-01 2.252852084715e-01 2.269928455289e-01 2.287097773074e-01 2.304383232171e-01 2.321759656224e-01 2.339232447200e-01 2.356773665348e-01 2.374413021311e-01 2.392123134065e-01 2.409931284567e-01 2.427835927497e-01 2.445830194676e-01 2.463918840571e-01 2.482091439100e-01 2.500350933372e-01 2.518687624781e-01 2.537113180250e-01 2.555612161317e-01 2.574210181351e-01 2.592885942033e-01 2.611645091542e-01 2.630495549434e-01 2.649433042073e-01 2.668452888187e-01 2.687552632862e-01 2.706720476522e-01 2.725975638017e-01 2.745309216891e-01 2.764748182910e-01 2.784260909255e-01 2.803859713374e-01 2.823544194748e-01 2.843290552311e-01 2.863110239398e-01 2.883006208956e-01 2.903006265489e-01 2.923101908527e-01 2.943267294434e-01 2.963509026137e-01 2.983790502696e-01 3.004149450665e-01 3.024592523752e-01 3.045115614047e-01 3.065729797948e-01 3.086411988273e-01 3.107150682565e-01 3.127955916776e-01 3.148812571738e-01 3.169766516259e-01 3.190794679471e-01 3.211896792492e-01 3.233068655113e-01 3.254303868382e-01 3.275603290282e-01 3.296987794313e-01 3.318447809353e-01 3.339978559119e-01 3.361578320232e-01 3.383243736811e-01 3.404972398896e-01 3.426779026986e-01 3.448642383423e-01 3.470594927332e-01 3.492602144204e-01 3.514647243999e-01 3.536764095232e-01 3.558938692917e-01 3.581191584701e-01 3.603504724855e-01 3.625887393146e-01 3.648315259774e-01 3.670793146580e-01 3.693338856615e-01 3.715948229602e-01 3.738626445432e-01 3.761370288883e-01 3.784174152326e-01 3.807027784590e-01 3.829933014197e-01 3.852900733603e-01 3.875925411383e-01 3.899021448332e-01 3.922162845696e-01 3.945366602588e-01 3.968613048626e-01 3.991911562259e-01 4.015263384977e-01 4.038658023126e-01 4.062127058064e-01 4.085637611771e-01 4.109198604457e-01 4.132802622901e-01 4.156458046851e-01 4.180155453527e-01 4.203896495796e-01 4.227700314709e-01 4.251543696178e-01 4.275432321047e-01 4.299363113359e-01 4.323317685006e-01 4.347323411088e-01 4.371375444742e-01 4.395480108578e-01 4.419621147793e-01 4.443799575668e-01 4.468002485429e-01 4.492249446358e-01 4.516547206990e-01 4.540883356884e-01 4.565260902354e-01 4.589668067138e-01 4.614109422156e-01 4.638580510934e-01 4.663092446345e-01 4.687646132753e-01 4.712221502824e-01 4.736828387292e-01 4.761458573288e-01 4.786112319764e-01 4.810793360372e-01 4.835517275822e-01 4.860258417519e-01 4.885021063539e-01 4.909805488167e-01 4.934607267264e-01 4.959445170643e-01 4.984316100950e-01 5.009201352536e-01 5.034115592071e-01 5.059037223323e-01 5.083980999456e-01 5.108941914883e-01 5.133937506171e-01 5.158945187030e-01 5.183958172204e-01 5.208976553639e-01 5.234013728861e-01 5.259048825783e-01 5.284115830652e-01 5.309190433699e-01 5.334264747670e-01 5.359342859308e-01 5.384428865894e-01 5.409537463534e-01 5.434636012952e-01 5.459758136791e-01 5.484876361193e-01 5.509990858433e-01 5.535112123387e-01 5.560240933657e-01 5.585373431320e-01 5.610490759866e-01 5.635605808027e-01 5.660716902427e-01 5.685824192074e-01 5.710916802793e-01 5.736017738196e-01 5.761100970096e-01 5.786174445470e-01 5.811239156906e-01 5.836289118299e-01 5.861335603222e-01 5.886366599122e-01 5.911375898982e-01 5.936381646933e-01 5.961358696829e-01 5.986332321825e-01 6.011287717781e-01 6.036209359666e-01 6.061127318334e-01 6.086007849049e-01 6.110863402859e-01 6.135705853098e-01 6.160517102272e-01 6.185289467644e-01 6.210054561141e-01 6.234779108993e-01 6.259466695925e-01 6.284128038646e-01 6.308754827978e-01 6.333348326007e-01 6.357913356578e-01 6.382440131598e-01 6.406936659881e-01 6.431378918846e-01 6.455794378863e-01 6.480169372371e-01 6.504498453603e-01 6.528781355905e-01 6.553024375247e-01 6.577212197775e-01 6.601361214420e-01 6.625453182103e-01 6.649496409522e-01 6.673495038700e-01 6.697432424231e-01 6.721319076499e-01 6.745157105884e-01 6.768930155402e-01 6.792659623749e-01 6.816327111933e-01 6.839929126837e-01 6.863488074861e-01 6.886961567980e-01 6.910382298692e-01 6.933745488504e-01 6.957030267936e-01 6.980251537171e-01 7.003406314350e-01 7.026496967305e-01 7.049502423376e-01 7.072447564320e-01 7.095310962978e-01 7.118106301844e-01 7.140813942100e-01 7.163460889128e-01 7.186019785138e-01 7.208493841711e-01 7.230907023152e-01 7.253216648709e-01 7.275453631007e-01 7.297605904359e-01 7.319666947009e-01 7.341653765368e-01 7.363539130299e-01 7.385339084918e-01 7.407048103115e-01 7.428659410517e-01 7.450174242518e-01 7.471604866189e-01 7.492931512606e-01 7.514156859895e-01 7.535289997251e-01 7.556322887345e-01 7.577248938998e-01 7.598079526623e-01 7.618808087507e-01 7.639425082724e-01 7.659945173125e-01 7.680342485941e-01 7.700647980801e-01 7.720825998332e-01 7.740905594232e-01 7.760865959057e-01 7.780715456163e-01 7.800441781090e-01 7.820058928188e-01 7.839555343061e-01 7.858931967597e-01 7.878184745862e-01 7.897331782893e-01 7.916331169941e-01 7.935229322901e-01 7.954000598902e-01 7.972632071843e-01 7.991148197174e-01 8.009526840432e-01 8.027781708256e-01 8.045904763409e-01 8.063893882254e-01 8.081746277057e-01 8.099463896456e-01 8.117047530806e-01 8.134493901698e-01 8.151797038164e-01 8.168957256361e-01 8.185987614765e-01 8.202857651568e-01 8.219601556086e-01 8.236192403554e-01 8.252643134588e-01 8.268941703339e-01 8.285096253738e-01 8.301108870587e-01 8.316953545799e-01 8.332659700130e-01 8.348202184193e-01 8.363601017008e-01 8.378841247165e-01 8.393916985952e-01 8.408848830508e-01 8.423612089308e-01 8.438208981060e-01 8.452655220295e-01 8.466941075300e-01 8.481049666954e-01 8.495004213378e-01 8.508787802234e-01 8.522411961634e-01 8.535863682327e-01 8.549142151971e-01 8.562262520352e-01 8.575200879833e-01 8.587975488520e-01 8.600568973841e-01 8.612987630184e-01 8.625236677176e-01 8.637296648698e-01 8.649192110041e-01 8.660893682688e-01 8.672432878391e-01 8.683789304565e-01 8.694947217340e-01 8.705934682063e-01 8.716725070606e-01 8.727341141751e-01 8.737774080426e-01 8.748009169329e-01 8.758068987845e-01 8.767932515307e-01 8.777595411963e-01 8.787087066119e-01 8.796364979407e-01 8.805464041370e-01 8.814365818737e-01 8.823063730238e-01 8.831579315424e-01 8.839880655624e-01 8.848002512114e-01 8.855908868024e-01 8.863615573483e-01 8.871137498872e-01 8.878431149342e-01 8.885545491476e-01 8.892441622409e-01 8.899134027016e-01 8.905628444601e-01 8.911897465769e-01 8.917980611215e-01 8.923844950335e-01 8.929491502554e-01 8.934940696784e-01 8.940163180269e-01 8.945188936959e-01 8.949992948150e-01 8.954581547722e-01 8.958963144713e-01 8.963114940588e-01 8.967065117304e-01 8.970782508239e-01 8.974291717650e-01 8.977560797919e-01 8.980620565539e-01 8.983475775714e-01 8.986083390751e-01 8.988483999934e-01 8.990647127839e-01 8.992588771851e-01 8.994311541822e-01 8.995788958798e-01 8.997062384878e-01 8.998084579102e-01 8.998881748669e-01 8.999468718469e-01 8.999801203745e-01 8.999923832258e-01 8.999785729172e-01 8.999421729977e-01 8.998828547638e-01 8.997983986610e-01 8.996927478839e-01 8.995599577908e-01 8.994058849895e-01 8.992267142715e-01 8.990230511577e-01 8.987968464637e-01 8.985446467802e-01 8.982688777494e-01 8.979685656062e-01 8.976430544630e-01 8.972949162017e-01 8.969191541366e-01 8.965216609074e-01 8.960974989813e-01 8.956480637210e-01 8.951750697707e-01 8.946741223550e-01 8.941510385791e-01 8.935997679705e-01 8.930254625636e-01 8.924249082008e-01 8.917961861714e-01 8.911448477740e-01 8.904657532787e-01 8.897618531067e-01 8.890312099803e-01 8.882745484310e-01 8.874936464671e-01 8.866837194492e-01 8.858498406253e-01 8.849875314731e-01 8.841004242754e-01 8.831867112942e-01 8.822434312610e-01 8.812779011414e-01 8.802807019255e-01 8.792600489494e-01 8.782106518857e-01 8.771342382566e-01 8.760316830559e-01 8.748999327244e-01 8.737434516251e-01 8.725575439446e-01 8.713459523319e-01 8.701056592555e-01 8.688388143594e-01 8.675451810380e-01 8.662210909122e-01 8.648725158805e-01 8.634940830324e-01 8.620883329540e-01 8.606557624056e-01 8.591929866405e-01 8.577049833324e-01 8.561866326515e-01 8.546411007300e-01 8.530680917345e-01 8.514655457564e-01 8.498377771821e-01 8.481796124382e-01 8.464949264041e-01 8.447810494602e-01 8.430392545593e-01 8.412717395047e-01 8.394732975215e-01 8.376503385412e-01 8.357967623134e-01 8.339160481766e-01 8.320079025688e-01 8.300702602594e-01 8.281080508640e-01 8.261147449518e-01 8.240958753144e-01 8.220485268556e-01 8.199737888265e-01 8.178728096086e-01 8.157426368927e-01 8.135880530376e-01 8.114044016785e-01 8.091965328230e-01 8.069602628811e-01 8.046979923402e-01 8.024104304709e-01 8.000953881472e-01 7.977565847141e-01 7.953886283298e-01 7.929976743781e-01 7.905802895109e-01 7.881385947600e-01 7.856720182798e-01 7.831803119891e-01 7.806661092714e-01 7.781262493086e-01 7.755639653716e-01 7.729788461615e-01 7.703700904486e-01 7.677406769222e-01 7.650882831335e-01 7.624158714746e-01 7.597199037576e-01 7.570059707724e-01 7.542711242281e-01 7.515152244461e-01 7.487418813037e-01 7.459493464401e-01 7.431391018537e-01 7.403109918275e-01 7.374652742787e-01 7.346052207202e-01 7.317279540530e-01 7.288389106373e-01 7.259327421387e-01 7.230159436719e-01 7.200854710536e-01 7.171435392469e-01 7.141918531449e-01 7.112289105509e-01 7.082595327161e-01 7.052792723075e-01 7.022943260689e-01 6.993022243839e-01 6.963043092768e-01 6.933033642523e-01 6.902981110060e-01 6.872928016302e-01 6.842839373402e-01 6.812791407872e-01 6.782736610260e-01 6.752710073106e-01 6.722747964673e-01 6.692817734418e-01 6.662984698774e-01 6.633204986575e-01 6.603555629324e-01 6.573998772760e-01 6.544566637710e-01 6.515292629908e-01 6.486137945056e-01 6.457192448540e-01 6.428393094730e-01 6.399830549467e-01 6.371461573803e-01 6.343341026999e-01 6.315474823813e-01 6.287847324803e-01 6.260559952831e-01 6.233507075734e-01 6.206833243186e-01 6.180451733758e-01 6.154458600046e-01 6.128838908700e-01 6.103567011089e-01 6.078778723630e-01 6.054326184037e-01 6.030387217695e-01 6.006849780553e-01 5.983820623542e-01 5.961278086092e-01 5.939221879915e-01 5.917744309739e-01 5.896724987145e-01 5.876357542943e-01 5.856474079015e-01 5.837258511473e-01 5.818588662474e-01 5.800573467546e-01 5.783199881693e-01 5.766411133182e-01 5.750385410969e-01 5.734913542887e-01 5.720224212100e-01 5.706139510825e-01 5.692818162105e-01 5.680182762353e-01 5.668235162760e-01 5.657090527494e-01 5.646561184446e-01 5.636892042168e-01 5.627845263949e-01 5.619643392400e-01 5.612110515038e-01 5.605354509383e-01 5.599383142433e-01 5.594052044584e-01 5.589612971771e-01 5.585752136434e-01 5.582776516524e-01 5.580402374357e-01 5.578831269534e-01 5.577946171797e-01 5.577717574725e-01 5.578278840741e-01 5.579373635859e-01 5.581298904592e-01 5.583706268544e-01 5.586891340346e-01 5.590596779907e-01 5.594947160152e-01 5.599909614744e-01 5.605344035217e-01 5.611471700712e-01 5.617949076339e-01 5.625090519960e-01 5.632580339672e-01 5.640607409936e-01 5.649037039366e-01 5.657843518501e-01 5.667105940690e-01 5.676592700083e-01 5.686557747617e-01 5.696667564205e-01 5.707178374943e-01 5.717831306145e-01 5.728756898696e-01 5.739884727042e-01 5.751095475818e-01 5.762566325556e-01 5.773990218130e-01 5.785642196298e-01 5.797203868622e-01 5.808878121540e-01 5.820527140211e-01 5.832097855718e-01 5.843696925761e-01 5.855083526873e-01 5.866489238946e-01 5.877620953099e-01 5.888703800022e-01 5.899524931771e-01 5.910151563264e-01 5.920585757948e-01 5.930673752918e-01 5.940605968751e-01 5.950117666582e-01 5.959442575342e-01 5.968345256221e-01 5.976945003121e-01 5.985195563403e-01 5.993009905123e-01 6.000532937537e-01 6.007548332859e-01 6.014273040386e-01 6.020474517625e-01 6.026341447610e-01 6.031738236757e-01 6.036697208306e-01 6.041295993473e-01 6.045369342648e-01 6.049135120592e-01 6.052368010271e-01 6.055291279301e-01 6.057749219924e-01 6.059831897551e-01 6.061581169106e-01 6.062889064585e-01 6.063952048275e-01 6.064598179024e-01 6.065034277698e-01 6.065125925714e-01 6.064992631708e-01 6.064657613899e-01 6.064082301681e-01 6.063445567107e-01 6.062572486084e-01 6.061745481347e-01 6.060793605306e-01 6.059899170077e-01 6.059039839535e-01 6.058275781987e-01 6.057702733500e-01 6.057266809345e-01 6.057177184107e-01 6.057317996103e-01 6.057899501651e-01 6.058867882938e-01 6.060337961851e-01 6.062374429217e-01 6.064981813127e-01 6.068336292243e-01 6.072364467076e-01 6.077241969063e-01 6.082973358512e-01 6.089650047162e-01 6.097329397970e-01 6.106056314045e-01 6.115933662164e-01 6.126956075893e-01 6.139281694617e-01 6.152884979358e-01 6.167848129444e-01 6.184224523825e-01 6.202070626997e-01 6.221435527292e-01 6.242325641525e-01 6.264854099565e-01 6.288969761390e-01 6.314783985320e-01 6.342262144842e-01 6.371473481621e-01 6.402420568582e-01 6.435096974229e-01 6.469558966501e-01 6.505734989470e-01 6.543727950766e-01 6.583416012648e-01 6.624892163844e-01 6.668061952693e-01 6.712944714114e-01 6.759497078547e-01 6.807684135339e-01 6.857490656414e-01 6.908814960780e-01 6.961709115567e-01 7.016021719243e-01 7.071767350329e-01 7.128857208188e-01 7.187220794263e-01 7.246845543880e-01 7.307564305246e-01 7.369422895549e-01 7.432225520317e-01 7.496000491426e-01 7.560594051645e-01 7.625951274251e-01 7.692006525296e-01 7.758609947868e-01 7.825782744273e-01 7.893288608013e-01 7.961210381576e-01 8.029300657598e-01 8.097568331952e-01 8.165901324337e-01 8.234150085561e-01 8.302350664934e-01 8.370237127303e-01 8.437921032739e-01 8.505128684325e-01 8.571892292352e-01 8.638084007552e-01 8.703579765184e-01 8.768406512439e-01 8.832298567858e-01 8.895395951489e-01 8.957418367388e-01 9.018424796283e-01 9.078279799247e-01 9.136892820356e-01 9.194273715533e-01 9.250222676059e-01 9.304836703221e-01 9.357880921861e-01 9.409438356374e-01 9.459382709731e-01 9.507635988320e-01 9.554245235560e-01 9.599000234569e-01 9.642055985069e-01 9.683185155706e-01 9.722495780848e-01 9.759865019671e-01 9.795279990676e-01 9.828786317639e-01 9.860224395931e-01 9.889745002731e-01 9.917178690041e-01 9.942647953125e-01 9.966081937818e-01 9.987465024166e-01 1.000689147294e+00 1.002425837190e+00 1.003969828227e+00 1.005314515740e+00 1.006465879293e+00 1.007430375820e+00 1.008204774213e+00 1.008802439175e+00 1.009219457075e+00 1.009466574966e+00 1.009550990512e+00 1.009473819581e+00 1.009250613418e+00 1.008880216133e+00 1.008377832193e+00 1.007749221251e+00 1.007001485558e+00 1.006153164189e+00 1.005202244320e+00 1.004170598480e+00 1.003063258446e+00 1.001891088441e+00 1.000673799749e+00 9.994097938127e-01 9.981279727897e-01 9.968267936501e-01 9.955294660462e-01 9.942435424283e-01 9.929804103571e-01 9.917610462025e-01 9.905869311525e-01 9.894799840832e-01 9.884465542450e-01 9.875014615387e-01 9.866545428154e-01 9.859146207271e-01 9.852957120110e-01 9.848013940401e-01 9.844433668935e-01 9.842277457316e-01 9.841585786623e-01 9.842433261718e-01 9.844815334626e-01 9.848774071609e-01 9.854316122560e-01 9.861415771648e-01 9.870065060026e-01 9.880206924782e-01 9.891774834582e-01 9.904725587236e-01 9.918933133474e-01 9.934343149223e-01 9.950764214572e-01 9.968115464119e-01 9.986216594371e-01 1.000489523889e+00 1.002401976273e+00 1.004335697903e+00 1.006271776925e+00 1.008188771544e+00 1.010068546493e+00 1.011885355670e+00 1.013617602271e+00 1.015243026972e+00 1.016736461053e+00 1.018079316365e+00 1.019241870615e+00 1.020209295414e+00 1.020953424801e+00 1.021455411189e+00 1.021698565638e+00 1.021657739429e+00 1.021320285805e+00 1.020666444704e+00 1.019684807369e+00 1.018361303523e+00 1.016685372204e+00 1.014652116687e+00 1.012251240353e+00 1.009484564756e+00 1.006350051113e+00 1.002852754689e+00 9.989977904057e-01 9.947944467090e-01 9.902574188603e-01 9.854051141050e-01 9.802561317663e-01 9.748360681829e-01 9.691740169967e-01 9.633021756602e-01 9.572537874982e-01 9.510742039829e-01 9.448052817372e-01 9.384933222356e-01 9.321920392099e-01 9.259516630166e-01 9.198312364482e-01 9.138882739008e-01 9.081829352194e-01 9.027767302022e-01 8.977308517059e-01 8.931046403332e-01 8.889576848947e-01 8.853463253802e-01 8.823217044881e-01 8.799324507792e-01 8.782208094304e-01 8.772223688439e-01 8.769654493094e-01 8.774693573140e-01 8.787451832280e-01 8.807961308918e-01 8.836132888241e-01 8.871806264988e-01 8.914745254659e-01 8.964566999660e-01 9.020854395100e-01 9.083105128476e-01 9.150769703983e-01 9.223211073560e-01 9.299718551799e-01 9.379653939792e-01 9.462211855997e-01 9.546675532366e-01 9.632316018415e-01 9.718334305023e-01 9.804060132453e-01 9.888727519053e-01 9.971703335238e-01 1.005230867431e+00 1.013000224845e+00 1.020424233559e+00 1.027452356924e+00 1.034048922805e+00 1.040173352364e+00 1.045806017299e+00 1.050921798789e+00 1.055515450681e+00 1.059581027615e+00 1.063127594928e+00 1.066169097430e+00 1.068725799583e+00 1.070838710227e+00 1.072538569908e+00 1.073882226147e+00 1.074921208938e+00 1.075723641505e+00 1.076360153601e+00 1.076901997833e+00 1.077437312347e+00 1.078040613150e+00 1.078807537722e+00 1.079814810075e+00 1.081152398171e+00 1.082900171389e+00 1.085128364314e+00 1.087911704277e+00 1.091300108340e+00 1.095349096686e+00 1.100086531303e+00 1.105536625475e+00 1.111704703671e+00 1.118578139164e+00 1.126133319339e+00 1.134325265378e+00 1.143101213189e+00 1.152386205575e+00 1.162099996358e+00 1.172141415737e+00 1.182410447889e+00 1.192792166463e+00 1.203167844661e+00 1.213416449763e+00 1.223413923736e+00 1.233042579438e+00 1.242177134525e+00 1.250709575192e+00 1.258529600826e+00 1.265538935330e+00 1.271652494650e+00 1.276789898301e+00 1.280890578446e+00 1.283902173525e+00 1.285791657327e+00 1.286537023782e+00 1.286132982883e+00 1.284592244482e+00 1.281936058303e+00 1.278210040788e+00 1.273462322936e+00 1.267764588033e+00 1.261190142936e+00 1.253824383477e+00 1.245764424258e+00 1.237105351349e+00 1.227950699696e+00 1.218400217632e+00 1.208554166994e+00 1.198507135864e+00 1.188345658921e+00 1.178154343122e+00 1.168003311233e+00 1.157954617975e+00 1.148070118085e+00 1.138387577126e+00 1.128959705622e+00 1.119818706069e+00 1.111005770650e+00 1.102567772286e+00 1.094543872707e+00 1.087001857458e+00 1.080000587155e+00 1.073631758977e+00 1.067983957131e+00 1.063164896586e+00 1.059302052844e+00 1.056505592698e+00 1.054917218896e+00 1.054640884872e+00 1.055793523390e+00 1.058464123401e+00 1.062694694225e+00 1.068533607665e+00 1.075943073474e+00 1.084890070985e+00 1.095270376811e+00 1.106950174197e+00 1.119786541808e+00 1.133566462937e+00 1.148116523758e+00 1.163202581503e+00 1.178625504673e+00 1.194180650450e+00 1.209668608185e+00 1.224930185375e+00 1.239789565546e+00 1.254132604154e+00 1.267825336777e+00 1.277590125372e+00 1.285982069568e+00 1.293417292320e+00 1.300441474720e+00 1.307542000530e+00 1.314963839694e+00 1.322647284065e+00 1.330237306725e+00 1.337169818974e+00 1.342840812413e+00 1.346798545310e+00 1.348848288078e+00 1.349098500155e+00 1.347941895756e+00 1.345900150534e+00 1.343468072353e+00 1.340963984445e+00 1.338432022589e+00 1.335613324744e+00 1.332049609481e+00 1.327241324245e+00 1.320785164701e+00 1.312529751411e+00 1.302633126980e+00 1.291518979222e+00 1.279762242938e+00 1.267941540525e+00 1.256466946110e+00 1.245455197317e+00 1.234737569771e+00 1.223936750495e+00 1.212596258880e+00 1.200383472400e+00 1.187232021197e+00 1.173391914522e+00 1.159416389207e+00 1.146034870562e+00 1.133966366998e+00 1.123762532251e+00 1.115729177813e+00 1.108316384475e+00 1.035028519771e+00 1.014238442702e+00 9.835641186557e-01 9.486823883156e-01 9.221988510313e-01 9.146423904556e-01 9.285603287547e-01 9.568809048823e-01 9.869263677979e-01 1.006303467621e+00 1.007210383729e+00 9.884243737265e-01 9.557333860887e-01 9.208989937474e-01 8.983703758660e-01 8.993568431653e-01 9.256073953959e-01 9.682603662556e-01 1.012659693112e+00 1.044621672204e+00 1.054446989583e+00 1.038658527631e+00 1.000567351866e+00 9.500641142040e-01 9.023800351495e-01 8.742919569495e-01 8.772192128213e-01 9.107779605132e-01 9.632279241549e-01 1.018244416886e+00 1.061460604621e+00 1.083735342985e+00 1.082005732152e+00 1.059179159108e+00 1.023390897728e+00 9.864838661943e-01 9.609957626447e-01 9.557897308957e-01 9.722204960867e-01 1.003825897099e+00 1.039964845839e+00 1.070362311257e+00 1.088225989419e+00 1.091468889091e+00 1.082685122696e+00 1.068092370609e+00 1.055537440082e+00 1.051752233772e+00 1.059680677384e+00 1.077355742075e+00 1.098974906180e+00 1.117544790741e+00 1.127462675506e+00 1.126293607355e+00 1.115388976043e+00 1.099469276273e+00 1.085184351712e+00 1.078776628348e+00 1.083627944290e+00 1.098733072619e+00 1.119223491855e+00 1.138363187662e+00 1.149999959569e+00 1.150365777637e+00 1.138962377707e+00 1.118561495546e+00 1.094395991174e+00 1.072684953099e+00 1.058647444986e+00 1.054738990326e+00 1.059862248316e+00 1.070057146279e+00 1.080159336699e+00 1.085536528181e+00 1.083273834361e+00 1.072586527456e+00 1.054717700604e+00 1.032365075103e+00 1.008969860134e+00 9.878618899334e-01 9.715438520397e-01 9.611888588589e-01 9.565002422589e-01 9.559501872176e-01 9.572222182479e-01 9.578339592878e-01 9.556391382294e-01 9.493080918995e-01 9.386075167208e-01 9.244916303885e-01 9.089125797291e-01 8.942888541659e-01 8.827998819191e-01 8.755812016423e-01 8.724078163335e-01 8.718805791048e-01 8.722149003458e-01 8.721563813069e-01 8.716183657458e-01 8.717433994968e-01 8.741918843263e-01 8.800935490094e-01 8.889743897554e-01 8.985199342953e-01 9.052252013895e-01 9.058515481616e-01 8.990097432868e-01 8.863488491519e-01 8.728809219079e-01 8.658293076937e-01 8.718902357148e-01 8.936446296329e-01 9.276196704634e-01 9.653427490638e-01 9.966617771848e-01 1.013151004051e+00 1.010547061766e+00 9.901621479810e-01 9.592111064286e-01 9.297680032330e-01 9.152078749368e-01 9.243664239114e-01 9.564478849303e-01 1.001294686436e+00 1.044629629306e+00 1.073712907331e+00 1.081159703257e+00 1.078950566124e+00
 2.999775345925e-01 2.988825024243e-01 2.977191775753e-01 2.965018383444e-01 2.953349324379e-01 2.942632993044e-01 2.932169502637e-01 2.921207816404e-01 2.909805043733e-01 2.898255454699e-01 2.886417196450e-01 2.874153233010e-01 2.862007010561e-01 2.850741704401e-01 2.840280417935e-01 2.829673814650e-01 2.818237790541e-01 2.806045930360e-01 2.793541387762e-01 2.781005439596e-01 2.768816630168e-01 2.757335907005e-01 2.746474380871e-01 2.735567259557e-01 2.724095548443e-01 2.712343304056e-01 2.700827241498e-01 2.689542472849e-01 2.678039066225e-01 2.666267127502e-01 2.654807492525e-01 2.644104007804e-01 2.633992401739e-01 2.623910921034e-01 2.613428390374e-01 2.602317228586e-01 2.590585280937e-01 2.578609866803e-01 2.566989912814e-01 2.556041711702e-01 2.545554521289e-01 2.535144097890e-01 2.524717986230e-01 2.514259880575e-01 2.503537020103e-01 2.492249147018e-01 2.480578660854e-01 2.469142483375e-01 2.458435302346e-01 2.448487711407e-01 2.438957014465e-01 2.429433343208e-01 2.419540320562e-01 2.409061599083e-01 2.398130885155e-01 2.387075401876e-01 2.376195431753e-01 2.365620313304e-01 2.355546429611e-01 2.346192552332e-01 2.337347302565e-01 2.328217551356e-01 2.317953836669e-01 2.306465004309e-01 2.294540171126e-01 2.283333597830e-01 2.273605648254e-01 2.265260431760e-01 2.257216310565e-01 2.248064388141e-01 2.237207229113e-01 2.225237976879e-01 2.213393061511e-01 2.202519320632e-01 2.192619361535e-01 2.183213197429e-01 2.173775532171e-01 2.163888949398e-01 2.153432852324e-01 2.142434905007e-01 2.130940620662e-01 2.119069174087e-01 2.107335315988e-01 2.096531819770e-01 2.087007577426e-01 2.078081908004e-01 2.068425961153e-01 2.057114449868e-01 2.044278896048e-01 2.031083685480e-01 2.019063755841e-01 2.008989997885e-01 2.000237419359e-01 1.991203698483e-01 1.980667101683e-01 1.968713425899e-01 1.956525841242e-01 1.945374624055e-01 1.935771240016e-01 1.927090517995e-01 1.918137423855e-01 1.908178742350e-01 1.897587570560e-01 1.887493383106e-01 1.878624377074e-01 1.870647239978e-01 1.862436500336e-01 1.853002504152e-01 1.842281109270e-01 1.831311701001e-01 1.821480253543e-01 1.813328673974e-01 1.806002297917e-01 1.797853402735e-01 1.787725550592e-01 1.775773912504e-01 1.763325925276e-01 1.752011322104e-01 1.742617348829e-01 1.734571410439e-01 1.726395522401e-01 1.716826012207e-01 1.705729618700e-01 1.693958023053e-01 1.682694693147e-01 1.672723304688e-01 1.664063035200e-01 1.656076919198e-01 1.648025979961e-01 1.639533268853e-01 1.630568791964e-01 1.621255746337e-01 1.611784961780e-01 1.602480874492e-01 1.593655968386e-01 1.585464593793e-01 1.577746081597e-01 1.570014500800e-01 1.561683202344e-01 1.552379691028e-01 1.542362211116e-01 1.532351509633e-01 1.522977853900e-01 1.514387104723e-01 1.506258482054e-01 1.498014489796e-01 1.489233139079e-01 1.479916280297e-01 1.470470660467e-01 1.461271689919e-01 1.452482361932e-01 1.444016193745e-01 1.435747679134e-01 1.427482114295e-01 1.419045960217e-01 1.410483792437e-01 1.401876067951e-01 1.393348206299e-01 1.384985268150e-01 1.376847020578e-01 1.368825383448e-01 1.360737310669e-01 1.352570346678e-01 1.344490593203e-01 1.336635873566e-01 1.328977311775e-01 1.321366457815e-01 1.313595014189e-01 1.305562886089e-01 1.297433262962e-01 1.289494002669e-01 1.281826783027e-01 1.274237165871e-01 1.266547763899e-01 1.258707971996e-01 1.250838928429e-01 1.243143876238e-01 1.235724018513e-01 1.228464031035e-01 1.221166512678e-01 1.213821635746e-01 1.206580582437e-01 1.199549614351e-01 1.192688528113e-01 1.185894747470e-01 1.179029198817e-01 1.172068177127e-01 1.165136013010e-01 1.158342754581e-01 1.151674463450e-01 1.145031995547e-01 1.138401079218e-01 1.131818910091e-01 1.125334505970e-01 1.119011832321e-01 1.112840027324e-01 1.106723691994e-01 1.100636498753e-01 1.094596918493e-01 1.088667311996e-01 1.082847969996e-01 1.077159271162e-01 1.071578134505e-01 1.066063006944e-01 1.060578773607e-01 1.055178996067e-01 1.049876094131e-01 1.044690781576e-01 1.039614033352e-01 1.034621475393e-01 1.029689535670e-01 1.024829781076e-01 1.020106485429e-01 1.015548909084e-01 1.011115441532e-01 1.006772184791e-01 1.002525526257e-01 9.983922842414e-02 9.944192050467e-02 9.906276836762e-02 9.869447546161e-02 9.833326554216e-02 9.798090194660e-02 9.764080088015e-02 9.731692014342e-02 9.700851214558e-02 9.671221322312e-02 9.642604095918e-02 9.615098777930e-02 9.589415789692e-02 9.565609912487e-02 9.543376416254e-02 9.522438017447e-02 9.502866685369e-02 9.484829259967e-02 9.468445530987e-02 9.453810551308e-02 9.440689340561e-02 9.428714966173e-02 9.418339727613e-02 9.409964600471e-02 9.403134674045e-02 9.398023458552e-02 9.394580384194e-02 9.392703414255e-02 9.392480639094e-02 9.394228801188e-02 9.397775999317e-02 9.402864508008e-02 9.409753224940e-02 9.418582485392e-02 9.428989433866e-02 9.441263842045e-02 9.455365699355e-02 9.471164869570e-02 9.488820895891e-02 9.508524274279e-02 9.529883907812e-02 9.552851573320e-02 9.577643075811e-02 9.604439947191e-02 9.632954656418e-02 9.663365722581e-02 9.695585953831e-02 9.729473679121e-02 9.765193234435e-02 9.803012242749e-02 9.842665593690e-02 9.883938712165e-02 9.927045986617e-02 9.972020014558e-02 1.001865882469e-01 1.006727189744e-01 1.011765773904e-01 1.016967307774e-01 1.022349744295e-01 1.027926392555e-01 1.033667901549e-01 1.039563854941e-01 1.045647992542e-01 1.051903326375e-01 1.058324678422e-01 1.064924816800e-01 1.071682639469e-01 1.078599807462e-01 1.085696970604e-01 1.092972215256e-01 1.100403073032e-01 1.107996122444e-01 1.115753701590e-01 1.123663343586e-01 1.131734462800e-01 1.139975340207e-01 1.148372439092e-01 1.156913448085e-01 1.165630298488e-01 1.174493521387e-01 1.183489113736e-01 1.192650628506e-01 1.201953483264e-01 1.211407463436e-01 1.221013282076e-01 1.230763864209e-01 1.240644644889e-01 1.250659365834e-01 1.260830656395e-01 1.271133782570e-01 1.281568609565e-01 1.292164584369e-01 1.302880041923e-01 1.313719930469e-01 1.324710021373e-01 1.335826142568e-01 1.347081611303e-01 1.358467088136e-01 1.369983804068e-01 1.381627434504e-01 1.393396019123e-01 1.405290639181e-01 1.417311351216e-01 1.429458767080e-01 1.441733794201e-01 1.454118535648e-01 1.466627874717e-01 1.479264217613e-01 1.492015352609e-01 1.504891764458e-01 1.517892429097e-01 1.530996701368e-01 1.544206368230e-01 1.557538919747e-01 1.570984973601e-01 1.584550614571e-01 1.598236296205e-01 1.612031240774e-01 1.625943714291e-01 1.639959037334e-01 1.654073394326e-01 1.668292128531e-01 1.682623350069e-01 1.697064806328e-01 1.711621458837e-01 1.726298519596e-01 1.741076650205e-01 1.755950481431e-01 1.770937916886e-01 1.786016603763e-01 1.801193699600e-01 1.816472406192e-01 1.831866564796e-01 1.847367074860e-01 1.862978450354e-01 1.878691852769e-01 1.894496341536e-01 1.910385748847e-01 1.926378742909e-01 1.942447798795e-01 1.958633695249e-01 1.974927977724e-01 1.991334476690e-01 2.007836430846e-01 2.024430148377e-01 2.041110010822e-01 2.057873353694e-01 2.074735459129e-01 2.091705128115e-01 2.108773502738e-01 2.125952720432e-01 2.143219806337e-01 2.160569310867e-01 2.178017103622e-01 2.195547777304e-01 2.213164629346e-01 2.230888929704e-01 2.248699600280e-01 2.266622643533e-01 2.284623293558e-01 2.302712356358e-01 2.320884793511e-01 2.339152590261e-01 2.357502279188e-01 2.375937242679e-01 2.394470874591e-01 2.413090004207e-01 2.431790785619e-01 2.450588439597e-01 2.469478751272e-01 2.488440351594e-01 2.507491857423e-01 2.526607773101e-01 2.545833402706e-01 2.565146857406e-01 2.584549029707e-01 2.604044454451e-01 2.623618066472e-01 2.643258213048e-01 2.662982475252e-01 2.682780207141e-01 2.702682980239e-01 2.722690542105e-01 2.742772382909e-01 2.762934675753e-01 2.783140659845e-01 2.803423325099e-01 2.823794174488e-01 2.844248217180e-01 2.864799225891e-01 2.885420583414e-01 2.906105040507e-01 2.926850278065e-01 2.947668104032e-01 2.968566378543e-01 2.989560785801e-01 3.010625085517e-01 3.031764909163e-01 3.052971890927e-01 3.074245690032e-01 3.095606490391e-01 3.117051886190e-01 3.138571442553e-01 3.160160423160e-01 3.181825347768e-01 3.203548686920e-01 3.225357599160e-01 3.247227685458e-01 3.269190194663e-01 3.291213748985e-01 3.313286403963e-01 3.335420640952e-01 3.357626258713e-01 3.379905302127e-01 3.402259840011e-01 3.424683418617e-01 3.447152714824e-01 3.469682026063e-01 3.492283856943e-01 3.514945680912e-01 3.537689106380e-01 3.560505344342e-01 3.583378551752e-01 3.606306871767e-01 3.629293597336e-01 3.652348690312e-01 3.675467418525e-01 3.698659357484e-01 3.721904022710e-01 3.745206617938e-01 3.768563359543e-01 3.791979682216e-01 3.815450382931e-01 3.838976646845e-01 3.862561348943e-01 3.886212353652e-01 3.909908143563e-01 3.933662904450e-01 3.957460283223e-01 3.981316881364e-01 4.005216488727e-01 4.029183846963e-01 4.053197032926e-01 4.077266663211e-01 4.101365170337e-01 4.125513455938e-01 4.149706851776e-01 4.173956021510e-01 4.198254362939e-01 4.222612135721e-01 4.246995738062e-01 4.271415569937e-01 4.295894903728e-01 4.320414192247e-01 4.344980883532e-01 4.369604751400e-01 4.394259970560e-01 4.418940950233e-01 4.443673451388e-01 4.468452963140e-01 4.493267839768e-01 4.518119966445e-01 4.543001114852e-01 4.567916481303e-01 4.592870115632e-01 4.617837271170e-01 4.642869847057e-01 4.667921755274e-01 4.692993281780e-01 4.718098496810e-01 4.743234027108e-01 4.768403821697e-01 4.793609431984e-01 4.818846024179e-01 4.844103177521e-01 4.869387094953e-01 4.894692373630e-01 4.920026168351e-01 4.945388027568e-01 4.970783769741e-01 4.996186326476e-01 5.021599909359e-01 5.047034274529e-01 5.072479563378e-01 5.097960023358e-01 5.123452262961e-01 5.148954473190e-01 5.174462918116e-01 5.199992536248e-01 5.225547477873e-01 5.251102826893e-01 5.276680791682e-01 5.302258283962e-01 5.327848916716e-01 5.353455250552e-01 5.379066044388e-01 5.404685639387e-01 5.430310253703e-01 5.455935390841e-01 5.481548097557e-01 5.507178494803e-01 5.532804461519e-01 5.558427137659e-01 5.584054873450e-01 5.609676900371e-01 5.635295937448e-01 5.660907272234e-01 5.686514735761e-01 5.712123371956e-01 5.737722862160e-01 5.763306270303e-01 5.788886528733e-01 5.814458598230e-01 5.840023834905e-01 5.865566238337e-01 5.891102440668e-01 5.916615578439e-01 5.942118095190e-01 5.967596210341e-01 5.993064418074e-01 6.018499047322e-01 6.043922746637e-01 6.069327029040e-01 6.094690969805e-01 6.120048294360e-01 6.145362563155e-01 6.170661926454e-01 6.195939006634e-01 6.221178349697e-01 6.246400899174e-01 6.271576638051e-01 6.296723171539e-01 6.321858682779e-01 6.346930471467e-01 6.371981069786e-01 6.396984886332e-01 6.421955536583e-01 6.446888581831e-01 6.471767805266e-01 6.496611816358e-01 6.521408453417e-01 6.546164817518e-01 6.570869939832e-01 6.595532332704e-01 6.620146170695e-01 6.644709554389e-01 6.669225359512e-01 6.693689330080e-01 6.718102016820e-01 6.742456241153e-01 6.766755542662e-01 6.791000319284e-01 6.815179174619e-01 6.839301920694e-01 6.863365222472e-01 6.887369750295e-01 6.911297919575e-01 6.935169284658e-01 6.958976072447e-01 6.982705685145e-01 7.006378027913e-01 7.029979037114e-01 7.053498536045e-01 7.076955589720e-01 7.100343054627e-01 7.123642093605e-01 7.146875954988e-01 7.170033890088e-01 7.193100623917e-01 7.216102792540e-01 7.239019423471e-01 7.261848498740e-01 7.284592652194e-01 7.307253632901e-01 7.329824313183e-01 7.352311248105e-01 7.374702569657e-01 7.397009121628e-01 7.419218016628e-01 7.441336504789e-01 7.463363236730e-01 7.485291969503e-01 7.507135508863e-01 7.528869775292e-01 7.550508214061e-01 7.572044657421e-01 7.593479294265e-01 7.614808917460e-01 7.636032665560e-01 7.657157717023e-01 7.678169763990e-01 7.699071685891e-01 7.719868366339e-01 7.740552686572e-01 7.761119862759e-01 7.781574371269e-01 7.801918492544e-01 7.822141396854e-01 7.842257464769e-01 7.862246074632e-01 7.882119198592e-01 7.901873882913e-01 7.921497644068e-01 7.941007095165e-01 7.960388043741e-01 7.979638273129e-01 7.998770687171e-01 8.017762947068e-01 8.036632208109e-01 8.055367695619e-01 8.073967473917e-01 8.092438275339e-01 8.110770178002e-01 8.128967234847e-01 8.147025368407e-01 8.164953328976e-01 8.182736703828e-01 8.200375554034e-01 8.217877780652e-01 8.235240379922e-01 8.252453536576e-01 8.269515097726e-01 8.286435661462e-01 8.303210354595e-01 8.319828037777e-01 8.336301055670e-01 8.352624338277e-01 8.368785660347e-01 8.384794236493e-01 8.400650834685e-01 8.416347335244e-01 8.431890751735e-01 8.447272300173e-01 8.462485317846e-01 8.477552926941e-01 8.492447188625e-01 8.507178456540e-01 8.521754812370e-01 8.536152725983e-01 8.550394783180e-01 8.564457226711e-01 8.578356267899e-01 8.592082818561e-01 8.605632894383e-01 8.619014126723e-01 8.632218681865e-01 8.645262150056e-01 8.658110783790e-01 8.670791945330e-01 8.683294716171e-01 8.695607997115e-01 8.707748697654e-01 8.719706530681e-01 8.731480571096e-01 8.743077418761e-01 8.754481260061e-01 8.765699946311e-01 8.776738004872e-01 8.787573259271e-01 8.798232853850e-01 8.808705213444e-01 8.818966327288e-01 8.829057939962e-01 8.838933253308e-01 8.848641179554e-01 8.858121968980e-01 8.867425987618e-01 8.876537741875e-01 8.885426761033e-01 8.894140902727e-01 8.902642018225e-01 8.910943726316e-01 8.919040634783e-01 8.926924898852e-01 8.934628346588e-01 8.942109399305e-01 8.949384850910e-01 8.956457001295e-01 8.963307067138e-01 8.969968721480e-01 8.976401635701e-01 8.982631235893e-01 8.988660325088e-01 8.994445953640e-01 9.000049901507e-01 9.005415795628e-01 9.010569409339e-01 9.015508524791e-01 9.020209737716e-01 9.024727772319e-01 9.028997164074e-01 9.033063929582e-01 9.036889162427e-01 9.040499071397e-01 9.043893639722e-01 9.047043311905e-01 9.049986584822e-01 9.052689316633e-01 9.055164843284e-01 9.057425994547e-01 9.059439585627e-01 9.061241554085e-01 9.062789203067e-01 9.064112550307e-01 9.065200077798e-01 9.066046104059e-01 9.066677232758e-01 9.067041506032e-01 9.067191322062e-01 9.067085877911e-01 9.066749088736e-01 9.066172912494e-01 9.065344894061e-01 9.064288162151e-01 9.062969457503e-01 9.061410455822e-01 9.059632281683e-01 9.057563817173e-01 9.055286358809e-01 9.052737296552e-01 9.049940923592e-01 9.046903209481e-01 9.043592062884e-01 9.040055016590e-01 9.036236519384e-01 9.032180402971e-01 9.027869358602e-01 9.023283378327e-01 9.018448933504e-01 9.013349979707e-01 9.008001438698e-01 9.002381795197e-01 8.996504145550e-01 8.990377065261e-01 8.983955344074e-01 8.977307432469e-01 8.970351735795e-01 8.963160701837e-01 8.955694171847e-01 8.947940189633e-01 8.939948323748e-01 8.931641743788e-01 8.923105614283e-01 8.914267820483e-01 8.905163439212e-01 8.895789091630e-01 8.886114859745e-01 8.876206920243e-01 8.865983861811e-01 8.855505719814e-01 8.844742525326e-01 8.833693723734e-01 8.822384794743e-01 8.810767359244e-01 8.798889443719e-01 8.786712390127e-01 8.774265794647e-01 8.761531914788e-01 8.748497340573e-01 8.735202175682e-01 8.721593905634e-01 8.707709600991e-01 8.693542858133e-01 8.679076099418e-01 8.664347853560e-01 8.649303623072e-01 8.633995079136e-01 8.618374178761e-01 8.602476055756e-01 8.586300050012e-01 8.569816586166e-01 8.553065324797e-01 8.536013492691e-01 8.518668538128e-01 8.501039753554e-01 8.483110941519e-01 8.464914556230e-01 8.446401273486e-01 8.427630333474e-01 8.408543980773e-01 8.389181330833e-01 8.369537212444e-01 8.349590497398e-01 8.329384469797e-01 8.308870244073e-01 8.288103229854e-01 8.267032319188e-01 8.245690409642e-01 8.224078632979e-01 8.202166401839e-01 8.180007809437e-01 8.157543906814e-01 8.134819686114e-01 8.111821532728e-01 8.088550738635e-01 8.065020586284e-01 8.041210535718e-01 8.017164405024e-01 7.992826124748e-01 7.968255160322e-01 7.943412727084e-01 7.918332326670e-01 7.893010715068e-01 7.867432414011e-01 7.841630753960e-01 7.815574011355e-01 7.789295509248e-01 7.762791242203e-01 7.736048954655e-01 7.709102560354e-01 7.681925831335e-01 7.654546399504e-01 7.626961499113e-01 7.599168257265e-01 7.571192176307e-01 7.543012303480e-01 7.514681673384e-01 7.486152241445e-01 7.457475789649e-01 7.428620596981e-01 7.399620198400e-01 7.370480782471e-01 7.341190580359e-01 7.311794567933e-01 7.282249584239e-01 7.252618400896e-01 7.222874361246e-01 7.193027666212e-01 7.163109440295e-01 7.133093722138e-01 7.103049238249e-01 7.072904888230e-01 7.042766148035e-01 7.012567789904e-01 6.982360503673e-01 6.952150534360e-01 6.921930345399e-01 6.891761687536e-01 6.861589089296e-01 6.831502478625e-01 6.801439453449e-01 6.771471652907e-01 6.741590572153e-01 6.711784192133e-01 6.682132580528e-01 6.652566849088e-01 6.623196576618e-01 6.593940875267e-01 6.564899771908e-01 6.536053188648e-01 6.507378200591e-01 6.478997467359e-01 6.450797927061e-01 6.422925373677e-01 6.395268504679e-01 6.367977787211e-01 6.340967615908e-01 6.314281160294e-01 6.288012007426e-01 6.262019838937e-01 6.236512735961e-01 6.211329387184e-01 6.186625495080e-01 6.162341044192e-01 6.138507814643e-01 6.115203375183e-01 6.092317550352e-01 6.070027526478e-01 6.048191550867e-01 6.026983731831e-01 6.006279438303e-01 5.986199498788e-01 5.966720463176e-01 5.947802014834e-01 5.929622971275e-01 5.911958977909e-01 5.895077223701e-01 5.878755068354e-01 5.863199636276e-01 5.848306646241e-01 5.834103954343e-01 5.820688321109e-01 5.807885018670e-01 5.795955547897e-01 5.784634974383e-01 5.774190769215e-01 5.764412206548e-01 5.755440122285e-01 5.747244331521e-01 5.739752210054e-01 5.733149481725e-01 5.727167174386e-01 5.722122228257e-01 5.717697608753e-01 5.714140385132e-01 5.711296296916e-01 5.709184328995e-01 5.707901968907e-01 5.707224355091e-01 5.707438220606e-01 5.708194541058e-01 5.709815389729e-01 5.712009641976e-01 5.714946291248e-01 5.718554478622e-01 5.722738142213e-01 5.727688197046e-01 5.733074107550e-01 5.739241784871e-01 5.745811537824e-01 5.753054855365e-01 5.760765001629e-01 5.768968060717e-01 5.777721148940e-01 5.786803043515e-01 5.796467316653e-01 5.806367273979e-01 5.816789254050e-01 5.827444887804e-01 5.838494734155e-01 5.849819002646e-01 5.861358018134e-01 5.873248696144e-01 5.885195919422e-01 5.897485263737e-01 5.909765146389e-01 5.922273392468e-01 5.934833195809e-01 5.947435220008e-01 5.960138085565e-01 5.972733955847e-01 5.985435281970e-01 5.997941979718e-01 6.010500573457e-01 6.022853640670e-01 6.035115588050e-01 6.047228885550e-01 6.059098251928e-01 6.070867287435e-01 6.082257420022e-01 6.093560538378e-01 6.104451818310e-01 6.115135823527e-01 6.125474862740e-01 6.135452182327e-01 6.145154943504e-01 6.154385587202e-01 6.163355094982e-01 6.171806498686e-01 6.179962121687e-01 6.187632963607e-01 6.194887949629e-01 6.201758522983e-01 6.208111984422e-01 6.214131843657e-01 6.219603536752e-01 6.224740611036e-01 6.229359505921e-01 6.233584578212e-01 6.237399816788e-01 6.240737807726e-01 6.243760611422e-01 6.246284951228e-01 6.248543524535e-01 6.250343341049e-01 6.251860394089e-01 6.253039742901e-01 6.253894791792e-01 6.254555266105e-01 6.254878673528e-01 6.255099739183e-01 6.255066139672e-01 6.254947578106e-01 6.254699807901e-01 6.254402748455e-01 6.254130526327e-01 6.253814821282e-01 6.253669998705e-01 6.253579775754e-01 6.253732696747e-01 6.254077630640e-01 6.254741665691e-01 6.255755903534e-01 6.257143184162e-01 6.259062561720e-01 6.261441588999e-01 6.264476727489e-01 6.268138115371e-01 6.272531569593e-01 6.277712479936e-01 6.283739521690e-01 6.290699977134e-01 6.298609297493e-01 6.307613299502e-01 6.317696953648e-01 6.328972400972e-01 6.341460481211e-01 6.355253873786e-01 6.370405244035e-01 6.386917771826e-01 6.404943774961e-01 6.424407008530e-01 6.445465843574e-01 6.468078521907e-01 6.492343273768e-01 6.518256054603e-01 6.545853647003e-01 6.575180905831e-01 6.606217638478e-01 6.639036874693e-01 6.673563223451e-01 6.709911994092e-01 6.747981036696e-01 6.787837764217e-01 6.829421022939e-01 6.872740711186e-01 6.917784370228e-01 6.964469833932e-01 7.012865693800e-01 7.062813402465e-01 7.114391700084e-01 7.167465190833e-01 7.222021482305e-01 7.278028744417e-01 7.335354831292e-01 7.394037913971e-01 7.453900667700e-01 7.514995538087e-01 7.577135871976e-01 7.640312586776e-01 7.704432851129e-01 7.769387203987e-01 7.835182709943e-01 7.901583749605e-01 7.968677657643e-01 8.036223994847e-01 8.104227185251e-01 8.172575551274e-01 8.241131731064e-01 8.309911165533e-01 8.378658640168e-01 8.447477804266e-01 8.516096637776e-01 8.584547410065e-01 8.652686802290e-01 8.720396248778e-01 8.787689400289e-01 8.854306900653e-01 8.920369451944e-01 8.985583409203e-01 9.050036124014e-01 9.113534936145e-01 9.176032544903e-01 9.237487888968e-01 9.297707386099e-01 9.356800717208e-01 9.414470476597e-01 9.470864586617e-01 9.525760692463e-01 9.579139827222e-01 9.631000899243e-01 9.681132111764e-01 9.729681517696e-01 9.776389194293e-01 9.821390284255e-01 9.864498617937e-01 9.905742805455e-01 9.945105102602e-01 9.982428082763e-01 1.001788465668e+00 1.005122517510e+00 1.008261992284e+00 1.011192545280e+00 1.013917549638e+00 1.016439023499e+00 1.018747984795e+00 1.020856584082e+00 1.022754226082e+00 1.024449006430e+00 1.025941001836e+00 1.027230477531e+00 1.028325191110e+00 1.029219932277e+00 1.029928405966e+00 1.030448641529e+00 1.030787894177e+00 1.030953852399e+00 1.030948340501e+00 1.030783484438e+00 1.030461720259e+00 1.029992318342e+00 1.029389668626e+00 1.028650941198e+00 1.027800141878e+00 1.026835254065e+00 1.025772851314e+00 1.024625103592e+00 1.023396306302e+00 1.022109862478e+00 1.020765365956e+00 1.019387901937e+00 1.017982011437e+00 1.016561076613e+00 1.015146245670e+00 1.013738922771e+00 1.012363839984e+00 1.011025733754e+00 1.009743124131e+00 1.008525931992e+00 1.007385615807e+00 1.006339222846e+00 1.005391556684e+00 1.004557988281e+00 1.003844989545e+00 1.003264160355e+00 1.002822066054e+00 1.002525627217e+00 1.002379763036e+00 1.002391489288e+00 1.002559604835e+00 1.002890053978e+00 1.003379771121e+00 1.004027195233e+00 1.004831945136e+00 1.005785267463e+00 1.006884960549e+00 1.008117557785e+00 1.009478245068e+00 1.010952367497e+00 1.012525576910e+00 1.014188670774e+00 1.015918243387e+00 1.017703092739e+00 1.019519071685e+00 1.021350339583e+00 1.023176148462e+00 1.024971269862e+00 1.026716276323e+00 1.028386475728e+00 1.029961284133e+00 1.031411351920e+00 1.032720688486e+00 1.033857709171e+00 1.034804251430e+00 1.035539436026e+00 1.036033751770e+00 1.036275073104e+00 1.036236537568e+00 1.035902881283e+00 1.035257564428e+00 1.034282810108e+00 1.032969205034e+00 1.031301284046e+00 1.029274334859e+00 1.026880389991e+00 1.024117862316e+00 1.020984109657e+00 1.017483687197e+00 1.013621708582e+00 1.009409182470e+00 1.004859816032e+00 9.999881662221e-01 9.948189883882e-01 9.893734633938e-01 9.836811331068e-01 9.777780358959e-01 9.716981800714e-01 9.654841757500e-01 9.591818557648e-01 9.528375295351e-01 9.465055264394e-01 9.402403337391e-01 9.340992526993e-01 9.281447563323e-01 9.224367045487e-01 9.170385862967e-01 9.120150739940e-01 9.074256716902e-01 9.033329619474e-01 8.997948995883e-01 8.968636097049e-01 8.945909845114e-01 8.930204268809e-01 8.921871064105e-01 8.921220520689e-01 8.928446707218e-01 8.943677717727e-01 8.966916613566e-01 8.998121902116e-01 9.037101910578e-01 9.083583815636e-01 9.137217618588e-01 9.197582258424e-01 9.264149078669e-01 9.336310199198e-01 9.413466681474e-01 9.494873750391e-01 9.579840974846e-01 9.667617617620e-01 9.757395829966e-01 9.848470362683e-01 9.940010902695e-01 1.003130064856e+00 1.012159269252e+00 1.021021546383e+00 1.029652129591e+00 1.037987489000e+00 1.045977493311e+00 1.053568625347e+00 1.060722785347e+00 1.067400115929e+00 1.073576380421e+00 1.079230726310e+00 1.084351235233e+00 1.088935649595e+00 1.092984712363e+00 1.096518710861e+00 1.099554481889e+00 1.102127280963e+00 1.104272687800e+00 1.106040911611e+00 1.107488511876e+00 1.108672260909e+00 1.109668506417e+00 1.110542662252e+00 1.111380222831e+00 1.112256637840e+00 1.113258741306e+00 1.114467981838e+00 1.115963276236e+00 1.117826872513e+00 1.120122824374e+00 1.122924850305e+00 1.126279116514e+00 1.130237485199e+00 1.134828743944e+00 1.140069060509e+00 1.145965741116e+00 1.152502138057e+00 1.159656444340e+00 1.167380661162e+00 1.175622378343e+00 1.184305850287e+00 1.193347943381e+00 1.202655546860e+00 1.212121109504e+00 1.221634925722e+00 1.231078877629e+00 1.240333347976e+00 1.249276675266e+00 1.257790286480e+00 1.265755611321e+00 1.273061425651e+00 1.279609211740e+00 1.285296397716e+00 1.290044874516e+00 1.293779015811e+00 1.296443309722e+00 1.297990543036e+00 1.298391215390e+00 1.297634234000e+00 1.295717704866e+00 1.292662695104e+00 1.288500303973e+00 1.283280006779e+00 1.277062701785e+00 1.269921463777e+00 1.261943754832e+00 1.253220873162e+00 1.243856333726e+00 1.233954483560e+00 1.223622373473e+00 1.212969320708e+00 1.202097908045e+00 1.191109756221e+00 1.180098617420e+00 1.169147405013e+00 1.158340672343e+00 1.147739779464e+00 1.137413052559e+00 1.127415635141e+00 1.117794404735e+00 1.108611639895e+00 1.099905014788e+00 1.091745395613e+00 1.084187298683e+00 1.077309056726e+00 1.071198690835e+00 1.065941141272e+00 1.061661510335e+00 1.058456376692e+00 1.056460844817e+00 1.055782492941e+00 1.056531734767e+00 1.058816880340e+00 1.062684767103e+00 1.068206884018e+00 1.075365613697e+00 1.084143683328e+00 1.094469503684e+00 1.106216507311e+00 1.119261768488e+00 1.133399390582e+00 1.148453100744e+00 1.164191614785e+00 1.180394915276e+00 1.196850081735e+00 1.213327599217e+00 1.229648142850e+00 1.245608576569e+00 1.261064151253e+00 1.275861922096e+00 1.286467260853e+00 1.295666382174e+00 1.303871227124e+00 1.311617313825e+00 1.319385199709e+00 1.327417390313e+00 1.335641961162e+00 1.343699055394e+00 1.351018296836e+00 1.356987515389e+00 1.361148487600e+00 1.363301907564e+00 1.363550757657e+00 1.362276732842e+00 1.359998655685e+00 1.357209332066e+00 1.354222665728e+00 1.351085899917e+00 1.347547304500e+00 1.343152907154e+00 1.337412530769e+00 1.329939597798e+00 1.320594023965e+00 1.309551370441e+00 1.297263635974e+00 1.284333642798e+00 1.271371780057e+00 1.258821884317e+00 1.246830044005e+00 1.235246310044e+00 1.223700624241e+00 1.211734898991e+00 1.198993436566e+00 1.185376203689e+00 1.171087167385e+00 1.156615316969e+00 1.142595170574e+00 1.129623235891e+00 1.118113053565e+00 1.108620177600e+00 1.094668731325e+00 1.016794916393e+00 9.973135388777e-01 9.626487300563e-01 9.276133734286e-01 9.063488696153e-01 9.073683011044e-01 9.291622458806e-01 9.611487041306e-01 9.894650027231e-01 1.002766689641e+00 9.956522951044e-01 9.699033043634e-01 9.343065170287e-01 9.027377048977e-01 8.894994745385e-01 9.024810968561e-01 9.383677567891e-01 9.845995568141e-01 1.025751194126e+00 1.049178423002e+00 1.047904257591e+00 1.021671059071e+00 9.771019333867e-01 9.269836162221e-01 8.879111689514e-01 8.747923659119e-01 8.935071576540e-01 9.374767063625e-01 9.919353483395e-01 1.041251365981e+00 1.073783334733e+00 1.083743324171e+00 1.071379423197e+00 1.042481424216e+00 1.007133836208e+00 9.774083536953e-01 9.635839067717e-01 9.700777633927e-01 9.936454379882e-01 1.025441302570e+00 1.055286188418e+00 1.075280631887e+00 1.081764568998e+00 1.075725912271e+00 1.062192003851e+00 1.048583043258e+00 1.042173747116e+00 1.047260339416e+00 1.063337262709e+00 1.085466088615e+00 1.106492720838e+00 1.119852576905e+00 1.121643342492e+00 1.111726914271e+00 1.093786812114e+00 1.074369107045e+00 1.060917521861e+00 1.059053337683e+00 1.070248167057e+00 1.091129969789e+00 1.115013977147e+00 1.134468009836e+00 1.143689197338e+00 1.139937141298e+00 1.124025919858e+00 1.100017362254e+00 1.074130217650e+00 1.053029195109e+00 1.041667495877e+00 1.041601886376e+00 1.050563621020e+00 1.063613535773e+00 1.075079517801e+00 1.080311147637e+00 1.076740317739e+00 1.064144982763e+00 1.044421877697e+00 1.020903932597e+00 9.975095538707e-01 9.777443753826e-01 9.638737083847e-01 9.564457802609e-01 9.543300438529e-01 9.552540929935e-01 9.565025214774e-01 9.556745592867e-01 9.511488708077e-01 9.424046654913e-01 9.300382435013e-01 9.155865997871e-01 9.010913559011e-01 8.884816974133e-01 8.789948471227e-01 8.727343584799e-01 8.688016407644e-01 8.657910099909e-01 8.625893943557e-01 8.590237272886e-01 8.560811930914e-01 8.555372987383e-01 8.589663020730e-01 8.666905520062e-01 8.770638956409e-01 8.867692467983e-01 8.919020635613e-01 8.895449217090e-01 8.792150347207e-01 8.637496597015e-01 8.492415588049e-01 8.433962267972e-01 8.524029773552e-01 8.774435284175e-01 9.135102151062e-01 9.512888718583e-01 9.807413435564e-01 9.942791823218e-01 9.888403375519e-01 9.669863847522e-01 9.369257757730e-01 9.110438928049e-01 9.018955564672e-01 9.163863847634e-01 9.516893628728e-01 9.967240553394e-01 1.037639732789e+00 1.062916394141e+00 1.066987687654e+00 1.063233850848e+00
 3.083641285278e-01 3.072458399650e-01 3.060535663635e-01 3.048150372220e-01 3.036389233908e-01 3.025590615052e-01 3.014981962219e-01 3.003839319774e-01 2.992256458359e-01 2.980498040990e-01 2.968413318729e-01 2.955926703853e-01 2.943663372594e-01 2.932335437353e-01 2.921742970726e-01 2.910921098488e-01 2.899245100948e-01 2.886861996245e-01 2.874175929863e-01 2.861477195615e-01 2.849132794381e-01 2.837524147565e-01 2.826497993618e-01 2.815367706427e-01 2.803672197008e-01 2.791750028053e-01 2.780101819327e-01 2.768635230876e-01 2.756891149521e-01 2.744894534817e-01 2.733267835834e-01 2.722447930491e-01 2.712216859481e-01 2.701994562994e-01 2.691325586531e-01 2.679954369068e-01 2.667944859394e-01 2.655741688624e-01 2.643987010023e-01 2.632926184784e-01 2.622277735047e-01 2.611667912553e-01 2.601029660448e-01 2.590375186271e-01 2.579432971324e-01 2.567910152403e-01 2.556013819785e-01 2.544373089827e-01 2.533501931939e-01 2.523428971521e-01 2.513791449210e-01 2.504124291458e-01 2.493994505916e-01 2.483210762815e-01 2.471974681198e-01 2.460686690957e-01 2.449630330691e-01 2.438917185721e-01 2.428722650025e-01 2.419235319761e-01 2.410198615132e-01 2.400794903338e-01 2.390224092313e-01 2.378441753442e-01 2.366320402852e-01 2.354997629699e-01 2.345242352556e-01 2.336859671321e-01 2.328667493885e-01 2.319235334151e-01 2.308032130140e-01 2.295768318690e-01 2.283758929774e-01 2.272812481937e-01 2.262855305131e-01 2.253362231166e-01 2.243742671971e-01 2.233601599567e-01 2.222857578556e-01 2.211589635803e-01 2.199873420469e-01 2.187831731317e-01 2.175989728881e-01 2.165118992304e-01 2.155488179895e-01 2.146328383813e-01 2.136330531017e-01 2.124659170941e-01 2.111530257622e-01 2.098163378377e-01 2.086053169699e-01 2.075864003914e-01 2.066868465455e-01 2.057447062169e-01 2.046471880523e-01 2.034155635679e-01 2.021694225746e-01 2.010337118548e-01 2.000479897712e-01 1.991441930281e-01 1.982050834671e-01 1.971660446821e-01 1.960747793965e-01 1.950443315880e-01 1.941375038180e-01 1.933084719988e-01 1.924436917227e-01 1.914524163691e-01 1.903438388847e-01 1.892284112110e-01 1.882394610255e-01 1.874164610466e-01 1.866568887512e-01 1.857964932845e-01 1.847332660550e-01 1.834988819460e-01 1.822340267183e-01 1.810957536086e-01 1.801467960309e-01 1.793155100691e-01 1.784512030781e-01 1.774391133262e-01 1.762803135937e-01 1.750649224247e-01 1.739096508530e-01 1.728840519850e-01 1.719825745308e-01 1.711405363079e-01 1.702889961902e-01 1.693936339723e-01 1.684534119236e-01 1.674768156536e-01 1.664857902245e-01 1.655139549667e-01 1.645971421548e-01 1.637494647910e-01 1.629475058816e-01 1.621379274592e-01 1.612568576894e-01 1.602734901792e-01 1.592229951832e-01 1.581833689004e-01 1.572140804738e-01 1.563238845043e-01 1.554704723461e-01 1.545964278522e-01 1.536611216210e-01 1.526731746954e-01 1.516776862134e-01 1.507114858993e-01 1.497864558902e-01 1.488927420262e-01 1.480156866052e-01 1.471337663332e-01 1.462331900731e-01 1.453201083081e-01 1.444047799639e-01 1.434967435000e-01 1.426047746116e-01 1.417328810260e-01 1.408680572775e-01 1.399951922709e-01 1.391169472327e-01 1.382511505705e-01 1.374069425471e-01 1.365785667833e-01 1.357507310025e-01 1.349025260542e-01 1.340301813278e-01 1.331544277198e-01 1.323006957196e-01 1.314696488217e-01 1.306401996377e-01 1.297957587789e-01 1.289353484800e-01 1.280733717187e-01 1.272303225820e-01 1.264122555493e-01 1.256032377663e-01 1.247873914036e-01 1.239681789968e-01 1.231627980535e-01 1.223762954231e-01 1.216052926370e-01 1.208364997657e-01 1.200573697907e-01 1.192702743893e-01 1.184874842967e-01 1.177171036394e-01 1.169557004722e-01 1.161928163449e-01 1.154296862108e-01 1.146702661134e-01 1.139200423056e-01 1.131844663534e-01 1.124598099903e-01 1.117375158464e-01 1.110165262653e-01 1.103007283867e-01 1.095941039656e-01 1.088976294844e-01 1.082113929590e-01 1.075335055819e-01 1.068591027809e-01 1.061868274792e-01 1.055217993463e-01 1.048654343665e-01 1.042183377379e-01 1.035793727874e-01 1.029464086165e-01 1.023168350731e-01 1.016932811551e-01 1.010825654125e-01 1.004848319394e-01 9.989616366515e-02 9.931424739816e-02 9.873985107019e-02 9.817655420735e-02 9.762754294290e-02 9.709410160231e-02 9.656833650964e-02 9.604796464405e-02 9.553439156106e-02 9.503343220443e-02 9.454665004304e-02 9.407155379210e-02 9.360591400670e-02 9.314805888690e-02 9.270165299119e-02 9.227147740122e-02 9.185715551691e-02 9.145634989182e-02 9.106644747151e-02 9.069068566286e-02 9.032873652634e-02 8.998169826280e-02 8.965087787092e-02 8.933241957864e-02 8.902562187934e-02 8.873436207684e-02 8.846086150740e-02 8.820241572281e-02 8.795947578449e-02 8.773280684828e-02 8.752101713628e-02 8.732618662758e-02 8.715098249022e-02 8.699182699955e-02 8.684845809911e-02 8.672392070598e-02 8.661775305309e-02 8.652804916347e-02 8.645628978931e-02 8.640407898690e-02 8.636875753276e-02 8.635318601650e-02 8.635781526086e-02 8.638035266248e-02 8.642051103918e-02 8.648057825183e-02 8.656043015147e-02 8.665916771128e-02 8.677760229501e-02 8.691634306795e-02 8.707281432688e-02 8.725036613305e-02 8.744916031272e-02 8.766774274940e-02 8.790479511264e-02 8.816295292644e-02 8.844076838233e-02 8.873789240358e-02 8.905664661766e-02 8.939496758984e-02 8.975244164709e-02 9.013047866707e-02 9.052925177646e-02 9.094684458739e-02 9.138350064163e-02 9.184102017602e-02 9.231799364660e-02 9.281397924488e-02 9.332930092474e-02 9.386422978808e-02 9.441657548779e-02 9.499022798509e-02 9.558350041368e-02 9.619515199486e-02 9.682548700859e-02 9.747406439518e-02 9.814072606625e-02 9.882603270122e-02 9.953012589841e-02 1.002528166826e-01 1.009921434075e-01 1.017514922271e-01 1.025275478311e-01 1.033195964636e-01 1.041286861367e-01 1.049561719524e-01 1.058001035683e-01 1.066613644112e-01 1.075387755214e-01 1.084317443410e-01 1.093401517849e-01 1.102660011450e-01 1.112063549855e-01 1.121634877408e-01 1.131370253787e-01 1.141249529046e-01 1.151275703191e-01 1.161455807782e-01 1.171792442319e-01 1.182271903980e-01 1.192902834243e-01 1.203689581277e-01 1.214607717520e-01 1.225666710217e-01 1.236877533569e-01 1.248220977204e-01 1.259700570705e-01 1.271324599796e-01 1.283073850353e-01 1.294954889095e-01 1.306977494171e-01 1.319130278321e-01 1.331417970281e-01 1.343838091782e-01 1.356377582177e-01 1.369032943948e-01 1.381820692216e-01 1.394740551941e-01 1.407772445262e-01 1.420946584834e-01 1.434243794009e-01 1.447653141954e-01 1.461184729123e-01 1.474822867645e-01 1.488572075687e-01 1.502442346680e-01 1.516430588068e-01 1.530543547321e-01 1.544784275539e-01 1.559140204176e-01 1.573592851090e-01 1.588161059285e-01 1.602833190827e-01 1.617615658593e-01 1.632497559360e-01 1.647508973959e-01 1.662630402284e-01 1.677864404366e-01 1.693212036259e-01 1.708652955693e-01 1.724195688935e-01 1.739831660863e-01 1.755562877783e-01 1.771407710874e-01 1.787369525237e-01 1.803446202837e-01 1.819625006517e-01 1.835903732654e-01 1.852273900414e-01 1.868733635030e-01 1.885293558066e-01 1.901966974736e-01 1.918743199515e-01 1.935634221936e-01 1.952617389549e-01 1.969696672562e-01 1.986863826791e-01 2.004120452149e-01 2.021482882029e-01 2.038946166857e-01 2.056502606693e-01 2.074167969857e-01 2.091924229036e-01 2.109766620792e-01 2.127707503182e-01 2.145735876562e-01 2.163860642890e-01 2.182067446079e-01 2.200376273115e-01 2.218776164341e-01 2.237267095347e-01 2.255852900589e-01 2.274537523154e-01 2.293292969086e-01 2.312145415450e-01 2.331073101113e-01 2.350101367360e-01 2.369233112169e-01 2.388450121057e-01 2.407773082453e-01 2.427168529347e-01 2.446636779888e-01 2.466196057167e-01 2.485830298408e-01 2.505575766024e-01 2.525420276069e-01 2.545361150825e-01 2.565369922344e-01 2.585431476268e-01 2.605576978546e-01 2.625808509274e-01 2.646129910159e-01 2.666553746695e-01 2.687041883408e-01 2.707609052649e-01 2.728236039687e-01 2.748943639309e-01 2.769735785231e-01 2.790626675926e-01 2.811589952586e-01 2.832637075471e-01 2.853749090021e-01 2.874941655740e-01 2.896214895920e-01 2.917583821774e-01 2.939029436495e-01 2.960545583761e-01 2.982139806300e-01 3.003804147495e-01 3.025547363715e-01 3.047375075913e-01 3.069281506385e-01 3.091260253955e-01 3.113289595026e-01 3.135390671749e-01 3.157564418641e-01 3.179817695588e-01 3.202141948089e-01 3.224540008697e-01 3.247005434578e-01 3.269524121882e-01 3.292117352444e-01 3.314778425279e-01 3.337528254176e-01 3.360348319459e-01 3.383238871102e-01 3.406181027948e-01 3.429194324053e-01 3.452270420146e-01 3.475426874948e-01 3.498654644736e-01 3.521934732609e-01 3.545284045109e-01 3.568695266558e-01 3.592167410414e-01 3.615699004810e-01 3.639290778310e-01 3.662945841415e-01 3.686668112197e-01 3.710450816671e-01 3.734289129595e-01 3.758179603169e-01 3.782127020831e-01 3.806132399617e-01 3.830205297212e-01 3.854328750482e-01 3.878516427794e-01 3.902733707528e-01 3.927008545011e-01 3.951338676123e-01 3.975721769184e-01 4.000163473558e-01 4.024665292306e-01 4.049206110515e-01 4.073790303993e-01 4.098430430294e-01 4.123120994642e-01 4.147871751083e-01 4.172665661325e-01 4.197514709111e-01 4.222393586684e-01 4.247315947119e-01 4.272301749627e-01 4.297326734478e-01 4.322400308754e-01 4.347501525244e-01 4.372637328752e-01 4.397832794680e-01 4.423041699188e-01 4.448306911710e-01 4.473616570939e-01 4.498948041852e-01 4.524317989735e-01 4.549723393354e-01 4.575169213930e-01 4.600655144867e-01 4.626183451134e-01 4.651730873863e-01 4.677316016008e-01 4.702928481128e-01 4.728572041959e-01 4.754255358894e-01 4.779969478125e-01 4.805706421437e-01 4.831461800472e-01 4.857232445259e-01 4.883037722285e-01 4.908869790299e-01 4.934724209333e-01 4.960601321501e-01 4.986483475872e-01 5.012398922793e-01 5.038336544313e-01 5.064295728825e-01 5.090271956741e-01 5.116264917184e-01 5.142270996079e-01 5.168298428854e-01 5.194336223089e-01 5.220393030196e-01 5.246465784326e-01 5.272537029031e-01 5.298611250412e-01 5.324706544335e-01 5.350797172636e-01 5.376901455033e-01 5.403013134333e-01 5.429122117438e-01 5.455244632960e-01 5.481356926839e-01 5.507475383592e-01 5.533605988534e-01 5.559732885856e-01 5.585846934587e-01 5.611967529467e-01 5.638091274895e-01 5.664206972945e-01 5.690314693094e-01 5.716415026115e-01 5.742513378245e-01 5.768591963048e-01 5.794659934874e-01 5.820727029218e-01 5.846772482916e-01 5.872800963105e-01 5.898831516756e-01 5.924817202202e-01 5.950811174601e-01 5.976765448637e-01 6.002717179089e-01 6.028646452523e-01 6.054549071204e-01 6.080438508405e-01 6.106296537580e-01 6.132129106010e-01 6.157953115355e-01 6.183732453795e-01 6.209489627033e-01 6.235204893787e-01 6.260900820322e-01 6.286560305467e-01 6.312186875593e-01 6.337771163923e-01 6.363319929216e-01 6.388833834919e-01 6.414306470325e-01 6.439749760071e-01 6.465141760770e-01 6.490498528312e-01 6.515803612737e-01 6.541076579350e-01 6.566303042531e-01 6.591475387257e-01 6.616604358832e-01 6.641678695684e-01 6.666701774819e-01 6.691677066546e-01 6.716597487970e-01 6.741463034370e-01 6.766270401836e-01 6.791016425168e-01 6.815709634381e-01 6.840340043831e-01 6.864909330272e-01 6.889424142357e-01 6.913854676972e-01 6.938244405359e-01 6.962553030159e-01 6.986802706154e-01 7.010980920212e-01 7.035088307852e-01 7.059125181056e-01 7.083092392658e-01 7.106983576505e-01 7.130801697852e-01 7.154537488872e-01 7.178192186587e-01 7.201775622834e-01 7.225274580496e-01 7.248681987879e-01 7.272019846194e-01 7.295267634150e-01 7.318419621581e-01 7.341502461051e-01 7.364487878089e-01 7.387397804473e-01 7.410204745158e-01 7.432921959956e-01 7.455550520585e-01 7.478072480512e-01 7.500507365810e-01 7.522834822318e-01 7.545079811287e-01 7.567206663495e-01 7.589244775473e-01 7.611176243189e-01 7.633003762161e-01 7.654721983493e-01 7.676337110773e-01 7.697841824683e-01 7.719242622210e-01 7.740529128755e-01 7.761709524842e-01 7.782771735049e-01 7.803730571599e-01 7.824556977561e-01 7.845277835544e-01 7.865883565414e-01 7.886360841560e-01 7.906726062493e-01 7.926958052540e-01 7.947078287237e-01 7.967061720197e-01 7.986920768886e-01 8.006666436576e-01 8.026269111263e-01 8.045744502706e-01 8.065096246270e-01 8.084310614531e-01 8.103398100576e-01 8.122339338456e-01 8.141154057877e-01 8.159838579695e-01 8.178377021817e-01 8.196771824110e-01 8.215029035720e-01 8.233149153439e-01 8.251118225724e-01 8.268947773153e-01 8.286629881986e-01 8.304168284714e-01 8.321544516980e-01 8.338788246341e-01 8.355871610837e-01 8.372802818655e-01 8.389592746199e-01 8.406207050173e-01 8.422686955687e-01 8.438995420098e-01 8.455146607240e-01 8.471155099536e-01 8.486985366813e-01 8.502665984746e-01 8.518175086512e-01 8.533528188183e-01 8.548710411819e-01 8.563718065848e-01 8.578575129700e-01 8.593254189696e-01 8.607762351624e-01 8.622102480921e-01 8.636271246033e-01 8.650270173908e-01 8.664084777504e-01 8.677725360101e-01 8.691193863504e-01 8.704481618001e-01 8.717596188722e-01 8.730520259781e-01 8.743278435207e-01 8.755844297118e-01 8.768219919724e-01 8.780426305843e-01 8.792440797499e-01 8.804261102523e-01 8.815904522646e-01 8.827345688603e-01 8.838613878269e-01 8.849670085163e-01 8.860553901850e-01 8.871237382234e-01 8.881714091840e-01 8.892022967231e-01 8.902106277796e-01 8.912009625369e-01 8.921707114741e-01 8.931191897785e-01 8.940501378570e-01 8.949592425913e-01 8.958489648413e-01 8.967178545868e-01 8.975651999451e-01 8.983941127923e-01 8.991996088179e-01 8.999866571129e-01 9.007524853251e-01 9.014962845461e-01 9.022201677853e-01 9.029218332075e-01 9.036015406239e-01 9.042616230393e-01 9.048979812439e-01 9.055142433079e-01 9.061077534613e-01 9.066810152978e-01 9.072309049947e-01 9.077583943380e-01 9.082655923821e-01 9.087475004706e-01 9.092103453587e-01 9.096489375561e-01 9.100643175931e-01 9.104592499107e-01 9.108287174419e-01 9.111787872276e-01 9.115021681438e-01 9.118046135431e-01 9.120832941728e-01 9.123374447885e-01 9.125704080533e-01 9.127774401810e-01 9.129623476547e-01 9.131231472663e-01 9.132593500846e-01 9.133730330379e-01 9.134607577377e-01 9.135272898129e-01 9.135660697290e-01 9.135824134665e-01 9.135747796094e-01 9.135413925074e-01 9.134836447495e-01 9.134011316247e-01 9.132936748419e-01 9.131616658450e-01 9.130030999387e-01 9.128207938034e-01 9.126113601877e-01 9.123777941750e-01 9.121191216325e-01 9.118318344349e-01 9.115219930105e-01 9.111831707769e-01 9.108208993218e-01 9.104309697797e-01 9.100153997888e-01 9.095742515482e-01 9.091049615239e-01 9.086111490990e-01 9.080882622358e-01 9.075400236624e-01 9.069645758177e-01 9.063614347035e-01 9.057332725327e-01 9.050737774437e-01 9.043912774323e-01 9.036779599298e-01 9.029375385704e-01 9.021707105154e-01 9.013744056652e-01 9.005520980444e-01 8.996998341908e-01 8.988213878804e-01 8.979140715189e-01 8.969770283327e-01 8.960152981183e-01 8.950209898536e-01 8.940007499845e-01 8.929504488436e-01 8.918717401156e-01 8.907652007995e-01 8.896264911626e-01 8.884632308233e-01 8.872664270284e-01 8.860429270073e-01 8.847898291370e-01 8.835059524532e-01 8.821954033770e-01 8.808528299162e-01 8.794828398855e-01 8.780812550364e-01 8.766513875002e-01 8.751922157865e-01 8.737017580168e-01 8.721845958478e-01 8.706348853997e-01 8.690565116923e-01 8.674481925116e-01 8.658088518605e-01 8.641416182295e-01 8.624419941994e-01 8.607161081941e-01 8.589561518399e-01 8.571686786269e-01 8.553518341211e-01 8.535031104833e-01 8.516268274532e-01 8.497189244744e-01 8.477843179793e-01 8.458178968184e-01 8.438236384225e-01 8.417994562147e-01 8.397449468546e-01 8.376640650081e-01 8.355506244742e-01 8.334109856017e-01 8.312397685388e-01 8.290413842813e-01 8.268148387570e-01 8.245582567524e-01 8.222758125193e-01 8.199628298995e-01 8.176240316333e-01 8.152567105180e-01 8.128626318654e-01 8.104421111335e-01 8.079944449663e-01 8.055218124426e-01 8.030210632021e-01 8.004959965001e-01 7.979453903792e-01 7.953689813545e-01 7.927697048852e-01 7.901425810898e-01 7.874953888509e-01 7.848226001110e-01 7.821273219932e-01 7.794094954949e-01 7.766694046740e-01 7.739091152408e-01 7.711276864973e-01 7.683280883949e-01 7.655067574772e-01 7.626673444328e-01 7.598104523332e-01 7.569344836732e-01 7.540451707657e-01 7.511357772418e-01 7.482151016360e-01 7.452783739971e-01 7.423279535193e-01 7.393654831657e-01 7.363894527129e-01 7.334054406625e-01 7.304086162926e-01 7.274062041834e-01 7.243940513695e-01 7.213766886350e-01 7.183534034689e-01 7.153252967157e-01 7.122965015501e-01 7.092625012209e-01 7.062328257322e-01 7.031996063638e-01 7.001710368423e-01 6.971458970718e-01 6.941232473963e-01 6.911103793626e-01 6.881005325551e-01 6.851044970238e-01 6.821149363228e-01 6.791412558975e-01 6.761798567978e-01 6.732333116535e-01 6.703072724610e-01 6.673947419584e-01 6.645096414542e-01 6.616406158499e-01 6.588011929398e-01 6.559849703947e-01 6.531962464824e-01 6.504409146460e-01 6.477106905638e-01 6.450218544789e-01 6.423599113926e-01 6.397413008491e-01 6.371575439827e-01 6.346156881866e-01 6.321196042259e-01 6.296614180311e-01 6.272575840689e-01 6.248944095965e-01 6.225889787706e-01 6.203297952306e-01 6.181280278393e-01 6.159827249919e-01 6.138905355246e-01 6.118661895693e-01 6.098916368863e-01 6.079917173669e-01 6.061439961441e-01 6.043715249735e-01 6.026611686678e-01 6.010193003205e-01 5.994532646408e-01 5.979486444528e-01 5.965284620534e-01 5.951683703467e-01 5.938975902167e-01 5.926906975390e-01 5.915668630296e-01 5.905197176479e-01 5.895454179531e-01 5.886607203375e-01 5.878401273216e-01 5.871159494641e-01 5.864558416929e-01 5.858877866223e-01 5.853909077388e-01 5.849749064200e-01 5.846437548833e-01 5.843789214184e-01 5.842084497769e-01 5.840984122577e-01 5.840809175924e-01 5.841251632859e-01 5.842538074386e-01 5.844526260924e-01 5.847195652004e-01 5.850695435769e-01 5.854716699240e-01 5.859610446689e-01 5.864976573889e-01 5.871132647063e-01 5.877814503323e-01 5.885120911473e-01 5.893041077230e-01 5.901415515764e-01 5.910457479437e-01 5.919838631858e-01 5.929860310392e-01 5.940194221244e-01 5.951051991217e-01 5.962269168118e-01 5.973828084974e-01 5.985831373486e-01 5.998002152135e-01 6.010628033031e-01 6.023337183439e-01 6.036403483367e-01 6.049586384953e-01 6.062960375666e-01 6.076503784607e-01 6.090052640839e-01 6.103813469544e-01 6.117463034510e-01 6.131264651998e-01 6.144945674762e-01 6.158645627305e-01 6.172258270412e-01 6.185730039934e-01 6.199174618816e-01 6.212318926499e-01 6.225442672205e-01 6.238221165763e-01 6.250882018097e-01 6.263233649674e-01 6.275298678226e-01 6.287133600906e-01 6.298548245506e-01 6.309747022800e-01 6.320454808385e-01 6.330917712184e-01 6.340899202688e-01 6.350516484542e-01 6.359737720061e-01 6.368468445418e-01 6.376872893599e-01 6.384715459356e-01 6.392232725569e-01 6.399191320565e-01 6.405768119633e-01 6.411883735683e-01 6.417492704839e-01 6.422748884990e-01 6.427448336491e-01 6.431842126498e-01 6.435692940650e-01 6.439216006983e-01 6.442305237294e-01 6.444999987624e-01 6.447383740957e-01 6.449350492082e-01 6.451107048946e-01 6.452474156455e-01 6.453665659525e-01 6.454557455296e-01 6.455300337247e-01 6.455890683078e-01 6.456301692739e-01 6.456728524432e-01 6.457028216959e-01 6.457416999316e-01 6.457794865635e-01 6.458333445527e-01 6.459013310097e-01 6.459875657489e-01 6.461073038747e-01 6.462520736053e-01 6.464426765873e-01 6.466727950254e-01 6.469568406998e-01 6.472969339783e-01 6.476999180038e-01 6.481752506325e-01 6.487241152239e-01 6.493609103052e-01 6.500820809953e-01 6.509042964504e-01 6.518267819422e-01 6.528597624274e-01 6.540074428603e-01 6.552756021709e-01 6.566742142038e-01 6.582022926367e-01 6.598721706082e-01 6.616839989040e-01 6.636462555519e-01 6.657608478581e-01 6.680338588372e-01 6.704694423305e-01 6.730688916138e-01 6.758395016887e-01 6.787763167948e-01 6.818903622884e-01 6.851757871411e-01 6.886399980891e-01 6.922788483145e-01 6.960942672138e-01 7.000873753401e-01 7.042513202353e-01 7.085957314193e-01 7.131043994393e-01 7.177889305869e-01 7.226348317591e-01 7.276445155296e-01 7.328153268800e-01 7.381352529188e-01 7.436107653348e-01 7.492233188792e-01 7.549804595764e-01 7.608650501912e-01 7.668763888845e-01 7.730057014251e-01 7.792435477449e-01 7.855915445445e-01 7.920266903209e-01 7.985576971042e-01 8.051604998286e-01 8.118387226968e-01 8.185778128980e-01 8.253671836230e-01 8.322064414036e-01 8.390719409552e-01 8.459727109010e-01 8.528805830339e-01 8.598026935422e-01 8.667190410269e-01 8.736223515761e-01 8.805104650925e-01 8.873580994745e-01 8.941785498871e-01 9.009373597671e-01 9.076490595372e-01 9.142873219194e-01 9.208515449587e-01 9.273340706950e-01 9.337167800636e-01 9.400086346911e-01 9.461792533780e-01 9.522431517465e-01 9.581742071570e-01 9.639756702326e-01 9.696388921034e-01 9.751474983970e-01 9.805135316758e-01 9.857069168231e-01 9.907456952052e-01 9.956038316044e-01 1.000288185937e+00 1.004791212107e+00 1.009100561752e+00 1.013228054118e+00 1.017148969741e+00 1.020879954609e+00 1.024402934486e+00 1.027722272201e+00 1.030836127565e+00 1.033735510356e+00 1.036431993780e+00 1.038908663694e+00 1.041179781988e+00 1.043235216850e+00 1.045080789570e+00 1.046718821186e+00 1.048142150347e+00 1.049367154091e+00 1.050381845602e+00 1.051201574551e+00 1.051825422037e+00 1.052255697584e+00 1.052504595495e+00 1.052570046358e+00 1.052463633280e+00 1.052191491139e+00 1.051756948985e+00 1.051178132783e+00 1.050451836616e+00 1.049596473135e+00 1.048618547744e+00 1.047525818727e+00 1.046336582265e+00 1.045052327651e+00 1.043697010382e+00 1.042272777795e+00 1.040796479568e+00 1.039284662828e+00 1.037742650786e+00 1.036193729075e+00 1.034641465606e+00 1.033108881729e+00 1.031602991358e+00 1.030140396244e+00 1.028735836800e+00 1.027398656037e+00 1.026145375772e+00 1.024983326796e+00 1.023929822651e+00 1.022991068513e+00 1.022179822333e+00 1.021503393271e+00 1.020970705334e+00 1.020588687139e+00 1.020361184968e+00 1.020294477847e+00 1.020389403663e+00 1.020648520823e+00 1.021069916670e+00 1.021653104978e+00 1.022391528375e+00 1.023283181464e+00 1.024317849927e+00 1.025485095566e+00 1.026779778783e+00 1.028181955785e+00 1.029683851598e+00 1.031264021399e+00 1.032909142154e+00 1.034601561613e+00 1.036317296159e+00 1.038038925223e+00 1.039742996418e+00 1.041408777579e+00 1.043009496806e+00 1.044525284890e+00 1.045927149977e+00 1.047195406477e+00 1.048305229728e+00 1.049227942208e+00 1.049947437765e+00 1.050434190693e+00 1.050670856009e+00 1.050634752792e+00 1.050306076479e+00 1.049668221299e+00 1.048704485866e+00 1.047401896389e+00 1.045747728972e+00 1.043734183801e+00 1.041351958826e+00 1.038599224716e+00 1.035474576923e+00 1.031980396452e+00 1.028124706546e+00 1.023912836888e+00 1.019362315356e+00 1.014486535828e+00 1.009308539434e+00 1.003853537534e+00 9.981507923688e-01 9.922342082063e-01 9.861412470756e-01 9.799137129034e-01 9.735992848617e-01 9.672469738911e-01 9.609084472976e-01 9.546442309860e-01 9.485111434340e-01 9.425725927105e-01 9.368925689428e-01 9.315337338171e-01 9.265635102416e-01 9.220455680831e-01 9.180404412903e-01 9.146091381687e-01 9.118093313343e-01 9.096878084742e-01 9.082944165910e-01 9.076636882617e-01 9.078270395824e-01 9.088044050343e-01 9.106106300623e-01 9.132456104486e-01 9.167010497853e-01 9.209616050521e-01 9.259997203042e-01 9.317767832751e-01 9.382481790234e-01 9.453626225533e-01 9.530557451546e-01 9.612651669535e-01 9.699191111216e-01 9.789395761344e-01 9.882556305758e-01 9.977827798557e-01 1.007444907529e+00 1.017161416551e+00 1.026856437981e+00 1.036457326737e+00 1.045888639124e+00 1.055089021438e+00 1.063992523651e+00 1.072545269501e+00 1.080694286456e+00 1.088396429517e+00 1.095617896219e+00 1.102325464806e+00 1.108501651289e+00 1.114129558768e+00 1.119207779222e+00 1.123737093983e+00 1.127733369259e+00 1.131213916790e+00 1.134210925191e+00 1.136761832020e+00 1.138909827269e+00 1.140714566033e+00 1.142228977771e+00 1.143524328323e+00 1.144668512989e+00 1.145739997891e+00 1.146817725414e+00 1.147977389142e+00 1.149305961202e+00 1.150871267979e+00 1.152758616454e+00 1.155027182718e+00 1.157745193126e+00 1.160963471870e+00 1.164720476631e+00 1.169050871902e+00 1.173964361871e+00 1.179468909267e+00 1.185547373627e+00 1.192172295085e+00 1.199300546834e+00 1.206872651061e+00 1.214819749632e+00 1.223054082595e+00 1.231485320291e+00 1.240006750204e+00 1.248508369579e+00 1.256875165488e+00 1.264990854560e+00 1.272731981554e+00 1.279981851384e+00 1.286633422428e+00 1.292569617544e+00 1.297697200570e+00 1.301922676264e+00 1.305168111305e+00 1.307366289351e+00 1.308462857188e+00 1.308424085836e+00 1.307222598083e+00 1.304856317470e+00 1.301333977203e+00 1.296682521151e+00 1.290943039953e+00 1.284173453310e+00 1.276446103086e+00 1.267843282873e+00 1.258460089395e+00 1.248400954042e+00 1.237772866328e+00 1.226691943966e+00 1.215274735490e+00 1.203631058849e+00 1.191878706327e+00 1.180116800154e+00 1.168451694566e+00 1.156970666767e+00 1.145758522599e+00 1.134895745624e+00 1.124441813462e+00 1.114476014610e+00 1.105043984596e+00 1.096221297129e+00 1.088066401468e+00 1.080646183276e+00 1.074049781679e+00 1.068344949128e+00 1.063648760099e+00 1.060047813982e+00 1.057661750598e+00 1.056600787905e+00 1.056961388159e+00 1.058865317703e+00 1.062360626994e+00 1.067533527464e+00 1.074388021978e+00 1.082917873034e+00 1.093083726336e+00 1.104771884081e+00 1.117879081656e+00 1.132216886038e+00 1.147609511626e+00 1.163835655052e+00 1.180661429926e+00 1.197869189142e+00 1.215209225639e+00 1.232479665779e+00 1.249458761063e+00 1.265968156545e+00 1.281836353891e+00 1.293274128914e+00 1.303288912584e+00 1.312283344951e+00 1.320786841083e+00 1.329270613187e+00 1.337970150005e+00 1.346804416284e+00 1.355405579098e+00 1.363197245072e+00 1.369563158094e+00 1.374035124763e+00 1.376412805372e+00 1.376793859249e+00 1.375546419257e+00 1.373189255850e+00 1.370207363128e+00 1.366908327225e+00 1.363336877111e+00 1.359242603068e+00 1.354173245567e+00 1.347641374241e+00 1.339273188659e+00 1.328936681946e+00 1.316824158155e+00 1.303409409975e+00 1.289325293684e+00 1.275212915912e+00 1.261549869340e+00 1.248519604552e+00 1.235996015640e+00 1.223627061416e+00 1.210958658000e+00 1.197625032449e+00 1.183501429690e+00 1.168757962498e+00 1.153824558653e+00 1.139255675999e+00 1.125479519743e+00 1.112377538201e+00 1.098519699382e+00 1.063443160042e+00 1.016568470175e+00 9.827990711764e-01 9.421272460834e-01 9.075546779912e-01 8.921394370197e-01 9.013329412576e-01 9.294671348600e-01 9.631338808526e-01 9.880859208371e-01 9.945186662848e-01 9.796393334426e-01 9.482666684670e-01 9.120083727792e-01 8.862157784059e-01 8.838461633101e-01 9.084057790970e-01 9.516474105456e-01 9.984204269319e-01 1.033582617535e+00 1.046619958242e+00 1.033581718594e+00 9.976397142424e-01 9.488604976610e-01 9.027346937171e-01 8.762016892044e-01 8.804575970601e-01 9.146524825859e-01 9.666919801190e-01 1.020249166985e+00 1.061317427838e+00 1.081344976189e+00 1.078054176458e+00 1.055138712004e+00 1.021351461268e+00 9.885367675294e-01 9.683170498967e-01 9.677090003381e-01 9.861109086793e-01 1.016023752317e+00 1.046979434859e+00 1.069753902275e+00 1.078967932403e+00 1.074100112501e+00 1.059203326014e+00 1.041676679843e+00 1.029902542829e+00 1.030136261910e+00 1.043848133492e+00 1.067109715874e+00 1.092480362300e+00 1.111994271219e+00 1.119840392276e+00 1.113880921490e+00 1.096177966323e+00 1.072541534236e+00 1.051028863116e+00 1.039443076190e+00 1.042323802176e+00 1.059025657860e+00 1.084025382425e+00 1.109357721364e+00 1.127448706493e+00 1.133229927122e+00 1.125157603237e+00 1.105341324968e+00 1.078943268567e+00 1.052828315711e+00 1.033652919510e+00 1.025664919926e+00 1.029283002849e+00 1.041143698143e+00 1.055666069360e+00 1.067090815139e+00 1.071101333184e+00 1.065688338977e+00 1.051245690470e+00 1.030246074568e+00 1.006463672462e+00 9.840419713633e-01 9.664025650506e-01 9.553906140822e-01 9.508828525278e-01 9.510216193471e-01 9.529933562508e-01 9.538924501441e-01 9.515319576029e-01 9.448500026690e-01 9.340819809410e-01 9.205506215196e-01 9.062506988649e-01 8.932065978613e-01 8.827991910294e-01 8.753516091150e-01 8.700519633340e-01 8.654717962229e-01 8.602826079079e-01 8.540312020574e-01 8.475272648991e-01 8.426835921704e-01 8.417451653859e-01 8.460686068346e-01 8.551456032689e-01 8.662831551695e-01 8.754026653443e-01 8.784417065157e-01 8.729698409489e-01 8.594499123168e-01 8.418242000595e-01 8.270454150286e-01 8.229566640507e-01 8.348890745674e-01 8.624921215489e-01 8.994174614270e-01 9.358932237372e-01 9.623473981600e-01 9.722642106828e-01 9.638931737925e-01 9.410483590420e-01 9.127880303302e-01 8.914876360501e-01 8.884264704668e-01 9.082649662841e-01 9.462080394769e-01 9.905855082055e-01 1.028292509492e+00 1.049235692853e+00 1.049826306363e+00 1.045411212200e+00
 3.177539341400e-01 3.166150380555e-01 3.153978357342e-01 3.141437317074e-01 3.129627967874e-01 3.118786020062e-01 3.108064809565e-01 3.096790507354e-01 3.085065893341e-01 3.073141973461e-01 3.060843148915e-01 3.048193365901e-01 3.035856653511e-01 3.024497880906e-01 3.013811375223e-01 3.002809997660e-01 2.990952981629e-01 2.978419980569e-01 2.965604604394e-01 2.952787114302e-01 2.940330917817e-01 2.928629396056e-01 2.917487203973e-01 2.906180199587e-01 2.894319384491e-01 2.882287689701e-01 2.870548635513e-01 2.858938016783e-01 2.846999791235e-01 2.834834899669e-01 2.823089614677e-01 2.812206151866e-01 2.801909523616e-01 2.791601793062e-01 2.780780485464e-01 2.769199286615e-01 2.756959483571e-01 2.744603105945e-01 2.732760196173e-01 2.721637238330e-01 2.710882918057e-01 2.700117078233e-01 2.689331206251e-01 2.678527854234e-01 2.667425577040e-01 2.655713134585e-01 2.643642202798e-01 2.631854154385e-01 2.620881886215e-01 2.610752933322e-01 2.601066211174e-01 2.591302892924e-01 2.580990326607e-01 2.569950448667e-01 2.558479743675e-01 2.547017757380e-01 2.535859480558e-01 2.525073760415e-01 2.514817885519e-01 2.505247053678e-01 2.496068670028e-01 2.486456912717e-01 2.475629866939e-01 2.463633675237e-01 2.451374598525e-01 2.440013322413e-01 2.430293002562e-01 2.421928279894e-01 2.413648997955e-01 2.403990732886e-01 2.392510253144e-01 2.380035998920e-01 2.367941553094e-01 2.356993570274e-01 2.347049522165e-01 2.337530982864e-01 2.327789479687e-01 2.317468352408e-01 2.306513692578e-01 2.295066678317e-01 2.283203693522e-01 2.271073690548e-01 2.259196544439e-01 2.248334363996e-01 2.238660380797e-01 2.229341643709e-01 2.219096669910e-01 2.207171021222e-01 2.193852954956e-01 2.180396733375e-01 2.168272589520e-01 2.158047148306e-01 2.148891687194e-01 2.139184731451e-01 2.127887981838e-01 2.115319246540e-01 2.102691123391e-01 2.091210713710e-01 2.081189135532e-01 2.071890527211e-01 2.062166919853e-01 2.051458302687e-01 2.040343935812e-01 2.029934411862e-01 2.020751324295e-01 2.012227318818e-01 2.003238449151e-01 1.992973059225e-01 1.981639833712e-01 1.970414949867e-01 1.960578405068e-01 1.952339605779e-01 1.944560403279e-01 1.935614030481e-01 1.924615620848e-01 1.912016155238e-01 1.899299836226e-01 1.887955465341e-01 1.878466960846e-01 1.869988461832e-01 1.861004879993e-01 1.850493739739e-01 1.838562461457e-01 1.826172522862e-01 1.814458190948e-01 1.804034266941e-01 1.794782995635e-01 1.786076410618e-01 1.777249758400e-01 1.767998500304e-01 1.758298871184e-01 1.748222077118e-01 1.737995462842e-01 1.728001999929e-01 1.718655422751e-01 1.710032902126e-01 1.701869607153e-01 1.693551116216e-01 1.684413691252e-01 1.674211403431e-01 1.663388202926e-01 1.652772940439e-01 1.642934219020e-01 1.633873535825e-01 1.625101549679e-01 1.616027492958e-01 1.606282529750e-01 1.596022427580e-01 1.585744618656e-01 1.575799817921e-01 1.566275971182e-01 1.557050063058e-01 1.547960109850e-01 1.538774086638e-01 1.529397595904e-01 1.519912401912e-01 1.510406174053e-01 1.500978796110e-01 1.491706694584e-01 1.482602632635e-01 1.473544160290e-01 1.464391721672e-01 1.455222379685e-01 1.446201749851e-01 1.437383268761e-01 1.428695386113e-01 1.419967815311e-01 1.411006041537e-01 1.401837802124e-01 1.392695137022e-01 1.383787390887e-01 1.375065676084e-01 1.366303309564e-01 1.357354068992e-01 1.348244286700e-01 1.339141763796e-01 1.330235752984e-01 1.321536137492e-01 1.312875676078e-01 1.304123833011e-01 1.295370920635e-01 1.286765911277e-01 1.278358200728e-01 1.270062250071e-01 1.261758280179e-01 1.253330541480e-01 1.244834223484e-01 1.236399552611e-01 1.228084092769e-01 1.219805144571e-01 1.211492451703e-01 1.203154904838e-01 1.194861772150e-01 1.186648839605e-01 1.178572089822e-01 1.170555593260e-01 1.162541278878e-01 1.154517942108e-01 1.146552867593e-01 1.138670109675e-01 1.130879760128e-01 1.123165034786e-01 1.115507547359e-01 1.107856176831e-01 1.100226200958e-01 1.092646462273e-01 1.085144850003e-01 1.077708970234e-01 1.070338398716e-01 1.062987554021e-01 1.055652933234e-01 1.048371507451e-01 1.041198072038e-01 1.034121119653e-01 1.027088738050e-01 1.020099814445e-01 1.013178607315e-01 1.006348812194e-01 9.996472544525e-02 9.930655534535e-02 9.865288087907e-02 9.800188779024e-02 9.735783560177e-02 9.672426157580e-02 9.610168320914e-02 9.548706007058e-02 9.487804596721e-02 9.427498669331e-02 9.368059485953e-02 9.309993751065e-02 9.253327454472e-02 9.197490298310e-02 9.142588473649e-02 9.088786878447e-02 9.036180403312e-02 8.984879562999e-02 8.934854009778e-02 8.885775889986e-02 8.837628838876e-02 8.790911182503e-02 8.745580066434e-02 8.701440608704e-02 8.658715378759e-02 8.617298138029e-02 8.577143982274e-02 8.538570513332e-02 8.501564532805e-02 8.466037162466e-02 8.431984200988e-02 8.399512319486e-02 8.368627675794e-02 8.339247999919e-02 8.311628677758e-02 8.285676450814e-02 8.261373094582e-02 8.238852008911e-02 8.218241887337e-02 8.199355936560e-02 8.182128746667e-02 8.166770680254e-02 8.153359853383e-02 8.141758898623e-02 8.132190259502e-02 8.124492229662e-02 8.118623067807e-02 8.114846024879e-02 8.113250289536e-02 8.113570349188e-02 8.115935628867e-02 8.120338473073e-02 8.126883308486e-02 8.135513727154e-02 8.146230388045e-02 8.159058924317e-02 8.174060649343e-02 8.191227090450e-02 8.210564464010e-02 8.231942283974e-02 8.255441443430e-02 8.281236787511e-02 8.309134970833e-02 8.339178533904e-02 8.371383446695e-02 8.405689745770e-02 8.442170140765e-02 8.480901370283e-02 8.521800254183e-02 8.564815816580e-02 8.609882872979e-02 8.657073664065e-02 8.706409597378e-02 8.757854219300e-02 8.811495232056e-02 8.867158601876e-02 8.924875333543e-02 8.984705316935e-02 9.046484957712e-02 9.110326421480e-02 9.176066378577e-02 9.243864748893e-02 9.313663198960e-02 9.385420043383e-02 9.459114627517e-02 9.534560871860e-02 9.611844394593e-02 9.691173758631e-02 9.772244416082e-02 9.855171723829e-02 9.940014106957e-02 1.002649086815e-01 1.011482216791e-01 1.020489918743e-01 1.029663265545e-01 1.039017628193e-01 1.048543515982e-01 1.058246508377e-01 1.068112801450e-01 1.078128161843e-01 1.088313631871e-01 1.098656790487e-01 1.109159292377e-01 1.119821439807e-01 1.130632920115e-01 1.141587276592e-01 1.152710641369e-01 1.163977986938e-01 1.175398055563e-01 1.186971655186e-01 1.198669962681e-01 1.210517066715e-01 1.222500505250e-01 1.234631922986e-01 1.246897603913e-01 1.259310284415e-01 1.271871314844e-01 1.284546822559e-01 1.297372184962e-01 1.310307817797e-01 1.323372441665e-01 1.336566758239e-01 1.349894525979e-01 1.363352850241e-01 1.376951709707e-01 1.390678352130e-01 1.404517739588e-01 1.418477595035e-01 1.432556455158e-01 1.446749484138e-01 1.461058856922e-01 1.475507513160e-01 1.490069945379e-01 1.504758482555e-01 1.519564253973e-01 1.534479300432e-01 1.549505013125e-01 1.564628920184e-01 1.579860445242e-01 1.595204351513e-01 1.610683217460e-01 1.626277604309e-01 1.641984761359e-01 1.657799458501e-01 1.673707269181e-01 1.689724766197e-01 1.705848845180e-01 1.722070826824e-01 1.738425168147e-01 1.754889461456e-01 1.771464527638e-01 1.788134118140e-01 1.804902093993e-01 1.821758651599e-01 1.838729965671e-01 1.855808068489e-01 1.872989080118e-01 1.890281656391e-01 1.907668542314e-01 1.925147713481e-01 1.942733753964e-01 1.960407868631e-01 1.978181532779e-01 1.996059397179e-01 2.014031224943e-01 2.032093354082e-01 2.050262442600e-01 2.068530073457e-01 2.086897166200e-01 2.105351972579e-01 2.123893373798e-01 2.142527789969e-01 2.161256802818e-01 2.180095283700e-01 2.199038006960e-01 2.218075414955e-01 2.237191626770e-01 2.256397716336e-01 2.275689441349e-01 2.295061207284e-01 2.314555619485e-01 2.334145860820e-01 2.353834316476e-01 2.373601147133e-01 2.393432663181e-01 2.413338063511e-01 2.433341275939e-01 2.453440810104e-01 2.473648252473e-01 2.493923032971e-01 2.514268370268e-01 2.534697888106e-01 2.555198818861e-01 2.575799738626e-01 2.596496948269e-01 2.617273884835e-01 2.638140764537e-01 2.659075781199e-01 2.680092830846e-01 2.701203768337e-01 2.722406995495e-01 2.743700522456e-01 2.765060127739e-01 2.786498138963e-01 2.808020053404e-01 2.829627191392e-01 2.851317318650e-01 2.873094530988e-01 2.894939687760e-01 2.916854105530e-01 2.938836160103e-01 2.960898761984e-01 2.983046548678e-01 3.005264104052e-01 3.027562631290e-01 3.049939285194e-01 3.072368750122e-01 3.094881624049e-01 3.117458101798e-01 3.140142948015e-01 3.162893271228e-01 3.185717587973e-01 3.208605075349e-01 3.231560199375e-01 3.254589942619e-01 3.277699280687e-01 3.300893619996e-01 3.324139570846e-01 3.347467154335e-01 3.370848962826e-01 3.394306452993e-01 3.417825220877e-01 3.441405415139e-01 3.465070105142e-01 3.488786188707e-01 3.512582397756e-01 3.536427436342e-01 3.560342424627e-01 3.584310059647e-01 3.608346311568e-01 3.632447998974e-01 3.656619434944e-01 3.680845196140e-01 3.705120662204e-01 3.729449351735e-01 3.753840541934e-01 3.778286924525e-01 3.802809551986e-01 3.827383658935e-01 3.852010978026e-01 3.876688115694e-01 3.901422428004e-01 3.926216612944e-01 3.951076768036e-01 3.975986722159e-01 4.000948807536e-01 4.025955618470e-01 4.051013554593e-01 4.076120706554e-01 4.101296327788e-01 4.126519906915e-01 4.151770051328e-01 4.177072097034e-01 4.202423822124e-01 4.227810464550e-01 4.253255921579e-01 4.278744718625e-01 4.304271570146e-01 4.329839447208e-01 4.355448447319e-01 4.381098505110e-01 4.406803217348e-01 4.432552281223e-01 4.458329468475e-01 4.484150713649e-01 4.510002857933e-01 4.535889437401e-01 4.561832021583e-01 4.587796261840e-01 4.613800201330e-01 4.639829047559e-01 4.665883632115e-01 4.691974245537e-01 4.718095568401e-01 4.744246039075e-01 4.770430045610e-01 4.796627316286e-01 4.822854191412e-01 4.849122094573e-01 4.875413074306e-01 4.901734147859e-01 4.928067278943e-01 4.954428683468e-01 4.980807714125e-01 5.007214274494e-01 5.033644273763e-01 5.060100811164e-01 5.086549028749e-01 5.113023272749e-01 5.139520338245e-01 5.166014911794e-01 5.192536330724e-01 5.219071147931e-01 5.245601932408e-01 5.272165865687e-01 5.298716147513e-01 5.325289869100e-01 5.351876892970e-01 5.378457696230e-01 5.405054912111e-01 5.431651482439e-01 5.458257475002e-01 5.484869469401e-01 5.511476018615e-01 5.538079472864e-01 5.564698889473e-01 5.591295966581e-01 5.617889200243e-01 5.644497198556e-01 5.671083033751e-01 5.697674499310e-01 5.724246796775e-01 5.750815778255e-01 5.777370969591e-01 5.803916766810e-01 5.830449989586e-01 5.856972529643e-01 5.883483539168e-01 5.909977574373e-01 5.936456899378e-01 5.962924490946e-01 5.989364730445e-01 6.015799042013e-01 6.042199499348e-01 6.068575915227e-01 6.094927587134e-01 6.121260988033e-01 6.147567357098e-01 6.173836145706e-01 6.200087721511e-01 6.226292950798e-01 6.252480411732e-01 6.278639585653e-01 6.304752835720e-01 6.330842531748e-01 6.356894416377e-01 6.382909868687e-01 6.408896539156e-01 6.434828056687e-01 6.460725550990e-01 6.486579449992e-01 6.512394236695e-01 6.538158583536e-01 6.563879090812e-01 6.589555174118e-01 6.615176690541e-01 6.640754233036e-01 6.666271536253e-01 6.691746564436e-01 6.717160367302e-01 6.742526065923e-01 6.767826714343e-01 6.793082169254e-01 6.818269202926e-01 6.843404874497e-01 6.868476937156e-01 6.893479027547e-01 6.918429658915e-01 6.943314148551e-01 6.968129618317e-01 6.992874949437e-01 7.017551457246e-01 7.042158969026e-01 7.066688919531e-01 7.091150799731e-01 7.115535291530e-01 7.139841446794e-01 7.164074078690e-01 7.188221864818e-01 7.212300924102e-01 7.236293533996e-01 7.260217894376e-01 7.284046494898e-01 7.307794331234e-01 7.331455934986e-01 7.355030633511e-01 7.378510884531e-01 7.401901673204e-01 7.425208744245e-01 7.448415991297e-01 7.471529674094e-01 7.494551222852e-01 7.517475086694e-01 7.540302939247e-01 7.563019473189e-01 7.585655406257e-01 7.608171655474e-01 7.630592101040e-01 7.652912940122e-01 7.675123222662e-01 7.697230417363e-01 7.719226845239e-01 7.741113547251e-01 7.762889243697e-01 7.784556641594e-01 7.806106124249e-01 7.827536168484e-01 7.848857909345e-01 7.870058840005e-01 7.891136541883e-01 7.912102409305e-01 7.932943107520e-01 7.953653499654e-01 7.974252744624e-01 7.994716145229e-01 8.015062298163e-01 8.035275496502e-01 8.055358255736e-01 8.075321925898e-01 8.095144450517e-01 8.114839289630e-01 8.134390081694e-01 8.153815721607e-01 8.173104917728e-01 8.192251046259e-01 8.211251634391e-01 8.230125630912e-01 8.248845362385e-01 8.267426508844e-01 8.285868267497e-01 8.304155680316e-01 8.322307282363e-01 8.340297049382e-01 8.358151079082e-01 8.375837804499e-01 8.393386536848e-01 8.410783095010e-01 8.428020786184e-01 8.445104492382e-01 8.462032484482e-01 8.478804074092e-01 8.495410039365e-01 8.511855042578e-01 8.528148695060e-01 8.544264836406e-01 8.560225093974e-01 8.576021796800e-01 8.591650704195e-01 8.607114990869e-01 8.622399218903e-01 8.637525732124e-01 8.652470380160e-01 8.667244445272e-01 8.681853275046e-01 8.696282895335e-01 8.710537624713e-01 8.724619294437e-01 8.738506934297e-01 8.752237676528e-01 8.765767621472e-01 8.779131172332e-01 8.792307531388e-01 8.805286509531e-01 8.818101160361e-01 8.830713917999e-01 8.843149314886e-01 8.855388185899e-01 8.867441364922e-01 8.879313084481e-01 8.890974607342e-01 8.902451820979e-01 8.913741972114e-01 8.924808436765e-01 8.935710877916e-01 8.946396049542e-01 8.956898020378e-01 8.967193098370e-01 8.977279029827e-01 8.987179874191e-01 8.996857443660e-01 9.006346520047e-01 9.015631002283e-01 9.024699881266e-01 9.033578504071e-01 9.042216190649e-01 9.050672932308e-01 9.058913423394e-01 9.066931653347e-01 9.074745325654e-01 9.082330437080e-01 9.089732835266e-01 9.096886383204e-01 9.103832130184e-01 9.110576033458e-01 9.117067879626e-01 9.123375494850e-01 9.129433201933e-01 9.135285077913e-01 9.140906529020e-01 9.146299589139e-01 9.151489173596e-01 9.156418687782e-01 9.161143097754e-01 9.165631983018e-01 9.169873961721e-01 9.173910094384e-01 9.177688987547e-01 9.181255529160e-01 9.184573459454e-01 9.187650377754e-01 9.190504378173e-01 9.193102041081e-01 9.195490504194e-01 9.197603619788e-01 9.199497759909e-01 9.201148708850e-01 9.202540704981e-01 9.203705743377e-01 9.204608458835e-01 9.205272058269e-01 9.205684979835e-01 9.205841147316e-01 9.205762376054e-01 9.205401269838e-01 9.204812668171e-01 9.203965994175e-01 9.202839643231e-01 9.201486818852e-01 9.199847111970e-01 9.197974742537e-01 9.195819389559e-01 9.193412198968e-01 9.190750679149e-01 9.187809965914e-01 9.184622667444e-01 9.181139393476e-01 9.177411046997e-01 9.173404459233e-01 9.169121206794e-01 9.164583270431e-01 9.159744307082e-01 9.154661982867e-01 9.149274839456e-01 9.143619249802e-01 9.137699222874e-01 9.131480374485e-01 9.124995968138e-01 9.118209243034e-01 9.111169173132e-01 9.103829334733e-01 9.096200563807e-01 9.088311249300e-01 9.080097107084e-01 9.071631186185e-01 9.062845697072e-01 9.053786382125e-01 9.044424862076e-01 9.034772754307e-01 9.024840042260e-01 9.014588628980e-01 9.004056011611e-01 8.993222889917e-01 8.982082490991e-01 8.970663347966e-01 8.958924658464e-01 8.946909004764e-01 8.934568326184e-01 8.921944619867e-01 8.909010174640e-01 8.895763422357e-01 8.882243785170e-01 8.868382885304e-01 8.854241939606e-01 8.839787616641e-01 8.825012545296e-01 8.809950684003e-01 8.794563770700e-01 8.778898064527e-01 8.762884021262e-01 8.746592302666e-01 8.729990788809e-01 8.713060307134e-01 8.695840550398e-01 8.678300748271e-01 8.660480400937e-01 8.642324310086e-01 8.623886779310e-01 8.605127729431e-01 8.586057973388e-01 8.566709834355e-01 8.547022906857e-01 8.527060452168e-01 8.506765284651e-01 8.486189259814e-01 8.465304922245e-01 8.444113889938e-01 8.422632951716e-01 8.400845407166e-01 8.378772427592e-01 8.356401427573e-01 8.333740152588e-01 8.310790093478e-01 8.287552392841e-01 8.264053377766e-01 8.240239201329e-01 8.216162823021e-01 8.191801449180e-01 8.167175870733e-01 8.142277358490e-01 8.117092792067e-01 8.091674911917e-01 8.065968675199e-01 8.040019822256e-01 8.013814442514e-01 7.987355122175e-01 7.960671693609e-01 7.933733407674e-01 7.906591334301e-01 7.879200012202e-01 7.851598039017e-01 7.823786707292e-01 7.795745023572e-01 7.767545388784e-01 7.739095609605e-01 7.710508764282e-01 7.681710859833e-01 7.652759254428e-01 7.623620270550e-01 7.594328722704e-01 7.564904559518e-01 7.535311251300e-01 7.505619568217e-01 7.475790361565e-01 7.445859735482e-01 7.415825715058e-01 7.385703893843e-01 7.355519086070e-01 7.325241074205e-01 7.294948351977e-01 7.264579579100e-01 7.234200541960e-01 7.203809835193e-01 7.173393845541e-01 7.143017133074e-01 7.112625520318e-01 7.082306895802e-01 7.052002038406e-01 7.021810461793e-01 6.991669243087e-01 6.961633649813e-01 6.931734475632e-01 6.901924823936e-01 6.872318983634e-01 6.842830580715e-01 6.813572399713e-01 6.784477441414e-01 6.755619792638e-01 6.727023345062e-01 6.698626456066e-01 6.670573263462e-01 6.642736071880e-01 6.615279962986e-01 6.588107152538e-01 6.561304852738e-01 6.534893339868e-01 6.508805656700e-01 6.483217259239e-01 6.457968214274e-01 6.433259842134e-01 6.408935702541e-01 6.385166026214e-01 6.361882656902e-01 6.339112702497e-01 6.316942768815e-01 6.295252459229e-01 6.274259644567e-01 6.253742254265e-01 6.233958818911e-01 6.214739110895e-01 6.196190054717e-01 6.178348420236e-01 6.161117851486e-01 6.144693661087e-01 6.128856350941e-01 6.113891139258e-01 6.099549242396e-01 6.086037058614e-01 6.073275055430e-01 6.061255597783e-01 6.050114130171e-01 6.039634600149e-01 6.030122505637e-01 6.021255841724e-01 6.013348271249e-01 6.006145267161e-01 5.999811262733e-01 5.994325569471e-01 5.989563897421e-01 5.985772041009e-01 5.982623694958e-01 5.980468516060e-01 5.978955893866e-01 5.978368408074e-01 5.978522607191e-01 5.979435109995e-01 5.981236757919e-01 5.983644003707e-01 5.986983505585e-01 5.990883408471e-01 5.995663877088e-01 6.001027042838e-01 6.007147348440e-01 6.013929748072e-01 6.021287081711e-01 6.029398633739e-01 6.037947292599e-01 6.047248338732e-01 6.056939590459e-01 6.067285522529e-01 6.078078932594e-01 6.089336790345e-01 6.101126671421e-01 6.113206882761e-01 6.125854239199e-01 6.138679811532e-01 6.151996930294e-01 6.165500948870e-01 6.179346178401e-01 6.193441794214e-01 6.207659896950e-01 6.222198600495e-01 6.236715759817e-01 6.251515747707e-01 6.266274116632e-01 6.281161481471e-01 6.296051229513e-01 6.310917940562e-01 6.325816096014e-01 6.340528567002e-01 6.355297910371e-01 6.369799083300e-01 6.384278846536e-01 6.398506604550e-01 6.412541749935e-01 6.426400399814e-01 6.439903795213e-01 6.453258572887e-01 6.466176915940e-01 6.478898159067e-01 6.491181649597e-01 6.503150662841e-01 6.514749422853e-01 6.525894302950e-01 6.536733007876e-01 6.547021623624e-01 6.557015639879e-01 6.566438814852e-01 6.575498371202e-01 6.584069494276e-01 6.592143309122e-01 6.599833440625e-01 6.606939989625e-01 6.613712639831e-01 6.619885598014e-01 6.625722613613e-01 6.631020758105e-01 6.635904420267e-01 6.640388946531e-01 6.644375688406e-01 6.648073140727e-01 6.651278267743e-01 6.654229719785e-01 6.656754101830e-01 6.659027200719e-01 6.661009027646e-01 6.662687460816e-01 6.664247624862e-01 6.665531480093e-01 6.666756234294e-01 6.667798152093e-01 6.668844638151e-01 6.669854981812e-01 6.670868014156e-01 6.672026822155e-01 6.673241548638e-01 6.674726120646e-01 6.676390298510e-01 6.678402949646e-01 6.680751909152e-01 6.683528828289e-01 6.686813624979e-01 6.690599025260e-01 6.695053993659e-01 6.700135672642e-01 6.706008748506e-01 6.712659013044e-01 6.720201683245e-01 6.728676603521e-01 6.738149827492e-01 6.748720746382e-01 6.760384155986e-01 6.773289244892e-01 6.787407531566e-01 6.802875122888e-01 6.819680800922e-01 6.837928037151e-01 6.857665937455e-01 6.878900313422e-01 6.901738360819e-01 6.926130889922e-01 6.952198387131e-01 6.979917789320e-01 7.009365133060e-01 7.040519983283e-01 7.073416596564e-01 7.108085758594e-01 7.144474246415e-01 7.182678185927e-01 7.222593882449e-01 7.264310259996e-01 7.307731590112e-01 7.352877237641e-01 7.399743263507e-01 7.448240811964e-01 7.498427685127e-01 7.550147196073e-01 7.603472718199e-01 7.658268960502e-01 7.714528868453e-01 7.772173915004e-01 7.831136864636e-01 7.891409641525e-01 7.952814682201e-01 8.015417221422e-01 8.078996490888e-01 8.143600158215e-01 8.209069082274e-01 8.275333288347e-01 8.342358658824e-01 8.409931538240e-01 8.478150055032e-01 8.546718530724e-01 8.615734395743e-01 8.684956438502e-01 8.754354671219e-01 8.823870971297e-01 8.893289209262e-01 8.962700596228e-01 9.031791512967e-01 9.100673430057e-01 9.169098397347e-01 9.237046222076e-01 9.304431651634e-01 9.371089710982e-01 9.437075482283e-01 9.502092497684e-01 9.566281392177e-01 9.629345786894e-01 9.691365783891e-01 9.752179073769e-01 9.811661904405e-01 9.869911474063e-01 9.926587294057e-01 9.981913510493e-01 1.003556466827e+00 1.008765012544e+00 1.013801918981e+00 1.018660227304e+00 1.023346316071e+00 1.027833627598e+00 1.032142542082e+00 1.036245974885e+00 1.040154879949e+00 1.043859388947e+00 1.047352991992e+00 1.050645075736e+00 1.053714350364e+00 1.056578783450e+00 1.059220928203e+00 1.061649577547e+00 1.063861793341e+00 1.065852584628e+00 1.067633065132e+00 1.069190949046e+00 1.070541036531e+00 1.071677967783e+00 1.072605889216e+00 1.073332251994e+00 1.073853700769e+00 1.074184321985e+00 1.074319366670e+00 1.074271549070e+00 1.074048500456e+00 1.073649763489e+00 1.073092919277e+00 1.072379142025e+00 1.071520135906e+00 1.070526515305e+00 1.069405091249e+00 1.068173551287e+00 1.066835294609e+00 1.065407638856e+00 1.063903050564e+00 1.062330128618e+00 1.060708691470e+00 1.059044305447e+00 1.057358499803e+00 1.055660124152e+00 1.053966045863e+00 1.052289872024e+00 1.050644654415e+00 1.049046824218e+00 1.047506737751e+00 1.046040681369e+00 1.044660955913e+00 1.043379851366e+00 1.042208277459e+00 1.041158869356e+00 1.040241686017e+00 1.039464042796e+00 1.038835108869e+00 1.038361135170e+00 1.038048303988e+00 1.037898163508e+00 1.037916300077e+00 1.038099271580e+00 1.038450617863e+00 1.038963029969e+00 1.039633631035e+00 1.040456979406e+00 1.041422925848e+00 1.042523999056e+00 1.043743358696e+00 1.045071317266e+00 1.046493415436e+00 1.047989145132e+00 1.049544700778e+00 1.051135871686e+00 1.052745618756e+00 1.054350096976e+00 1.055927714356e+00 1.057451034691e+00 1.058901318178e+00 1.060250914532e+00 1.061473433753e+00 1.062548124277e+00 1.063445951527e+00 1.064147003465e+00 1.064624538707e+00 1.064855340179e+00 1.064820548088e+00 1.064498099537e+00 1.063871666629e+00 1.062921840166e+00 1.061636856512e+00 1.060000389459e+00 1.058005265449e+00 1.055642907928e+00 1.052909754738e+00 1.049804561739e+00 1.046327791799e+00 1.042487824486e+00 1.038290631942e+00 1.033752278009e+00 1.028887317996e+00 1.023718712723e+00 1.018273060301e+00 1.012576622758e+00 1.006667517145e+00 1.000583321029e+00 9.943658449009e-01 9.880635915467e-01 9.817282144986e-01 9.754119132197e-01 9.691769346867e-01 9.630819786253e-01 9.571898730350e-01 9.515698799500e-01 9.462852624173e-01 9.414029898597e-01 9.369895074128e-01 9.331093375962e-01 9.298236033959e-01 9.271893932087e-01 9.252599676305e-01 9.240803823581e-01 9.236889153340e-01 9.241190980505e-01 9.253897324156e-01 9.275125524569e-01 9.304934575368e-01 9.343197267640e-01 9.389765349227e-01 9.444322671284e-01 9.506513862914e-01 9.575854372080e-01 9.651805361259e-01 9.733758226849e-01 9.820967594829e-01 9.912813984671e-01 1.000843241983e+00 1.010708498474e+00 1.020794265264e+00 1.031018409703e+00 1.041304315731e+00 1.051567546636e+00 1.061738078943e+00 1.071738803653e+00 1.081503464084e+00 1.090966229613e+00 1.100069755589e+00 1.108763340931e+00 1.117000063950e+00 1.124744015081e+00 1.131961281471e+00 1.138632340622e+00 1.144739441003e+00 1.150280554050e+00 1.155253241053e+00 1.159671895603e+00 1.163554992119e+00 1.166927905251e+00 1.169833559187e+00 1.172308384388e+00 1.174407894370e+00 1.176187295119e+00 1.177712752695e+00 1.179054401885e+00 1.180281380538e+00 1.181475342799e+00 1.182706033499e+00 1.184056774969e+00 1.185598441003e+00 1.187404408335e+00 1.189542492151e+00 1.192064533906e+00 1.195030295937e+00 1.198468585221e+00 1.202414241590e+00 1.206878146413e+00 1.211861339185e+00 1.217348822606e+00 1.223309520587e+00 1.229703769227e+00 1.236466875229e+00 1.243534911080e+00 1.250818770311e+00 1.258225698161e+00 1.265656332931e+00 1.272999061271e+00 1.280140948618e+00 1.286963578287e+00 1.293356468474e+00 1.299199310608e+00 1.304384584371e+00 1.308809351505e+00 1.312376594475e+00 1.315003944583e+00 1.316613734789e+00 1.317149030947e+00 1.316564053999e+00 1.314827287580e+00 1.311928292495e+00 1.307867233800e+00 1.302665379027e+00 1.296359724953e+00 1.289002987453e+00 1.280665972155e+00 1.271427214814e+00 1.261384897904e+00 1.250643263672e+00 1.239315381424e+00 1.227525191719e+00 1.215388889439e+00 1.203039613507e+00 1.190591362656e+00 1.178168330567e+00 1.165882464865e+00 1.153835552003e+00 1.142135603126e+00 1.130856329274e+00 1.120098715165e+00 1.109923307463e+00 1.100411723993e+00 1.091633671125e+00 1.083650680456e+00 1.076554446189e+00 1.070401519243e+00 1.065297485666e+00 1.061322406454e+00 1.058576314613e+00 1.057169119332e+00 1.057179502534e+00 1.058731743974e+00 1.061876977109e+00 1.066701746904e+00 1.073233155781e+00 1.081469581473e+00 1.091400393361e+00 1.102929256082e+00 1.115973081961e+00 1.130363251062e+00 1.145931525001e+00 1.162472518781e+00 1.179746363212e+00 1.197534410300e+00 1.215574669194e+00 1.233649014948e+00 1.251516812510e+00 1.268972386311e+00 1.285825373469e+00 1.298045188350e+00 1.308840542499e+00 1.318603911848e+00 1.327855825385e+00 1.337058919050e+00 1.346440760726e+00 1.355911403792e+00 1.365090212251e+00 1.373401274116e+00 1.380219986097e+00 1.385072825743e+00 1.387759184276e+00 1.388369499997e+00 1.387262848289e+00 1.384954561615e+00 1.381923152208e+00 1.378465434416e+00 1.374621564119e+00 1.370136247590e+00 1.364556484983e+00 1.357392861647e+00 1.348278414541e+00 1.337086482677e+00 1.324021260303e+00 1.309574230904e+00 1.294405501989e+00 1.279183775001e+00 1.264422611268e+00 1.250339593575e+00 1.236840960230e+00 1.223598200785e+00 1.210171404630e+00 1.196194574001e+00 1.181530995642e+00 1.166331357544e+00 1.150988947861e+00 1.136037954868e+00 1.121958115076e+00 1.108880582748e+00 1.095060324450e+00 1.034020075640e+00 1.006644605349e+00 9.661584726366e-01 9.219518466258e-01 8.892406435185e-01 8.801904198308e-01 8.968045667269e-01 9.295237738211e-01 9.629338815185e-01 9.831255683666e-01 9.822215285412e-01 9.601780883346e-01 9.248204221102e-01 8.902552065338e-01 8.724460424972e-01 8.817289195040e-01 9.165696459569e-01 9.644414067057e-01 1.008793004944e+00 1.035606277442e+00 1.036899149315e+00 1.011958528673e+00 9.675480585987e-01 9.172342760072e-01 8.787637898087e-01 8.679767996771e-01 8.905447875950e-01 9.385741609935e-01 9.958179405555e-01 1.045761858281e+00 1.076626555214e+00 1.083080693278e+00 1.066371416234e+00 1.033666759281e+00 9.966388567712e-01 9.685288473332e-01 9.596576000378e-01 9.728757554590e-01 1.002454833114e+00 1.037415960260e+00 1.066506878194e+00 1.081855910980e+00 1.080612591849e+00 1.065242985863e+00 1.042678290609e+00 1.022433309289e+00 1.013443849588e+00 1.020466904361e+00 1.041944069965e+00 1.070857530659e+00 1.097929868531e+00 1.114972350820e+00 1.117219134980e+00 1.104313259638e+00 1.080340794614e+00 1.052900469501e+00 1.031073815997e+00 1.022429613368e+00 1.029957733910e+00 1.050853099525e+00 1.077881345474e+00 1.102461881497e+00 1.117446978152e+00 1.118857376640e+00 1.106476065690e+00 1.083636207989e+00 1.056334171128e+00 1.031640432182e+00 1.015662120527e+00 1.011498974835e+00 1.018282469479e+00 1.031770820955e+00 1.046174411397e+00 1.056094443603e+00 1.057878418126e+00 1.050235829871e+00 1.034175846256e+00 1.012602190098e+00 9.894872335052e-01 9.689087908471e-01 9.539532234205e-01 9.459201672061e-01 9.440555931534e-01 9.459647645194e-01 9.485304774828e-01 9.488492256113e-01 9.450311082853e-01 9.365489417404e-01 9.242818447025e-01 9.101343559640e-01 8.964116279885e-01 8.850309364289e-01 8.768163321378e-01 8.712793868091e-01 8.668685232270e-01 8.617919520163e-01 8.548781316398e-01 8.462866028581e-01 8.376594476921e-01 8.316209258928e-01 8.306721216560e-01 8.358162845452e-01 8.457280917304e-01 8.568546816907e-01 8.646376180969e-01 8.651116758393e-01 8.564918072779e-01 8.402147546976e-01 8.212162908319e-01 8.070381325468e-01 8.052682135007e-01 8.200313751262e-01 8.493800814507e-01 8.858962733438e-01 9.197412123126e-01 9.421423187600e-01 9.478578423568e-01 9.365398337512e-01 9.132221378389e-01 8.876258886955e-01 8.717385641683e-01 8.751178912996e-01 8.999786329254e-01 9.397640961325e-01 9.825897602248e-01 1.016386586329e+00 1.032642512976e+00 1.029764713449e+00 1.025571939471e+00
 3.281396565001e-01 3.269824608951e-01 3.257444645402e-01 3.244796704153e-01 3.232982815403e-01 3.222125289543e-01 3.211334248884e-01 3.199962538707e-01 3.188141448574e-01 3.176081389965e-01 3.163613426666e-01 3.150844346025e-01 3.138477249181e-01 3.127128212383e-01 3.116375116876e-01 3.105234774166e-01 3.093234213843e-01 3.080603858171e-01 3.067707177179e-01 3.054800074838e-01 3.042281118203e-01 3.030523044631e-01 3.019306836585e-01 3.007868098245e-01 2.995891584873e-01 2.983809959184e-01 2.972013896379e-01 2.960302333802e-01 2.948209950153e-01 2.935913940057e-01 2.924107960669e-01 2.913207677546e-01 2.902901249532e-01 2.892546196694e-01 2.881614545489e-01 2.869867505031e-01 2.857458201662e-01 2.844992808056e-01 2.833121265966e-01 2.821981632224e-01 2.811158649945e-01 2.800289810221e-01 2.789403429396e-01 2.778510820157e-01 2.767286546525e-01 2.755444963236e-01 2.743239631238e-01 2.731356409717e-01 2.720350501247e-01 2.710212857007e-01 2.700532670934e-01 2.690722236882e-01 2.680269181288e-01 2.669032194651e-01 2.657377638431e-01 2.645807186270e-01 2.634613406547e-01 2.623807725679e-01 2.613539713276e-01 2.603930399403e-01 2.594666384508e-01 2.584898171157e-01 2.573879772264e-01 2.561732236881e-01 2.549388455403e-01 2.538050132079e-01 2.528423056149e-01 2.520137445092e-01 2.511811138552e-01 2.501986872903e-01 2.490289278336e-01 2.477679623292e-01 2.465571797341e-01 2.454684785701e-01 2.444824811581e-01 2.435328209148e-01 2.425530694563e-01 2.415082536127e-01 2.403990189524e-01 2.392437155731e-01 2.380505524656e-01 2.368352871009e-01 2.356517252760e-01 2.345725044249e-01 2.336061448304e-01 2.326651025248e-01 2.316246406985e-01 2.304153250742e-01 2.290726663716e-01 2.277270474503e-01 2.265195594148e-01 2.255008041506e-01 2.245764783900e-01 2.235860813302e-01 2.224357419171e-01 2.211626170406e-01 2.198933810986e-01 2.187409040782e-01 2.177297472629e-01 2.167825157349e-01 2.157862443808e-01 2.146947047379e-01 2.135740477847e-01 2.125319737136e-01 2.116087068682e-01 2.107411685114e-01 2.098170970999e-01 2.087661278198e-01 2.076191628187e-01 2.065001407195e-01 2.055294981316e-01 2.047123792522e-01 2.039237654557e-01 2.030048505379e-01 2.018807931743e-01 2.006077413419e-01 1.993402401515e-01 1.982181898571e-01 1.972772543137e-01 1.964221542496e-01 1.955024163463e-01 1.944255892685e-01 1.932128820637e-01 1.919631658768e-01 1.907866632182e-01 1.897372202052e-01 1.887999051601e-01 1.879135976203e-01 1.870137140066e-01 1.860730176233e-01 1.850869158312e-01 1.840604439608e-01 1.830177193853e-01 1.820047575280e-01 1.810643375297e-01 1.802020964928e-01 1.793846611974e-01 1.785441353954e-01 1.776114228956e-01 1.765678177716e-01 1.754684449745e-01 1.744000964259e-01 1.734157043518e-01 1.725078365642e-01 1.716221899951e-01 1.706967641647e-01 1.696990251312e-01 1.686524950929e-01 1.676089913810e-01 1.666032618772e-01 1.656386508306e-01 1.647032665362e-01 1.637787131466e-01 1.628413873253e-01 1.618857677222e-01 1.609205068115e-01 1.599529171836e-01 1.589937317919e-01 1.580486811032e-01 1.571185598129e-01 1.561906083739e-01 1.552542929361e-01 1.543199218621e-01 1.534012104907e-01 1.525022315519e-01 1.516123094392e-01 1.507139890197e-01 1.497918118525e-01 1.488532897829e-01 1.479218048399e-01 1.470162377710e-01 1.461244702943e-01 1.452242100684e-01 1.443025308985e-01 1.433653623427e-01 1.424316354355e-01 1.415173148148e-01 1.406203905457e-01 1.397229137378e-01 1.388152021638e-01 1.379104893523e-01 1.370220341840e-01 1.361524580351e-01 1.352920157893e-01 1.344266432855e-01 1.335483215376e-01 1.326645260592e-01 1.317898340239e-01 1.309252752116e-01 1.300606446721e-01 1.291909172783e-01 1.283191564628e-01 1.274506083444e-01 1.265912864522e-01 1.257418007860e-01 1.248962592514e-01 1.240472644911e-01 1.231988063390e-01 1.223561844570e-01 1.215210107195e-01 1.206932600350e-01 1.198718182642e-01 1.190532070311e-01 1.182344417369e-01 1.174159453001e-01 1.166033458963e-01 1.157966497265e-01 1.149952010685e-01 1.141976199387e-01 1.134001177846e-01 1.126027997268e-01 1.118091729359e-01 1.110256337623e-01 1.102478606807e-01 1.094723560163e-01 1.086993989400e-01 1.079308155825e-01 1.071703838701e-01 1.064222909062e-01 1.056822877839e-01 1.049432380608e-01 1.042059802823e-01 1.034735794020e-01 1.027520466077e-01 1.020368452205e-01 1.013265511383e-01 1.006189640018e-01 9.991407459885e-02 9.921661196735e-02 9.853131801777e-02 9.785398443632e-02 9.718327503212e-02 9.651901559137e-02 9.586320080587e-02 9.521698592882e-02 9.458059853461e-02 9.395384735110e-02 9.333255473613e-02 9.271929732943e-02 9.211641412343e-02 9.152338093627e-02 9.094026803770e-02 9.036683668036e-02 8.980306826296e-02 8.924954068765e-02 8.870770720728e-02 8.817857654988e-02 8.766047756521e-02 8.715426744674e-02 8.666044468012e-02 8.617803102098e-02 8.570833703986e-02 8.525289408035e-02 8.481098578995e-02 8.438251563855e-02 8.396873029749e-02 8.356927441283e-02 8.318343448870e-02 8.281299176377e-02 8.245970391887e-02 8.212144519605e-02 8.179868964418e-02 8.149239249478e-02 8.120254617890e-02 8.092991663254e-02 8.067542976878e-02 8.043880622280e-02 8.022030379244e-02 8.001981241091e-02 7.983897988866e-02 7.967631558702e-02 7.953266648215e-02 7.941026029941e-02 7.930658332187e-02 7.922347711717e-02 7.916063086118e-02 7.911832768507e-02 7.909735810689e-02 7.909799674664e-02 7.911996539541e-02 7.916281303241e-02 7.922760070658e-02 7.931414777343e-02 7.942273616141e-02 7.955372723664e-02 7.970734522522e-02 7.988329490927e-02 8.008143021556e-02 8.030195771775e-02 8.054536676412e-02 8.081146933290e-02 8.110041078722e-02 8.141234717285e-02 8.174671247460e-02 8.210383393752e-02 8.248469115567e-02 8.288757318704e-02 8.331258926070e-02 8.376028290422e-02 8.423079692035e-02 8.472324552429e-02 8.523772375991e-02 8.577453299496e-02 8.633218875840e-02 8.691093817242e-02 8.751224566149e-02 8.813509627969e-02 8.877868795575e-02 8.944434079355e-02 9.012988546039e-02 9.083598302405e-02 9.156306167089e-02 9.231059074291e-02 9.307786949339e-02 9.386552534055e-02 9.467300082772e-02 9.549991284307e-02 9.634609326147e-02 9.721145663036e-02 9.809424930535e-02 9.899675113454e-02 9.991748365071e-02 1.008556778350e-01 1.018122637860e-01 1.027867165008e-01 1.037787418404e-01 1.047885589291e-01 1.058155741870e-01 1.068588379758e-01 1.079183299082e-01 1.089941887320e-01 1.100868654210e-01 1.111951582325e-01 1.123211313906e-01 1.134627256565e-01 1.146195518443e-01 1.157916843948e-01 1.169783823388e-01 1.181788286614e-01 1.193954287294e-01 1.206267492739e-01 1.218718806188e-01 1.231337178974e-01 1.244101454684e-01 1.256997444427e-01 1.270031249245e-01 1.283195101738e-01 1.296495549378e-01 1.309930859135e-01 1.323505387076e-01 1.337217642700e-01 1.351066573426e-01 1.365053415008e-01 1.379158080308e-01 1.393390774644e-01 1.407738487348e-01 1.422201610186e-01 1.436798423228e-01 1.451527233346e-01 1.466390415654e-01 1.481379466170e-01 1.496488750220e-01 1.511702441024e-01 1.527032742509e-01 1.542480369873e-01 1.558050776386e-01 1.573747331315e-01 1.589570334930e-01 1.605515166478e-01 1.621558737305e-01 1.637714329368e-01 1.653971109759e-01 1.670348980187e-01 1.686840564259e-01 1.703442523094e-01 1.720165881944e-01 1.736992197823e-01 1.753926311929e-01 1.770965218577e-01 1.788110339684e-01 1.805358411513e-01 1.822709852071e-01 1.840173841565e-01 1.857735418901e-01 1.875408284084e-01 1.893190843484e-01 1.911069465351e-01 1.929053584665e-01 1.947132061146e-01 1.965303401547e-01 1.983585388007e-01 2.001972397813e-01 2.020482348370e-01 2.039082049277e-01 2.057781884784e-01 2.076564994233e-01 2.095442673524e-01 2.114415562639e-01 2.133509956651e-01 2.152702093342e-01 2.172003202451e-01 2.191382698044e-01 2.210838267462e-01 2.230380831176e-01 2.250016961096e-01 2.269763618878e-01 2.289610507215e-01 2.309542450862e-01 2.329549223803e-01 2.349643259568e-01 2.369815336746e-01 2.390097264886e-01 2.410480069885e-01 2.430944490637e-01 2.451512273771e-01 2.472147699333e-01 2.492874080709e-01 2.513702157809e-01 2.534622799327e-01 2.555636672365e-01 2.576732736110e-01 2.597907149278e-01 2.619168300458e-01 2.640524276965e-01 2.661967214534e-01 2.683498570161e-01 2.705105963443e-01 2.726792097273e-01 2.748553262947e-01 2.770390605846e-01 2.792320930615e-01 2.814335751842e-01 2.836437838964e-01 2.858610134636e-01 2.880850632105e-01 2.903173955572e-01 2.925575940110e-01 2.948080698360e-01 2.970664031518e-01 2.993325295689e-01 3.016057392182e-01 3.038863147127e-01 3.061742542642e-01 3.084712157796e-01 3.107768798553e-01 3.130888155718e-01 3.154097114816e-01 3.177355314618e-01 3.200693265456e-01 3.224109422101e-01 3.247593786252e-01 3.271159716557e-01 3.294789724406e-01 3.318495656419e-01 3.342267972663e-01 3.366105361875e-01 3.390014017977e-01 3.413984671160e-01 3.438028583274e-01 3.462155403435e-01 3.486336551153e-01 3.510577797589e-01 3.534877183297e-01 3.559233305750e-01 3.583664282901e-01 3.608171415093e-01 3.632743436263e-01 3.657363279175e-01 3.682044281614e-01 3.706793091978e-01 3.731609865085e-01 3.756483507667e-01 3.781427093474e-01 3.806429227066e-01 3.831474130668e-01 3.856577825451e-01 3.881740326476e-01 3.906973108494e-01 3.932263153319e-01 3.957583458672e-01 3.982966871634e-01 4.008405696515e-01 4.033881637581e-01 4.059426768639e-01 4.085016285340e-01 4.110658438763e-01 4.136338184282e-01 4.162071557722e-01 4.187854920163e-01 4.213695821730e-01 4.239584059265e-01 4.265511717133e-01 4.291485391838e-01 4.317502956562e-01 4.343561598704e-01 4.369678419008e-01 4.395825772946e-01 4.422010504621e-01 4.448238871056e-01 4.474492051419e-01 4.500798669854e-01 4.527135621470e-01 4.553507766093e-01 4.579918529474e-01 4.606356687428e-01 4.632822112977e-01 4.659341786819e-01 4.685890964188e-01 4.712478962681e-01 4.739082607409e-01 4.765717910260e-01 4.792385127485e-01 4.819085390555e-01 4.845810478553e-01 4.872570151760e-01 4.899337565276e-01 4.926133654803e-01 4.952950918283e-01 4.979785547130e-01 5.006652873797e-01 5.033529933687e-01 5.060421515504e-01 5.087348756534e-01 5.114272334056e-01 5.141221787334e-01 5.168195650333e-01 5.195169813028e-01 5.222165793220e-01 5.249174022403e-01 5.276184691241e-01 5.303229149221e-01 5.330258261071e-01 5.357300899828e-01 5.384367144786e-01 5.411410096307e-01 5.438473985104e-01 5.465539455898e-01 5.492603763928e-01 5.519679976248e-01 5.546736476763e-01 5.573806275943e-01 5.600871809975e-01 5.627925007426e-01 5.654978935130e-01 5.682029585728e-01 5.709075621927e-01 5.736109989597e-01 5.763144254236e-01 5.790163708047e-01 5.817181974704e-01 5.844180908773e-01 5.871168035260e-01 5.898136277233e-01 5.925080216413e-01 5.952018210865e-01 5.978936996651e-01 6.005830036008e-01 6.032709478515e-01 6.059550562747e-01 6.086386465460e-01 6.113192005055e-01 6.139970548792e-01 6.166724133212e-01 6.193453747101e-01 6.220153833063e-01 6.246826280677e-01 6.273462274426e-01 6.300065431602e-01 6.326638131533e-01 6.353168861441e-01 6.379664473530e-01 6.406122875978e-01 6.432547625414e-01 6.458925554656e-01 6.485260649943e-01 6.511553491573e-01 6.537797237208e-01 6.564008029177e-01 6.590155194855e-01 6.616271738144e-01 6.642322837212e-01 6.668337134952e-01 6.694292422565e-01 6.720198422198e-01 6.746043736745e-01 6.771841676845e-01 6.797581855566e-01 6.823264591100e-01 6.848876420507e-01 6.874435352580e-01 6.899928749831e-01 6.925358210418e-01 6.950723734974e-01 6.976015060348e-01 7.001251517148e-01 7.026401898075e-01 7.051485978298e-01 7.076509956499e-01 7.101449959020e-01 7.126332176781e-01 7.151128528921e-01 7.175844424691e-01 7.200490081651e-01 7.225054664079e-01 7.249534511943e-01 7.273928345516e-01 7.298250988047e-01 7.322470500048e-01 7.346620547504e-01 7.370668352636e-01 7.394638450456e-01 7.418517815688e-01 7.442293639224e-01 7.465992624711e-01 7.489579658947e-01 7.513086094161e-01 7.536488987381e-01 7.559797756664e-01 7.583012070023e-01 7.606114341926e-01 7.629118020749e-01 7.652020477608e-01 7.674815208613e-01 7.697508921456e-01 7.720087920204e-01 7.742560987895e-01 7.764923631615e-01 7.787174974147e-01 7.809318188570e-01 7.831337087452e-01 7.853246207693e-01 7.875040607740e-01 7.896709724576e-01 7.918270744453e-01 7.939705013883e-01 7.961013637379e-01 7.982204768297e-01 8.003273534549e-01 8.024209305041e-01 8.045022677650e-01 8.065706299748e-01 8.086264781343e-01 8.106687161508e-01 8.126973952745e-01 8.147128463690e-01 8.167151888893e-01 8.187039056600e-01 8.206782090988e-01 8.226394277202e-01 8.245864437748e-01 8.265182583593e-01 8.284378169213e-01 8.303402247093e-01 8.322308075395e-01 8.341060909133e-01 8.359651113831e-01 8.378114960175e-01 8.396410650252e-01 8.414572374393e-01 8.432567117480e-01 8.450408440469e-01 8.468097609547e-01 8.485624188364e-01 8.503000457336e-01 8.520219730331e-01 8.537267923775e-01 8.554162528953e-01 8.570894807349e-01 8.587455666097e-01 8.603862386575e-01 8.620087089797e-01 8.636154839156e-01 8.652058362163e-01 8.667783453167e-01 8.683346211764e-01 8.698724097026e-01 8.713933677111e-01 8.728971417041e-01 8.743836971828e-01 8.758516670439e-01 8.773013494128e-01 8.787344067268e-01 8.801485110633e-01 8.815441588541e-01 8.829224192367e-01 8.842818507980e-01 8.856232661738e-01 8.869441373123e-01 8.882483053044e-01 8.895327047728e-01 8.907966867207e-01 8.920435437555e-01 8.932700016003e-01 8.944781445581e-01 8.956657492560e-01 8.968346823446e-01 8.979836398386e-01 8.991116826600e-01 9.002211548738e-01 9.013098354910e-01 9.023784110920e-01 9.034283839241e-01 9.044540558584e-01 9.054629108731e-01 9.064499863788e-01 9.074156264665e-01 9.083610808526e-01 9.092840254758e-01 9.101891231945e-01 9.110687963313e-01 9.119301645400e-01 9.127703343097e-01 9.135866603933e-01 9.143833107476e-01 9.151567458250e-01 9.159095777565e-01 9.166400201202e-01 9.173475208625e-01 9.180347469236e-01 9.186973134550e-01 9.193389156541e-01 9.199575704400e-01 9.205526247264e-01 9.211263326223e-01 9.216753475326e-01 9.222031828032e-01 9.227054570917e-01 9.231862599188e-01 9.236430950686e-01 9.240748037460e-01 9.244867965620e-01 9.248708445143e-01 9.252334037760e-01 9.255723172345e-01 9.258850985318e-01 9.261759561586e-01 9.264400696660e-01 9.266812352883e-01 9.268972347037e-01 9.270872938736e-01 9.272554804380e-01 9.273944931064e-01 9.275113273827e-01 9.276014267468e-01 9.276665840219e-01 9.277066960014e-01 9.277195509696e-01 9.277086034587e-01 9.276700425078e-01 9.276059249687e-01 9.275171312885e-01 9.273997029708e-01 9.272584780507e-01 9.270879351570e-01 9.268925743565e-01 9.266691365906e-01 9.264189121832e-01 9.261419110780e-01 9.258365891693e-01 9.255063935471e-01 9.251446640150e-01 9.247580595607e-01 9.243439049869e-01 9.238985368770e-01 9.234287388019e-01 9.229281257297e-01 9.224015254703e-01 9.218450575419e-01 9.212603848751e-01 9.206482442641e-01 9.200043978856e-01 9.193356423629e-01 9.186331156259e-01 9.179052862891e-01 9.171458060016e-01 9.163567686310e-01 9.155402104980e-01 9.146907343502e-01 9.138138799188e-01 9.129054151144e-01 9.119672265654e-01 9.110003186577e-01 9.100004638394e-01 9.089733984950e-01 9.079134627916e-01 9.068242185904e-01 9.057038368216e-01 9.045520599275e-01 9.033714248036e-01 9.021565788399e-01 9.009144109433e-01 8.996381211302e-01 8.983315735889e-01 8.969936773031e-01 8.956232573280e-01 8.942243406518e-01 8.927902912139e-01 8.913279624548e-01 8.898314176885e-01 8.883040266357e-01 8.867459249781e-01 8.851547732441e-01 8.835342350822e-01 8.818791288281e-01 8.801956020966e-01 8.784788171818e-01 8.767293859835e-01 8.749503834947e-01 8.731372871009e-01 8.712949363087e-01 8.694189454650e-01 8.675121570528e-01 8.655743099642e-01 8.636030862272e-01 8.616029637121e-01 8.595690070636e-01 8.575063691659e-01 8.554115419590e-01 8.532856590388e-01 8.511307000729e-01 8.489437295683e-01 8.467285648669e-01 8.444811442113e-01 8.422046109503e-01 8.398978612049e-01 8.375625106595e-01 8.351977804568e-01 8.328031352313e-01 8.303812650111e-01 8.279285097835e-01 8.254495212333e-01 8.229424774347e-01 8.204071760451e-01 8.178462006378e-01 8.152578905445e-01 8.126456099109e-01 8.100055813309e-01 8.073427154252e-01 8.046542251629e-01 8.019409201121e-01 7.992071693656e-01 7.964470420319e-01 7.936672566497e-01 7.908650193175e-01 7.880425145877e-01 7.851990678496e-01 7.823349570093e-01 7.794550544970e-01 7.765531516414e-01 7.736383497682e-01 7.707048176298e-01 7.677577853538e-01 7.647959605234e-01 7.618201377289e-01 7.588344577958e-01 7.558344297033e-01 7.528287450803e-01 7.498093950823e-01 7.467858510470e-01 7.437542362407e-01 7.407178995879e-01 7.376782210990e-01 7.346323738494e-01 7.315899324805e-01 7.285411887653e-01 7.254990448438e-01 7.224569376579e-01 7.194200225498e-01 7.163899535758e-01 7.133647488733e-01 7.103533727117e-01 7.073469370840e-01 7.043595636546e-01 7.013810485936e-01 6.984211296724e-01 6.954810299089e-01 6.925555884797e-01 6.896576928118e-01 6.867751422810e-01 6.839259037281e-01 6.810974158010e-01 6.783011558228e-01 6.755364816833e-01 6.728003479373e-01 6.701067319122e-01 6.674413071696e-01 6.648251781349e-01 6.622403944375e-01 6.597062082250e-01 6.572151676543e-01 6.547694492980e-01 6.523783308223e-01 6.500311355869e-01 6.477484036355e-01 6.455080313553e-01 6.433377764136e-01 6.412169811205e-01 6.391612034059e-01 6.371704805946e-01 6.352382294977e-01 6.333833443634e-01 6.315834576841e-01 6.298683945802e-01 6.282117262349e-01 6.266385917127e-01 6.251353957487e-01 6.237073638855e-01 6.223646095842e-01 6.210876419999e-01 6.199069706281e-01 6.187903803844e-01 6.177707686127e-01 6.168215383495e-01 6.159618365490e-01 6.151867321628e-01 6.144883087308e-01 6.138879227551e-01 6.133549592683e-01 6.129256172999e-01 6.125635411741e-01 6.122986753008e-01 6.121118134922e-01 6.120084140906e-01 6.119958580833e-01 6.120532507171e-01 6.122086787448e-01 6.124264461378e-01 6.127406863903e-01 6.131198940394e-01 6.135833934841e-01 6.141213044234e-01 6.147254285065e-01 6.154136351621e-01 6.161546814091e-01 6.169812011254e-01 6.178554757159e-01 6.188068884013e-01 6.198109379194e-01 6.208748759300e-01 6.220001557485e-01 6.231662930638e-01 6.243998459052e-01 6.256621706048e-01 6.269859331956e-01 6.283372427385e-01 6.297359714994e-01 6.311689272532e-01 6.326276655908e-01 6.341277948013e-01 6.356377930067e-01 6.371876690670e-01 6.387424796524e-01 6.403240407147e-01 6.419122904371e-01 6.435120269509e-01 6.451244720037e-01 6.467272860137e-01 6.483467971835e-01 6.499487640748e-01 6.515580052233e-01 6.531495057762e-01 6.547330699451e-01 6.563047219129e-01 6.578504318503e-01 6.593893578606e-01 6.608890673651e-01 6.623786211772e-01 6.638286288129e-01 6.652553661071e-01 6.666482382572e-01 6.680019210623e-01 6.693281510915e-01 6.706030889950e-01 6.718531703877e-01 6.730468689489e-01 6.742093213192e-01 6.753204989623e-01 6.763868466621e-01 6.774122381944e-01 6.783797058512e-01 6.793128825052e-01 6.801829584554e-01 6.810199811431e-01 6.817964746433e-01 6.825299832152e-01 6.832173558838e-01 6.838510792274e-01 6.844482662627e-01 6.849897279619e-01 6.854995611854e-01 6.859560140052e-01 6.863794136764e-01 6.867635564982e-01 6.871070077931e-01 6.874257498438e-01 6.877054095843e-01 6.879665722105e-01 6.881939259075e-01 6.884096268169e-01 6.886034439268e-01 6.887839753074e-01 6.889598417250e-01 6.891254816796e-01 6.892999508242e-01 6.894724389939e-01 6.896626106913e-01 6.898636577540e-01 6.900892896656e-01 6.903441756840e-01 6.906272723016e-01 6.909563717490e-01 6.913260582961e-01 6.917539883989e-01 6.922350797949e-01 6.927845647125e-01 6.934053296682e-01 6.941021294466e-01 6.948880325955e-01 6.957603849572e-01 6.967367581733e-01 6.978126803040e-01 6.990031451062e-01 7.003085971018e-01 7.017385157354e-01 7.032993483797e-01 7.049934287335e-01 7.068312608407e-01 7.088093343720e-01 7.109423343038e-01 7.132269403380e-01 7.156743087190e-01 7.182818640718e-01 7.210567041595e-01 7.240014828324e-01 7.271145313324e-01 7.304047668815e-01 7.338657309270e-01 7.375066194780e-01 7.413196984202e-01 7.453106285706e-01 7.494766147801e-01 7.538145367674e-01 7.583298443260e-01 7.630086833950e-01 7.678618772053e-01 7.728734474148e-01 7.780485022544e-01 7.833776978337e-01 7.888574526604e-01 7.944867777987e-01 8.002507138338e-01 8.061553817911e-01 8.121813291393e-01 8.183337673160e-01 8.245965337139e-01 8.309656485545e-01 8.374351229772e-01 8.439889000013e-01 8.506330620649e-01 8.573405834601e-01 8.641218167485e-01 8.709506615460e-01 8.778290608814e-01 8.847447846536e-01 8.916828420472e-01 8.986472544658e-01 9.056096798713e-01 9.125807050395e-01 9.195326239881e-01 9.264673211465e-01 9.333725060330e-01 9.402330815843e-01 9.470532284827e-01 9.538021498762e-01 9.604963127645e-01 9.671019354090e-01 9.736285774525e-01 9.800568147785e-01 9.863778794355e-01 9.925943172264e-01 9.986774348184e-01 1.004644333972e+00 1.010463343542e+00 1.016144821784e+00 1.021670586738e+00 1.027035199062e+00 1.032241219136e+00 1.037261810136e+00 1.042118022975e+00 1.046777520259e+00 1.051255031180e+00 1.055534330893e+00 1.059611133350e+00 1.063490843696e+00 1.067151129252e+00 1.070611576671e+00 1.073847903553e+00 1.076872080107e+00 1.079676080334e+00 1.082256150420e+00 1.084619312373e+00 1.086752280387e+00 1.088671352876e+00 1.090362045406e+00 1.091835027724e+00 1.093090545273e+00 1.094125288878e+00 1.094952041395e+00 1.095561667832e+00 1.095970661167e+00 1.096177323857e+00 1.096185812230e+00 1.096010337751e+00 1.095645803571e+00 1.095111416199e+00 1.094407289655e+00 1.093543974095e+00 1.092535660439e+00 1.091384903239e+00 1.090108232741e+00 1.088715571696e+00 1.087216892702e+00 1.085628613807e+00 1.083956649561e+00 1.082223752475e+00 1.080435907493e+00 1.078611632662e+00 1.076762486900e+00 1.074904707284e+00 1.073053949305e+00 1.071221381882e+00 1.069425471298e+00 1.067677511660e+00 1.065995304408e+00 1.064388144512e+00 1.062874763754e+00 1.061463552433e+00 1.060168760104e+00 1.059000966108e+00 1.057970045116e+00 1.057085689810e+00 1.056355489945e+00 1.055785788690e+00 1.055380561524e+00 1.055146483414e+00 1.055081229738e+00 1.055187019419e+00 1.055461694897e+00 1.055900175996e+00 1.056502240894e+00 1.057251915086e+00 1.058146551879e+00 1.059172985333e+00 1.060317369445e+00 1.061568687451e+00 1.062904771531e+00 1.064312928391e+00 1.065771254906e+00 1.067259981744e+00 1.068754956776e+00 1.070236563189e+00 1.071678117251e+00 1.073055496077e+00 1.074345235672e+00 1.075518517879e+00 1.076555286149e+00 1.077425153104e+00 1.078104087979e+00 1.078570382859e+00 1.078797207910e+00 1.078765789073e+00 1.078453217474e+00 1.077841164768e+00 1.076909764974e+00 1.075646651681e+00 1.074034989753e+00 1.072066796077e+00 1.069734290370e+00 1.067029371034e+00 1.063954939975e+00 1.060508155555e+00 1.056697583479e+00 1.052529138727e+00 1.048019605072e+00 1.043184011469e+00 1.038042407957e+00 1.032624759609e+00 1.026958275331e+00 1.021078570816e+00 1.015026959389e+00 1.008846342600e+00 1.002582694547e+00 9.962924585893e-01 9.900303178934e-01 9.838531200658e-01 9.778291845169e-01 9.720197527039e-01 9.664931007277e-01 9.613168784103e-01 9.565594580995e-01 9.522896647541e-01 9.485724498510e-01 9.454695759528e-01 9.430422859344e-01 9.413410816459e-01 9.404154438024e-01 9.403035371352e-01 9.410348200611e-01 9.426361663715e-01 9.451127835266e-01 9.484727790495e-01 9.527023500979e-01 9.577830884337e-01 9.636863880108e-01 9.703718979993e-01 9.777934133373e-01 9.858881463844e-01 9.946006681152e-01 1.003853916061e+00 1.013576690849e+00 1.023690296502e+00 1.034110022975e+00 1.044758861250e+00 1.055546712466e+00 1.066398318234e+00 1.077227592177e+00 1.087959239030e+00 1.098518001223e+00 1.108831346052e+00 1.118837332592e+00 1.128473384591e+00 1.137688972769e+00 1.146433952839e+00 1.154670152311e+00 1.162365818693e+00 1.169496338562e+00 1.176045107599e+00 1.182004477408e+00 1.187375376547e+00 1.192166038747e+00 1.196397665818e+00 1.200092185269e+00 1.203286543712e+00 1.206019947788e+00 1.208344071944e+00 1.210312978116e+00 1.211989175925e+00 1.213441560844e+00 1.214734885612e+00 1.215948885107e+00 1.217152590617e+00 1.218421791650e+00 1.219832740320e+00 1.221445966226e+00 1.223333140714e+00 1.225543690860e+00 1.228128225203e+00 1.231122776953e+00 1.234553390038e+00 1.238433279453e+00 1.242756897155e+00 1.247514033665e+00 1.252668349078e+00 1.258183106773e+00 1.263994935935e+00 1.270032166624e+00 1.276216867754e+00 1.282452715988e+00 1.288641151740e+00 1.294672148660e+00 1.300438726899e+00 1.305824310384e+00 1.310715822750e+00 1.315005581489e+00 1.318585002968e+00 1.321358418601e+00 1.323233546231e+00 1.324130914222e+00 1.323988380979e+00 1.322750028651e+00 1.320382031484e+00 1.316862078502e+00 1.312187138097e+00 1.306374566135e+00 1.299451113755e+00 1.291473215471e+00 1.282499658503e+00 1.272616065299e+00 1.261918690356e+00 1.250510062534e+00 1.238517349131e+00 1.226055496338e+00 1.213266881377e+00 1.200277631811e+00 1.187223681836e+00 1.174240436095e+00 1.161442801262e+00 1.148966218355e+00 1.136903361586e+00 1.125374394575e+00 1.114464179055e+00 1.104260076752e+00 1.094851764093e+00 1.086298730609e+00 1.078699207601e+00 1.072105676107e+00 1.066610977127e+00 1.062292918202e+00 1.059228136474e+00 1.057524955345e+00 1.057243443017e+00 1.058497842807e+00 1.061343605396e+00 1.065856745676e+00 1.072081180505e+00 1.080018439072e+00 1.089677666485e+00 1.100982315849e+00 1.113863668009e+00 1.128183404307e+00 1.143778378624e+00 1.160465401935e+00 1.178007915359e+00 1.196189803710e+00 1.214746724552e+00 1.233446050739e+00 1.252036186632e+00 1.270287052870e+00 1.287992359156e+00 1.300906571062e+00 1.312404051926e+00 1.322874930467e+00 1.332824125836e+00 1.342705803565e+00 1.352741042320e+00 1.362828756485e+00 1.372577797134e+00 1.381410948545e+00 1.388696531852e+00 1.393957811447e+00 1.396992598387e+00 1.397888825909e+00 1.396999289550e+00 1.394830999683e+00 1.391860228356e+00 1.388370079497e+00 1.384392815892e+00 1.379669909058e+00 1.373739273979e+00 1.366108821985e+00 1.356410880513e+00 1.344523654885e+00 1.330655220218e+00 1.315313585397e+00 1.299177165384e+00 1.282939973359e+00 1.267147885463e+00 1.252052807716e+00 1.237593660066e+00 1.223468034771e+00 1.209261022002e+00 1.194615533497e+00 1.179396578072e+00 1.163745273249e+00 1.148032253803e+00 1.132770960653e+00 1.118549488124e+00 1.106273051847e+00 1.092641689023e+00 1.020224361215e+00 9.929114998211e-01 9.483039407937e-01 9.027377624802e-01 8.733776704319e-01 8.710455275379e-01 8.940706875413e-01 9.295380770103e-01 9.608876136722e-01 9.751758388094e-01 9.667517491339e-01 9.384019375862e-01 9.008533008703e-01 8.702252963053e-01 8.620393400256e-01 8.828492153431e-01 9.259597407068e-01 9.755776898100e-01 1.014841068317e+00 1.031462092277e+00 1.020244802638e+00 9.838437029960e-01 9.327214299121e-01 8.838631742361e-01 8.564634598003e-01 8.634748122011e-01 9.036825639849e-01 9.628239395659e-01 1.022189371724e+00 1.066177990099e+00 1.085567592268e+00 1.078219166131e+00 1.048805824636e+00 1.007868723382e+00 9.697696992715e-01 9.485340373046e-01 9.521823656603e-01 9.787685751466e-01 1.017880600986e+00 1.056137653992e+00 1.082341443090e+00 1.090277495854e+00 1.079548575810e+00 1.055342201435e+00 1.027097375395e+00 1.005946498219e+00 1.000769532326e+00 1.014347896256e+00 1.042136212622e+00 1.074653796126e+00 1.101588378398e+00 1.115129731929e+00 1.111822917545e+00 1.093081646739e+00 1.064779892088e+00 1.035852293403e+00 1.015748919394e+00 1.011088007874e+00 1.022890636670e+00 1.046332043108e+00 1.073074997093e+00 1.094625288980e+00 1.104810316689e+00 1.101053553205e+00 1.084562506480e+00 1.059775732917e+00 1.033190929907e+00 1.011558617946e+00 9.998592427296e-01 9.996496558290e-01 1.008761814122e+00 1.022404799276e+00 1.035055057413e+00 1.042101774243e+00 1.040835271601e+00 1.030784331917e+00 1.013513850819e+00 9.921534610390e-01 9.705835357284e-01 9.525135318255e-01 9.404870399537e-01 9.352171794473e-01 9.354640421354e-01 9.385442135563e-01 9.412875416087e-01 9.409440518659e-01 9.359474584259e-01 9.262136515638e-01 9.130969924886e-01 8.988954652897e-01 8.860729986123e-01 8.763701188243e-01 8.701160032043e-01 8.661853874651e-01 8.625096289804e-01 8.571160917372e-01 8.490554722897e-01 8.390242064709e-01 8.292973611753e-01 8.229411070425e-01 8.224590038420e-01 8.283619930650e-01 8.385662975292e-01 8.488928428058e-01 8.546073969244e-01 8.521080219094e-01 8.404064585054e-01 8.219325080868e-01 8.024748720585e-01 7.898459406865e-01 7.909498708150e-01 8.083849830249e-01 8.386240790398e-01 8.734956022643e-01 9.034776762619e-01 9.208937842981e-01 9.219533908509e-01 9.077774047627e-01 8.845523233482e-01 8.624194519599e-01 8.525479379535e-01 8.623668377573e-01 8.915903649448e-01 9.322273845218e-01 9.725794220493e-01 1.001869790647e+00 1.013271679657e+00 1.007080087790e+00 1.003976283421e+00
 3.395069061886e-01 3.383344258773e-01 3.370799338092e-01 3.358084939565e-01 3.346302853246e-01 3.335462757557e-01 3.324631521211e-01 3.313204267507e-01 3.301319387405e-01 3.289155067846e-01 3.276563274089e-01 3.263712480171e-01 3.251360502729e-01 3.240053380257e-01 3.229257254659e-01 3.218008122759e-01 3.205913349441e-01 3.193229693647e-01 3.180289024222e-01 3.167326495306e-01 3.154778039132e-01 3.143013031438e-01 3.131742062331e-01 3.120217023864e-01 3.108187315434e-01 3.096087414618e-01 3.084288216679e-01 3.072495707413e-01 3.060289519650e-01 3.047910244234e-01 3.036092728959e-01 3.025224832064e-01 3.014938422645e-01 3.004571528262e-01 2.993574339418e-01 2.981701676811e-01 2.969176127946e-01 2.956649399731e-01 2.944791853649e-01 2.933673861275e-01 2.922816105797e-01 2.911892849072e-01 2.900950216529e-01 2.890016369022e-01 2.878723018551e-01 2.866786195454e-01 2.854489913683e-01 2.842564399104e-01 2.831564186125e-01 2.821476237794e-01 2.811851696507e-01 2.802037895422e-01 2.791475241046e-01 2.780093597801e-01 2.768303141423e-01 2.756693795152e-01 2.745504987228e-01 2.734737098267e-01 2.724492069444e-01 2.714893246762e-01 2.705589663460e-01 2.695710156328e-01 2.684562289654e-01 2.672307575519e-01 2.659943189699e-01 2.648676088727e-01 2.639196450102e-01 2.631023873405e-01 2.622701743735e-01 2.612753696687e-01 2.600897564500e-01 2.588222457929e-01 2.576154389565e-01 2.565387990593e-01 2.555655362125e-01 2.546233528601e-01 2.536424395480e-01 2.525911333541e-01 2.514741972945e-01 2.503147180437e-01 2.491216350205e-01 2.479101464722e-01 2.467366398966e-01 2.456683642432e-01 2.447085792733e-01 2.437645034101e-01 2.427149110964e-01 2.414964782415e-01 2.401511791616e-01 2.388114707390e-01 2.376155457728e-01 2.366047523996e-01 2.356785877775e-01 2.346764856359e-01 2.335145949845e-01 2.322352478786e-01 2.309662542215e-01 2.298158907505e-01 2.288023791446e-01 2.278447818605e-01 2.268340460786e-01 2.257315849477e-01 2.246111013180e-01 2.235743803327e-01 2.226522133968e-01 2.217766993765e-01 2.208361323791e-01 2.197699916725e-01 2.186188407597e-01 2.175116247297e-01 2.165595608195e-01 2.157543334020e-01 2.149626280985e-01 2.140288326070e-01 2.128903047282e-01 2.116154601673e-01 2.103600031924e-01 2.092574131808e-01 2.083311094841e-01 2.074765869974e-01 2.065446854259e-01 2.054548643101e-01 2.042342197317e-01 2.029853130565e-01 2.018115943579e-01 2.007627314218e-01 1.998239306661e-01 1.989324492350e-01 1.980274555735e-01 1.970848823379e-01 1.960932060144e-01 1.950573154921e-01 1.940054282905e-01 1.929889843471e-01 1.920538152000e-01 1.912026030434e-01 1.903955003959e-01 1.895572314172e-01 1.886151305713e-01 1.875611838477e-01 1.864567398535e-01 1.853941507218e-01 1.844205714335e-01 1.835232633908e-01 1.826403123455e-01 1.817095527783e-01 1.807015858915e-01 1.796491281856e-01 1.786038212174e-01 1.775990145407e-01 1.766361122031e-01 1.757015083888e-01 1.747742429121e-01 1.738337423910e-01 1.728757284870e-01 1.719074925744e-01 1.709390022267e-01 1.699772564598e-01 1.690298180108e-01 1.680956764515e-01 1.671618156685e-01 1.662215948205e-01 1.652859195245e-01 1.643673544588e-01 1.634666796172e-01 1.625715179840e-01 1.616646152482e-01 1.607351067180e-01 1.597925811363e-01 1.588628735265e-01 1.579595606697e-01 1.570659239272e-01 1.561600729250e-01 1.552313596837e-01 1.542883835240e-01 1.533506371286e-01 1.524321904862e-01 1.515283468999e-01 1.506207348092e-01 1.497029429037e-01 1.487908971325e-01 1.478969978145e-01 1.470192647680e-01 1.461494834678e-01 1.452718745603e-01 1.443822153170e-01 1.434895743889e-01 1.426072668961e-01 1.417334003916e-01 1.408572383131e-01 1.399749315885e-01 1.390910306459e-01 1.382099385122e-01 1.373380259170e-01 1.364741330874e-01 1.356113341689e-01 1.347451139422e-01 1.338790370831e-01 1.330194789093e-01 1.321663875566e-01 1.313205345095e-01 1.304791874581e-01 1.296398537823e-01 1.287979885845e-01 1.279582167777e-01 1.271231006039e-01 1.262927866731e-01 1.254673190197e-01 1.246433091543e-01 1.238189055333e-01 1.229924534897e-01 1.221718451890e-01 1.213581947541e-01 1.205483194985e-01 1.197387673709e-01 1.189301082603e-01 1.181250703838e-01 1.173282584037e-01 1.165420624659e-01 1.157612042030e-01 1.149796497735e-01 1.141978037182e-01 1.134226721696e-01 1.126555088855e-01 1.118929891314e-01 1.111331741601e-01 1.103726954953e-01 1.096128730717e-01 1.088616127922e-01 1.081190549975e-01 1.073816606613e-01 1.066466617838e-01 1.059174239544e-01 1.051950140933e-01 1.044793097829e-01 1.037724518411e-01 1.030706302543e-01 1.023722837080e-01 1.016800040886e-01 1.009956461446e-01 1.003184003897e-01 9.964756389821e-02 9.898279058688e-02 9.832483082519e-02 9.767354549855e-02 9.703269122026e-02 9.640006580803e-02 9.577586383442e-02 9.516009671818e-02 9.455303258706e-02 9.395385825120e-02 9.336427174257e-02 9.278452527698e-02 9.221520105929e-02 9.165512190396e-02 9.110624413839e-02 9.056761986816e-02 9.003908875799e-02 8.952275722653e-02 8.901957207336e-02 8.852659820585e-02 8.804537332691e-02 8.757674086452e-02 8.712060456002e-02 8.667776680235e-02 8.624969684792e-02 8.583421272634e-02 8.543193219721e-02 8.504583018655e-02 8.467435980613e-02 8.431699542391e-02 8.397561793799e-02 8.364991586827e-02 8.334141744694e-02 8.304905188511e-02 8.277303627746e-02 8.251435510219e-02 8.227354821473e-02 8.205132453435e-02 8.184676275834e-02 8.166048015469e-02 8.149304092264e-02 8.134516695668e-02 8.121665076670e-02 8.110786406247e-02 8.101885428139e-02 8.094981125936e-02 8.090189817501e-02 8.087529567317e-02 8.086938469263e-02 8.088491751426e-02 8.092166032884e-02 8.098033439754e-02 8.106137889318e-02 8.116420990330e-02 8.128932891708e-02 8.143761139934e-02 8.160800989690e-02 8.180112126191e-02 8.201644606928e-02 8.225479923209e-02 8.251607221898e-02 8.280040464254e-02 8.310788978507e-02 8.343792177899e-02 8.379101406202e-02 8.416746960484e-02 8.456592513892e-02 8.498772089542e-02 8.543328957320e-02 8.590083523440e-02 8.639132216149e-02 8.690466564523e-02 8.744020783213e-02 8.799831261784e-02 8.857867389562e-02 8.918105748375e-02 8.980511091616e-02 9.045126023877e-02 9.111923295454e-02 9.180854568869e-02 9.251940278942e-02 9.325006015470e-02 9.400154400559e-02 9.477491094947e-02 9.556816875685e-02 9.638154318737e-02 9.721629167620e-02 9.807025664167e-02 9.894317415866e-02 9.983551078594e-02 1.007475498051e-01 1.016776693533e-01 1.026285819661e-01 1.035976771538e-01 1.045857663864e-01 1.055917668053e-01 1.066148056945e-01 1.076547860956e-01 1.087129995442e-01 1.097890097835e-01 1.108813573643e-01 1.119920301784e-01 1.131204105839e-01 1.142648785990e-01 1.154257119963e-01 1.166018308386e-01 1.177937202251e-01 1.190019043146e-01 1.202257394715e-01 1.214656060799e-01 1.227217009828e-01 1.239935242849e-01 1.252796019404e-01 1.265803855720e-01 1.278954792561e-01 1.292231253526e-01 1.305665158224e-01 1.319249227292e-01 1.332985965671e-01 1.346866277481e-01 1.360881287229e-01 1.375029055476e-01 1.389308924075e-01 1.403721865625e-01 1.418268721795e-01 1.432958981066e-01 1.447793524893e-01 1.462766165666e-01 1.477859608685e-01 1.493072914619e-01 1.508406775320e-01 1.523874110396e-01 1.539468181945e-01 1.555183648333e-01 1.571037680932e-01 1.587003271371e-01 1.603095309445e-01 1.619302384724e-01 1.635626775928e-01 1.652074837125e-01 1.668636504431e-01 1.685312693327e-01 1.702107887893e-01 1.719022756324e-01 1.736057274716e-01 1.753198544671e-01 1.770458516119e-01 1.787825837935e-01 1.805299557251e-01 1.822886621494e-01 1.840598076675e-01 1.858427926789e-01 1.876372743683e-01 1.894419908969e-01 1.912563459574e-01 1.930804835182e-01 1.949158457483e-01 1.967633176257e-01 1.986221865893e-01 2.004926677029e-01 2.023729574977e-01 2.042597451829e-01 2.061576231262e-01 2.080646210817e-01 2.099836100799e-01 2.119147373187e-01 2.138535217840e-01 2.158027773151e-01 2.177593467255e-01 2.197258421542e-01 2.217037004455e-01 2.236921889438e-01 2.256910872651e-01 2.276991660600e-01 2.297160169412e-01 2.317428655915e-01 2.337798057874e-01 2.358281659679e-01 2.378850864362e-01 2.399515742173e-01 2.420267399364e-01 2.441109093262e-01 2.462048003344e-01 2.483092811901e-01 2.504228963139e-01 2.525448743422e-01 2.546748355784e-01 2.568135697341e-01 2.589603729046e-01 2.611177828227e-01 2.632836353710e-01 2.654594070549e-01 2.676427978901e-01 2.698338972485e-01 2.720333050555e-01 2.742422761305e-01 2.764611161443e-01 2.786894350780e-01 2.809250978928e-01 2.831699328309e-01 2.854223594585e-01 2.876820242118e-01 2.899519811971e-01 2.922310630756e-01 2.945178828600e-01 2.968131039206e-01 2.991150602835e-01 3.014252209577e-01 3.037429347276e-01 3.060697509176e-01 3.084043087428e-01 3.107467682126e-01 3.130972033968e-01 3.154545000354e-01 3.178193869759e-01 3.201916135695e-01 3.225708512860e-01 3.249586688564e-01 3.273542781737e-01 3.297569379695e-01 3.321658027046e-01 3.345815624532e-01 3.370030384755e-01 3.394334369880e-01 3.418718029999e-01 3.443171573918e-01 3.467682667005e-01 3.492261607003e-01 3.516908106514e-01 3.541639566853e-01 3.566436798873e-01 3.591296080959e-01 3.616233786815e-01 3.641220480364e-01 3.666266572970e-01 3.691381394582e-01 3.716566958643e-01 3.741818569343e-01 3.767121010377e-01 3.792473315945e-01 3.817894897284e-01 3.843373475969e-01 3.868907874320e-01 3.894503711245e-01 3.920157491616e-01 3.945865163667e-01 3.971619153963e-01 3.997437636782e-01 4.023317342821e-01 4.049253795735e-01 4.075237316777e-01 4.101273092503e-01 4.127353325820e-01 4.153495106420e-01 4.179689973890e-01 4.205923362722e-01 4.232215197990e-01 4.258537413122e-01 4.284903204966e-01 4.311328646101e-01 4.337790244187e-01 4.364296275316e-01 4.390847394032e-01 4.417433343083e-01 4.444052401175e-01 4.470732674804e-01 4.497450639267e-01 4.524210930612e-01 4.551007062080e-01 4.577825621254e-01 4.604698949502e-01 4.631596674520e-01 4.658538829065e-01 4.685515918086e-01 4.712511601684e-01 4.739538957170e-01 4.766601534859e-01 4.793682729643e-01 4.820815132762e-01 4.847951188725e-01 4.875121604540e-01 4.902318911854e-01 4.929541616001e-01 4.956781580416e-01 4.984056753142e-01 5.011346277165e-01 5.038661298423e-01 5.065990867737e-01 5.093340975680e-01 5.120720313038e-01 5.148097907880e-01 5.175496272405e-01 5.202927197505e-01 5.230345386378e-01 5.257789713266e-01 5.285239806409e-01 5.312705551599e-01 5.340174405233e-01 5.367655868932e-01 5.395132803242e-01 5.422634575971e-01 5.450116914440e-01 5.477617170226e-01 5.505123217533e-01 5.532618925932e-01 5.560121801797e-01 5.587630513811e-01 5.615129626865e-01 5.642641981468e-01 5.670134820153e-01 5.697627156664e-01 5.725110505162e-01 5.752580933186e-01 5.780047743099e-01 5.807501678743e-01 5.834945100885e-01 5.862376260126e-01 5.889784770791e-01 5.917183231140e-01 5.944572343028e-01 5.971932843345e-01 5.999290732731e-01 6.026616918695e-01 6.053927327699e-01 6.081219499139e-01 6.108483078443e-01 6.135723472058e-01 6.162939619006e-01 6.190119327030e-01 6.217275747676e-01 6.244404043926e-01 6.271499530164e-01 6.298567004427e-01 6.325586936637e-01 6.352582180444e-01 6.379542944263e-01 6.406456763639e-01 6.433340955236e-01 6.460184126019e-01 6.486978563683e-01 6.513742297682e-01 6.540455503716e-01 6.567126434755e-01 6.593748054795e-01 6.620322009733e-01 6.646853577377e-01 6.673330365085e-01 6.699752938482e-01 6.726120779924e-01 6.752437696330e-01 6.778698331222e-01 6.804904421615e-01 6.831043042503e-01 6.857129336208e-01 6.883150562884e-01 6.909101947554e-01 6.935002741142e-01 6.960829749807e-01 6.986608145716e-01 7.012300308490e-01 7.037930387506e-01 7.063496324699e-01 7.088987075733e-01 7.114399370381e-01 7.139746723931e-01 7.165006634696e-01 7.190188501894e-01 7.215307686850e-01 7.240327945736e-01 7.265286529327e-01 7.290147646953e-01 7.314932250485e-01 7.339630371713e-01 7.364230893025e-01 7.388759817126e-01 7.413195034144e-01 7.437534415485e-01 7.461801673760e-01 7.485948925272e-01 7.510018575273e-01 7.533984307647e-01 7.557860897037e-01 7.581635995792e-01 7.605305787811e-01 7.628878987855e-01 7.652346245532e-01 7.675712839480e-01 7.698974834181e-01 7.722125739572e-01 7.745173911042e-01 7.768114776400e-01 7.790932571685e-01 7.813658874177e-01 7.836253912189e-01 7.858741970759e-01 7.881110693130e-01 7.903366718234e-01 7.925508871860e-01 7.947517800460e-01 7.969411777133e-01 7.991194899933e-01 8.012831853734e-01 8.034363065958e-01 8.055757191156e-01 8.077020691276e-01 8.098173489539e-01 8.119169504026e-01 8.140057451459e-01 8.160797938363e-01 8.181404010470e-01 8.201885742021e-01 8.222216172722e-01 8.242417652645e-01 8.262478854434e-01 8.282394620291e-01 8.302180856769e-01 8.321809888899e-01 8.341303476189e-01 8.360652831140e-01 8.379842714344e-01 8.398888201776e-01 8.417778033871e-01 8.436535962968e-01 8.455125848072e-01 8.473558861953e-01 8.491850929480e-01 8.509976893813e-01 8.527948006796e-01 8.545759759858e-01 8.563406680883e-01 8.580904658435e-01 8.598226556572e-01 8.615394897316e-01 8.632403166130e-01 8.649227595548e-01 8.665890672524e-01 8.682395097441e-01 8.698724250518e-01 8.714877446649e-01 8.730851936629e-01 8.746672789015e-01 8.762302327614e-01 8.777760915618e-01 8.793047238930e-01 8.808146743759e-01 8.823079277167e-01 8.837801883891e-01 8.852378431263e-01 8.866744673991e-01 8.880929747455e-01 8.894941085541e-01 8.908751643406e-01 8.922384297686e-01 8.935822218208e-01 8.949080052349e-01 8.962136645953e-01 8.974995805058e-01 8.987670640084e-01 9.000142641189e-01 9.012417223334e-01 9.024509684050e-01 9.036379783773e-01 9.048066675831e-01 9.059541160148e-01 9.070822272384e-01 9.081898111572e-01 9.092750230930e-01 9.103431089199e-01 9.113865769792e-01 9.124118696697e-01 9.134166416611e-01 9.143973991796e-01 9.153600715751e-01 9.162989987243e-01 9.172177708906e-01 9.181152089471e-01 9.189886015519e-01 9.198449279616e-01 9.206747535032e-01 9.214851829119e-01 9.222723635835e-01 9.230365715220e-01 9.237805442973e-01 9.244989912527e-01 9.251975214715e-01 9.258702132715e-01 9.265222764006e-01 9.271512956973e-01 9.277550032350e-01 9.283380621814e-01 9.288962770379e-01 9.294313171322e-01 9.299427592997e-01 9.304303099859e-01 9.308949398015e-01 9.313334955288e-01 9.317492517845e-01 9.321402313610e-01 9.325059128202e-01 9.328491950322e-01 9.331644334650e-01 9.334579836790e-01 9.337239079396e-01 9.339660848974e-01 9.341835451237e-01 9.343733064303e-01 9.345405167142e-01 9.346794408660e-01 9.347942308913e-01 9.348828907801e-01 9.349446223187e-01 9.349817370043e-01 9.349904430262e-01 9.349747729358e-01 9.349304130239e-01 9.348595313624e-01 9.347632041869e-01 9.346369615402e-01 9.344869949038e-01 9.343053447938e-01 9.340993594943e-01 9.338645556896e-01 9.336008071233e-01 9.333118205597e-01 9.329916912474e-01 9.326458964624e-01 9.322697790808e-01 9.318666332602e-01 9.314342307581e-01 9.309726248937e-01 9.304836339186e-01 9.299630548260e-01 9.294153024910e-01 9.288375609207e-01 9.282286732467e-01 9.275926322474e-01 9.269234630493e-01 9.262277944556e-01 9.254983777892e-01 9.247413683784e-01 9.239535662026e-01 9.231341186720e-01 9.222857546009e-01 9.214056300276e-01 9.204947884043e-01 9.195531386997e-01 9.185805727190e-01 9.175777064244e-01 9.165404033761e-01 9.154754382402e-01 9.143759479376e-01 9.132462971061e-01 9.120840610213e-01 9.108892173862e-01 9.096647717571e-01 9.084054656916e-01 9.071163803265e-01 9.057929534401e-01 9.044380936395e-01 9.030522726486e-01 9.016319042456e-01 9.001813282596e-01 8.986955835939e-01 8.971813305574e-01 8.956317161149e-01 8.940499554207e-01 8.924363947129e-01 8.907882067452e-01 8.891101550409e-01 8.873963091180e-01 8.856519764110e-01 8.838741164958e-01 8.820627840672e-01 8.802204921306e-01 8.783434109456e-01 8.764362213310e-01 8.744948678248e-01 8.725223544862e-01 8.705176837539e-01 8.684807669968e-01 8.664128746250e-01 8.643118593958e-01 8.621802522892e-01 8.600156285037e-01 8.578211655276e-01 8.555951455716e-01 8.533374641073e-01 8.510506337599e-01 8.487300989175e-01 8.463819562323e-01 8.440025479189e-01 8.415938426086e-01 8.391564215278e-01 8.366885917538e-01 8.341950857393e-01 8.316703359194e-01 8.291213485823e-01 8.265421894056e-01 8.239369213471e-01 8.213067088108e-01 8.186487822151e-01 8.159668919762e-01 8.132596637601e-01 8.105288258686e-01 8.077741237118e-01 8.049951537173e-01 8.021959115551e-01 7.993718613873e-01 7.965310410990e-01 7.936673747650e-01 7.907863502334e-01 7.878866852784e-01 7.849692799054e-01 7.820365222341e-01 7.790866120623e-01 7.761251280169e-01 7.731463651089e-01 7.701589401310e-01 7.671579701781e-01 7.641484049009e-01 7.611302464116e-01 7.581005978364e-01 7.550689255615e-01 7.520276632065e-01 7.489854714414e-01 7.459382309180e-01 7.428925893894e-01 7.398468360937e-01 7.368011295097e-01 7.337629069789e-01 7.307243790754e-01 7.276978825477e-01 7.246762398219e-01 7.216663078608e-01 7.186695593063e-01 7.156828639797e-01 7.127161051371e-01 7.097600267820e-01 7.068306698132e-01 7.039152112289e-01 7.010268163649e-01 6.981623006852e-01 6.953222026854e-01 6.925161719829e-01 6.897335221747e-01 6.869939302888e-01 6.842791452217e-01 6.816093879887e-01 6.789757654038e-01 6.763830157149e-01 6.738375063430e-01 6.713319385562e-01 6.688838425219e-01 6.664735415564e-01 6.641278210541e-01 6.618255395936e-01 6.595845225186e-01 6.574017705332e-01 6.552754986806e-01 6.532198492260e-01 6.512162552913e-01 6.492933419106e-01 6.474242338050e-01 6.456374696920e-01 6.439144333081e-01 6.422666094500e-01 6.406999677323e-01 6.391983243346e-01 6.377904010291e-01 6.364446242416e-01 6.351958868906e-01 6.340151461856e-01 6.329264885866e-01 6.319204892835e-01 6.309934841168e-01 6.301635875004e-01 6.294040357780e-01 6.287500225968e-01 6.281648169065e-01 6.276817609435e-01 6.272767085377e-01 6.269626221770e-01 6.267405758526e-01 6.265944869320e-01 6.265521472216e-01 6.265761112830e-01 6.267046114109e-01 6.269020761782e-01 6.271930667802e-01 6.275630744030e-01 6.280100932518e-01 6.285465824220e-01 6.291461355741e-01 6.298396393493e-01 6.305883099293e-01 6.314264624310e-01 6.323228841856e-01 6.332933081831e-01 6.343321095430e-01 6.354247926863e-01 6.365930162902e-01 6.378028889842e-01 6.390843551804e-01 6.404042833270e-01 6.417841141361e-01 6.432067265171e-01 6.446704510986e-01 6.461834463151e-01 6.477200332896e-01 6.493078990519e-01 6.509100918132e-01 6.525534371500e-01 6.542123724045e-01 6.558955315010e-01 6.576009574357e-01 6.593096767264e-01 6.610446515852e-01 6.627723118784e-01 6.645190546272e-01 6.662559913097e-01 6.679974741942e-01 6.697342276667e-01 6.714565640012e-01 6.731795828051e-01 6.748716396214e-01 6.765635650946e-01 6.782208159833e-01 6.798665123327e-01 6.814805702403e-01 6.830662409368e-01 6.846272790635e-01 6.861443056939e-01 6.876426615414e-01 6.890858628091e-01 6.905050127511e-01 6.918736360237e-01 6.932033333641e-01 6.944911109988e-01 6.957260706608e-01 6.969252572247e-01 6.980627025485e-01 6.991666768661e-01 7.002082770833e-01 7.012079747243e-01 7.021558224889e-01 7.030489885757e-01 7.039013142289e-01 7.046926258660e-01 7.054494159851e-01 7.061426920177e-01 7.068011970263e-01 7.074080741718e-01 7.079701473183e-01 7.084948313384e-01 7.089712600739e-01 7.094205681220e-01 7.098213998947e-01 7.102011604804e-01 7.105431718863e-01 7.108600030731e-01 7.111566296322e-01 7.114272842447e-01 7.116921520561e-01 7.119359498889e-01 7.121823599525e-01 7.124190063201e-01 7.126632995128e-01 7.129155218608e-01 7.131769928358e-01 7.134645148526e-01 7.137701281756e-01 7.141134159956e-01 7.144872508617e-01 7.149090586382e-01 7.153769894223e-01 7.159008186968e-01 7.164899182711e-01 7.171437355891e-01 7.178781041394e-01 7.186902864955e-01 7.195943078009e-01 7.205923734786e-01 7.216932396247e-01 7.229040393652e-01 7.242267152719e-01 7.256753093648e-01 7.272450731055e-01 7.289529474572e-01 7.307943823042e-01 7.327833973440e-01 7.349179600686e-01 7.372073278842e-01 7.396547816253e-01 7.422601572941e-01 7.450343379262e-01 7.479722897953e-01 7.510840216304e-01 7.543639628155e-01 7.578211428795e-01 7.614516105357e-01 7.652552545632e-01 7.692396260420e-01 7.733927929392e-01 7.777259402694e-01 7.822257300982e-01 7.868996548479e-01 7.917395140376e-01 7.967424919097e-01 8.019098553264e-01 8.072273879323e-01 8.127045237546e-01 8.183206549443e-01 8.240846254088e-01 8.299797157494e-01 8.360033763063e-01 8.421513746194e-01 8.484086014912e-01 8.547813394875e-01 8.612436119226e-01 8.678067943032e-01 8.744445585357e-01 8.811613120019e-01 8.879423609100e-01 8.947757796981e-01 9.016638271159e-01 9.085780951727e-01 9.155325814697e-01 9.224951992700e-01 9.294728031993e-01 9.364464534218e-01 9.434080237099e-01 9.503555193235e-01 9.572610811173e-01 9.641396746468e-01 9.709574628010e-01 9.777237337086e-01 9.844162475112e-01 9.910310233723e-01 9.975625611205e-01 1.003986422862e+00 1.010319567463e+00 1.016523965238e+00 1.022615444813e+00 1.028569606318e+00 1.034385578684e+00 1.040058385824e+00 1.045565726472e+00 1.050923550490e+00 1.056100090872e+00 1.061111077171e+00 1.065933466387e+00 1.070567077488e+00 1.075012504786e+00 1.079246887171e+00 1.083290684501e+00 1.087112383341e+00 1.090730410555e+00 1.094128156133e+00 1.097303925973e+00 1.100263340872e+00 1.102987269268e+00 1.105497048079e+00 1.107769302686e+00 1.109820125701e+00 1.111640633125e+00 1.113232150748e+00 1.114602386123e+00 1.115738920187e+00 1.116662112789e+00 1.117360263122e+00 1.117843843693e+00 1.118119345599e+00 1.118182455513e+00 1.118050882076e+00 1.117721683870e+00 1.117204796831e+00 1.116511407119e+00 1.115643301734e+00 1.114616026647e+00 1.113435414709e+00 1.112114610763e+00 1.110664096902e+00 1.109090627708e+00 1.107417230094e+00 1.105647244755e+00 1.103799903929e+00 1.101883861581e+00 1.099918223984e+00 1.097916557272e+00 1.095890171441e+00 1.093860823279e+00 1.091835941492e+00 1.089837016451e+00 1.087876240355e+00 1.085969791741e+00 1.084132524786e+00 1.082376968772e+00 1.080719349893e+00 1.079170666018e+00 1.077744424531e+00 1.076451557426e+00 1.075302774636e+00 1.074304679954e+00 1.073469065962e+00 1.072799031020e+00 1.072299382434e+00 1.071974877442e+00 1.071822940615e+00 1.071849828965e+00 1.072044136187e+00 1.072408707234e+00 1.072933493246e+00 1.073610129828e+00 1.074432650512e+00 1.075381491829e+00 1.076450291009e+00 1.077618141270e+00 1.078869208798e+00 1.080183901238e+00 1.081542284902e+00 1.082922208250e+00 1.084298570166e+00 1.085650886218e+00 1.086949784807e+00 1.088176230198e+00 1.089296336323e+00 1.090289647991e+00 1.091129463617e+00 1.091787119836e+00 1.092242494104e+00 1.092467538373e+00 1.092442218083e+00 1.092141965452e+00 1.091548803159e+00 1.090641322067e+00 1.089406845662e+00 1.087829821474e+00 1.085897241612e+00 1.083603758965e+00 1.080940681040e+00 1.077908745544e+00 1.074505754635e+00 1.070740530647e+00 1.066619840252e+00 1.062155054219e+00 1.057368151319e+00 1.052276249893e+00 1.046907405811e+00 1.041295168748e+00 1.035471842784e+00 1.029478226775e+00 1.023361759377e+00 1.017169595498e+00 1.010953881429e+00 1.004776318802e+00 9.986943899379e-01 9.927751802153e-01 9.870822512710e-01 9.816866571169e-01 9.766581123586e-01 9.720646274219e-01 9.679768536130e-01 9.644628232217e-01 9.615838833195e-01 9.594021261682e-01 9.579702988225e-01 9.573362732614e-01 9.575418881911e-01 9.586139708536e-01 9.605794766145e-01 9.634457758066e-01 9.672137186537e-01 9.718752335363e-01 9.774082685636e-01 9.837838885617e-01 9.909558705774e-01 9.988807779638e-01 1.007494018385e+00 1.016733711398e+00 1.026528077077e+00 1.036794273496e+00 1.047462404710e+00 1.058437195115e+00 1.069643600201e+00 1.080990589772e+00 1.092396160449e+00 1.103777588096e+00 1.115052704513e+00 1.126149228935e+00 1.136990196662e+00 1.147512183030e+00 1.157652635360e+00 1.167355313094e+00 1.176574488107e+00 1.185264982560e+00 1.193395891568e+00 1.200939760620e+00 1.207878412715e+00 1.214204426540e+00 1.219916828817e+00 1.225019182343e+00 1.229533108861e+00 1.233478261602e+00 1.236887089705e+00 1.239801539737e+00 1.242266935426e+00 1.244339927684e+00 1.246074223720e+00 1.247539796714e+00 1.248800612594e+00 1.249926925235e+00 1.250995576257e+00 1.252071317881e+00 1.253228967006e+00 1.254530483734e+00 1.256038772019e+00 1.257807523617e+00 1.259880556460e+00 1.262294848075e+00 1.265070246812e+00 1.268222598590e+00 1.271743022009e+00 1.275622608406e+00 1.279826552577e+00 1.284309550775e+00 1.289016899536e+00 1.293876058786e+00 1.298808200033e+00 1.303719788910e+00 1.308514301175e+00 1.313086905173e+00 1.317326091175e+00 1.321127462797e+00 1.324377056952e+00 1.326973011737e+00 1.328813047274e+00 1.329802860335e+00 1.329865800448e+00 1.328924151742e+00 1.326924807334e+00 1.323824857216e+00 1.319596738989e+00 1.314234609824e+00 1.307743772450e+00 1.300157978538e+00 1.291517563788e+00 1.281888525572e+00 1.271354963809e+00 1.260003276809e+00 1.247959762068e+00 1.235330381272e+00 1.222261167006e+00 1.208883849649e+00 1.195341519715e+00 1.181788053020e+00 1.168350874102e+00 1.155187387143e+00 1.142413060425e+00 1.130163213178e+00 1.118553123248e+00 1.107677070030e+00 1.097650337268e+00 1.088537282202e+00 1.080443008596e+00 1.073425676894e+00 1.067564942916e+00 1.062941455922e+00 1.059608956355e+00 1.057670237350e+00 1.057169520546e+00 1.058201664453e+00 1.060823644459e+00 1.065092283765e+00 1.071062715719e+00 1.078732729378e+00 1.088124400001e+00 1.099180108782e+00 1.111840588051e+00 1.125996496115e+00 1.141496049982e+00 1.158178468980e+00 1.175818629243e+00 1.194207422449e+00 1.213085702668e+00 1.232211781447e+00 1.251330912172e+00 1.270192506687e+00 1.288577162721e+00 1.302062456158e+00 1.314149812591e+00 1.325224820948e+00 1.335781160247e+00 1.346259335033e+00 1.356876422837e+00 1.367519510984e+00 1.377789685591e+00 1.387102355817e+00 1.394825587305e+00 1.400479224041e+00 1.403858677515e+00 1.405054575201e+00 1.404412961907e+00 1.402434953754e+00 1.399592980813e+00 1.396160515208e+00 1.392158472108e+00 1.387323376728e+00 1.381184803251e+00 1.373243205321e+00 1.363126107590e+00 1.350714258871e+00 1.336215645401e+00 1.320145934872e+00 1.303201659845e+00 1.286092975679e+00 1.269389818359e+00 1.253380135327e+00 1.238030919417e+00 1.223067557002e+00 1.208103892915e+00 1.192802795718e+00 1.177042493529e+00 1.160969604218e+00 1.144931220804e+00 1.129341714437e+00 1.114458164539e+00 1.100278610125e+00 1.076428868183e+00 1.019964338942e+00 9.814701331901e-01 9.313029399615e-01 8.854741653962e-01 8.606606785920e-01 8.651546499734e-01 8.934023159203e-01 9.298010460296e-01 9.574733619769e-01 9.649633932383e-01 9.490688506895e-01 9.154382558661e-01 8.775012230486e-01 8.527362042254e-01 8.550617418620e-01 8.864007589077e-01 9.353098818189e-01 9.838861552939e-01 1.015843047165e+00 1.021028172953e+00 9.971726425386e-01 9.503681413106e-01 8.948029050295e-01 8.505720253975e-01 8.370727852223e-01 8.624726550617e-01 9.181548326074e-01 9.849697564458e-01 1.043408999111e+00 1.079568409439e+00 1.086926436595e+00 1.066417876428e+00 1.025953912881e+00 9.791905823471e-01 9.426872896329e-01 9.303240217629e-01 9.467852586029e-01 9.851686036681e-01 1.031356480015e+00 1.070796218684e+00 1.093111804791e+00 1.093972854439e+00 1.075308795678e+00 1.044673905133e+00 1.013458366012e+00 9.936555738672e-01 9.932923720409e-01 1.012766486895e+00 1.044876517397e+00 1.078535524354e+00 1.103270165497e+00 1.112220078630e+00 1.103491431766e+00 1.080237334994e+00 1.049835203998e+00 1.021995063995e+00 1.005739299475e+00 1.005975297175e+00 1.021448883150e+00 1.045634153326e+00 1.069769271275e+00 1.086118135741e+00 1.089973135462e+00 1.080431625519e+00 1.060197469443e+00 1.034658198292e+00 1.010415311740e+00 9.933190157610e-01 9.866656456064e-01 9.901934292997e-01 1.000563921120e+00 1.012838552914e+00 1.022220622032e+00 1.025256004369e+00 1.020385838283e+00 1.008002402934e+00 9.900956199888e-01 9.697651368960e-01 9.504741912475e-01 9.352838736318e-01 9.260623517599e-01 9.230030739499e-01 9.246166527321e-01 9.282227250208e-01 9.308258791308e-01 9.299312868114e-01 9.242560461660e-01 9.139982768513e-01 9.007692213449e-01 8.870398695647e-01 8.752877216810e-01 8.670549680474e-01 8.623056809360e-01 8.595142563945e-01 8.563549988327e-01 8.508559369996e-01 8.423339491417e-01 8.319143332728e-01 8.222636391006e-01 8.165770144552e-01 8.170838689779e-01 8.236780431258e-01 8.336189499476e-01 8.423688853593e-01 8.453318968124e-01 8.395321642780e-01 8.249234968832e-01 8.049378781046e-01 7.860453415532e-01 7.759656086027e-01 7.804728328962e-01 8.003697048091e-01 8.306515797052e-01 8.627306295274e-01 8.877611013864e-01 8.994191741745e-01 8.955211908409e-01 8.786978681165e-01 8.561895128772e-01 8.382434414751e-01 8.347446943609e-01 8.506533703043e-01 8.832814739948e-01 9.236254983537e-01 9.605762093791e-01 9.848723979603e-01 9.914404734288e-01 9.822520950968e-01 9.810738473834e-01
 3.518381091881e-01 3.506532300871e-01 3.493849377569e-01 3.481119869545e-01 3.469396619177e-01 3.458605901776e-01 3.447765749097e-01 3.436311782390e-01 3.424395642888e-01 3.412162837068e-01 3.399473119623e-01 3.386580029424e-01 3.374286175736e-01 3.363037680989e-01 3.352220357419e-01 3.340899834158e-01 3.328754630777e-01 3.316055628908e-01 3.303105379977e-01 3.290118306739e-01 3.277581703056e-01 3.265825993074e-01 3.254535431774e-01 3.242968442017e-01 3.230928508955e-01 3.218856915714e-01 3.207078744149e-01 3.195246787491e-01 3.182950416438e-01 3.170533268645e-01 3.158742531389e-01 3.147937260204e-01 3.137712043761e-01 3.127368354317e-01 3.116344249191e-01 3.104384586719e-01 3.091770812480e-01 3.079237215129e-01 3.067430657228e-01 3.056366155621e-01 3.045512117905e-01 3.034570659978e-01 3.023621303461e-01 3.012677125562e-01 3.001358650832e-01 2.989363304381e-01 2.977016088328e-01 2.965086479154e-01 2.954128053847e-01 2.944139969441e-01 2.934613943106e-01 2.924823828751e-01 2.914192368506e-01 2.902698684995e-01 2.890837914839e-01 2.879231053849e-01 2.868093806418e-01 2.857394562639e-01 2.847220856435e-01 2.837671680775e-01 2.828364847180e-01 2.818414031992e-01 2.807178886564e-01 2.794872881879e-01 2.782520503111e-01 2.771384918098e-01 2.762076144955e-01 2.754060746706e-01 2.745775867222e-01 2.735749045739e-01 2.723792048538e-01 2.711098957063e-01 2.699124356732e-01 2.688515190013e-01 2.678953076624e-01 2.669647308137e-01 2.659870600236e-01 2.649332837926e-01 2.638140741480e-01 2.626554700122e-01 2.614679305942e-01 2.602658124655e-01 2.591065471555e-01 2.580530590146e-01 2.571035919178e-01 2.561612667057e-01 2.551082441667e-01 2.538874361968e-01 2.525466733077e-01 2.512182542435e-01 2.500377813306e-01 2.490390007971e-01 2.481157197480e-01 2.471099154860e-01 2.459438679286e-01 2.446663923266e-01 2.434033797519e-01 2.422600797615e-01 2.412492343743e-01 2.402884829275e-01 2.392696015097e-01 2.381657481535e-01 2.370519773282e-01 2.360267832326e-01 2.351113326263e-01 2.342327566902e-01 2.332821201964e-01 2.322082302048e-01 2.310611584014e-01 2.299718599424e-01 2.290429798200e-01 2.282540325969e-01 2.274636678304e-01 2.265226168105e-01 2.253791233264e-01 2.241109636956e-01 2.228741581524e-01 2.217955386879e-01 2.208881476589e-01 2.200394655662e-01 2.191048626544e-01 2.180119715305e-01 2.167938366722e-01 2.155536932606e-01 2.143885267187e-01 2.133477733881e-01 2.124135847288e-01 2.115244465676e-01 2.106268146786e-01 2.096909567777e-01 2.087021645906e-01 2.076650524484e-01 2.066111075081e-01 2.056006100384e-01 2.046780889447e-01 2.038470099889e-01 2.030598553833e-01 2.022303318707e-01 2.012895144131e-01 2.002332177051e-01 1.991344463416e-01 1.980853411102e-01 1.971317094174e-01 1.962523146841e-01 1.953818099886e-01 1.944537841521e-01 1.934481389716e-01 1.923999419332e-01 1.913637320384e-01 1.903694137565e-01 1.894175377926e-01 1.884932301054e-01 1.875743780537e-01 1.866411220662e-01 1.856918462054e-01 1.847333210194e-01 1.837740528944e-01 1.828220902892e-01 1.818821285913e-01 1.809556396567e-01 1.800285694838e-01 1.790964554627e-01 1.781725693184e-01 1.772664683496e-01 1.763755593911e-01 1.754870682728e-01 1.745850522633e-01 1.736607717022e-01 1.727279318842e-01 1.718131407761e-01 1.709242630076e-01 1.700418413394e-01 1.691429264265e-01 1.682227346842e-01 1.672880698639e-01 1.663615079941e-01 1.654537083494e-01 1.645572459504e-01 1.636552350321e-01 1.627431531199e-01 1.618403758287e-01 1.609558478245e-01 1.600883179853e-01 1.592242685495e-01 1.583517978824e-01 1.574681746745e-01 1.565835241987e-01 1.557101813945e-01 1.548444347139e-01 1.539743418183e-01 1.530988351672e-01 1.522207578981e-01 1.513465691522e-01 1.504813185804e-01 1.496225139486e-01 1.487640053385e-01 1.479011681684e-01 1.470388338654e-01 1.461829600269e-01 1.453338468274e-01 1.444911769823e-01 1.436527757679e-01 1.428150191010e-01 1.419747241560e-01 1.411364284377e-01 1.403028249876e-01 1.394728484597e-01 1.386480413846e-01 1.378238601421e-01 1.369976533247e-01 1.361700382925e-01 1.353478716934e-01 1.345317026776e-01 1.337178534944e-01 1.329026244273e-01 1.320874076985e-01 1.312757856877e-01 1.304728719575e-01 1.296801787269e-01 1.288892645964e-01 1.280966686762e-01 1.273044595235e-01 1.265188062319e-01 1.257404659273e-01 1.249650634312e-01 1.241907232478e-01 1.234139041691e-01 1.226371649369e-01 1.218677339647e-01 1.211058450005e-01 1.203458845027e-01 1.195883048533e-01 1.188353406262e-01 1.180866234494e-01 1.173445713631e-01 1.166089367525e-01 1.158763533437e-01 1.151451292758e-01 1.144194497799e-01 1.137002190657e-01 1.129851274730e-01 1.122739124972e-01 1.115670044000e-01 1.108646930358e-01 1.101682550750e-01 1.094785223002e-01 1.087954395148e-01 1.081174336884e-01 1.074457460456e-01 1.067804562020e-01 1.061204581247e-01 1.054664661930e-01 1.048207097647e-01 1.041817371359e-01 1.035497580225e-01 1.029254672848e-01 1.023074806606e-01 1.016966433342e-01 1.010969772616e-01 1.005054328910e-01 9.991985113519e-02 9.934311965433e-02 9.877591423740e-02 9.821684924171e-02 9.766876625664e-02 9.712925219264e-02 9.659968541170e-02 9.607902065280e-02 9.557060642481e-02 9.507210033288e-02 9.458405309718e-02 9.410815395988e-02 9.364448032235e-02 9.319137926628e-02 9.275101462790e-02 9.232285342704e-02 9.190720167781e-02 9.150490926792e-02 9.111755804458e-02 9.074233662146e-02 9.038132773888e-02 9.003506684762e-02 8.970301449036e-02 8.938711240738e-02 8.908678945215e-02 8.880039540976e-02 8.852994422078e-02 8.827639555132e-02 8.803933804605e-02 8.781950791584e-02 8.761651516811e-02 8.743200326199e-02 8.726415740934e-02 8.711492510725e-02 8.698481969378e-02 8.687259430017e-02 8.678040988217e-02 8.670796448675e-02 8.665454851266e-02 8.662127834505e-02 8.660755010076e-02 8.661474074925e-02 8.664259080861e-02 8.669116736343e-02 8.676061988825e-02 8.685142853652e-02 8.696314542786e-02 8.709702372066e-02 8.725245040299e-02 8.743008736206e-02 8.763015447179e-02 8.785118528065e-02 8.809505325229e-02 8.836155983567e-02 8.865002080323e-02 8.896148972059e-02 8.929565412869e-02 8.965198074666e-02 9.003016139911e-02 9.043140869456e-02 9.085451508142e-02 9.130077793405e-02 9.176914062764e-02 9.225947150777e-02 9.277242233885e-02 9.330800858320e-02 9.386597867029e-02 9.444585906454e-02 9.504791084987e-02 9.567160558238e-02 9.631721674445e-02 9.698468018524e-02 9.767253024162e-02 9.838186460379e-02 9.911395321185e-02 9.986669291455e-02 1.006409126047e-01 1.014348382523e-01 1.022486324709e-01 1.030826336770e-01 1.039376354693e-01 1.048120287606e-01 1.057072118645e-01 1.066227283966e-01 1.075577077107e-01 1.085116481831e-01 1.094848739882e-01 1.104759958700e-01 1.114853738588e-01 1.125145997341e-01 1.135618555988e-01 1.146283115477e-01 1.157133042000e-01 1.168153449382e-01 1.179352723244e-01 1.190715958840e-01 1.202242123127e-01 1.213943749811e-01 1.225818330517e-01 1.237879052686e-01 1.250107459626e-01 1.262496655786e-01 1.275038596861e-01 1.287742968219e-01 1.300608989521e-01 1.313631304959e-01 1.326809960191e-01 1.340162400271e-01 1.353668170050e-01 1.367326267766e-01 1.381132721788e-01 1.395075867761e-01 1.409169747906e-01 1.423412511877e-01 1.437793945885e-01 1.452335662386e-01 1.467013556076e-01 1.481832250117e-01 1.496796489586e-01 1.511888770650e-01 1.527120972279e-01 1.542491412921e-01 1.557991096112e-01 1.573633325132e-01 1.589403150245e-01 1.605315880937e-01 1.621357433046e-01 1.637523333157e-01 1.653818423891e-01 1.670240052739e-01 1.686784039957e-01 1.703466706683e-01 1.720286880596e-01 1.737242128847e-01 1.754304578019e-01 1.771490186813e-01 1.788783289722e-01 1.806201233304e-01 1.823745360006e-01 1.841432803599e-01 1.859238221798e-01 1.877150187389e-01 1.895161673176e-01 1.913274692096e-01 1.931503459646e-01 1.949859844382e-01 1.968349045069e-01 1.986930266263e-01 2.005632017583e-01 2.024416877374e-01 2.043311574614e-01 2.062327256265e-01 2.081462228320e-01 2.100718635782e-01 2.120078003147e-01 2.139535450776e-01 2.159101146455e-01 2.178780237671e-01 2.198576309681e-01 2.218485082338e-01 2.238490800326e-01 2.258595453636e-01 2.278796110373e-01 2.299109512985e-01 2.319522423967e-01 2.340051921523e-01 2.360669974809e-01 2.381385555632e-01 2.402183004939e-01 2.423090685119e-01 2.444099482658e-01 2.465207651719e-01 2.486420206283e-01 2.507721725241e-01 2.529111262736e-01 2.550588213348e-01 2.572173068196e-01 2.593867630438e-01 2.615655027569e-01 2.637540310487e-01 2.659519649510e-01 2.681577871019e-01 2.703727287079e-01 2.725978735458e-01 2.748331757425e-01 2.770777821349e-01 2.793306828900e-01 2.815923802936e-01 2.838623408366e-01 2.861398238344e-01 2.884282248135e-01 2.907247633500e-01 2.930304196571e-01 2.953454737598e-01 2.976669642603e-01 2.999974933122e-01 3.023356409952e-01 3.046823768080e-01 3.070380423626e-01 3.094021180285e-01 3.117747931857e-01 3.141536246903e-01 3.165405414358e-01 3.189343603928e-01 3.213377243755e-01 3.237492593927e-01 3.261684978261e-01 3.285957626027e-01 3.310292853864e-01 3.334707291646e-01 3.359201821927e-01 3.383788052757e-01 3.408443083403e-01 3.433170359166e-01 3.457966791693e-01 3.482831831669e-01 3.507764822651e-01 3.532777242859e-01 3.557869575555e-01 3.583013522851e-01 3.608223336713e-01 3.633500741230e-01 3.658851858568e-01 3.684259616340e-01 3.709739784900e-01 3.735285486426e-01 3.760887322536e-01 3.786557734956e-01 3.812287492250e-01 3.838091675094e-01 3.863959817650e-01 3.889872487494e-01 3.915864209910e-01 3.941891731875e-01 3.967995723833e-01 3.994159619553e-01 4.020365121129e-01 4.046645200887e-01 4.072950966658e-01 4.099324405543e-01 4.125753328787e-01 4.152237062168e-01 4.178762249186e-01 4.205349419748e-01 4.231967150576e-01 4.258636639998e-01 4.285374680181e-01 4.312153070668e-01 4.338986010969e-01 4.365855140504e-01 4.392767847345e-01 4.419734318373e-01 4.446727127153e-01 4.473782656117e-01 4.500882092178e-01 4.528001386577e-01 4.555159821836e-01 4.582364247376e-01 4.609599899497e-01 4.636885046414e-01 4.664190424672e-01 4.691536578998e-01 4.718910437087e-01 4.746323396608e-01 4.773771096083e-01 4.801246756579e-01 4.828747270016e-01 4.856288294572e-01 4.883848024322e-01 4.911434896621e-01 4.939057908462e-01 4.966695672407e-01 4.994350734578e-01 5.022047545307e-01 5.049758291665e-01 5.077479381620e-01 5.105230651255e-01 5.132996730211e-01 5.160783805280e-01 5.188577283594e-01 5.216388675481e-01 5.244220846347e-01 5.272054657954e-01 5.299907033672e-01 5.327780126266e-01 5.355637719153e-01 5.383518011558e-01 5.411413212467e-01 5.439314962794e-01 5.467219527994e-01 5.495125808192e-01 5.523038182805e-01 5.550947291121e-01 5.578855176628e-01 5.606769067601e-01 5.634673535455e-01 5.662572971206e-01 5.690475687011e-01 5.718367971529e-01 5.746250759854e-01 5.774137757180e-01 5.801995370887e-01 5.829867800033e-01 5.857718118804e-01 5.885550430840e-01 5.913381859956e-01 5.941193187748e-01 5.968984930759e-01 5.996764049982e-01 6.024517277828e-01 6.052252635378e-01 6.079968527376e-01 6.107658289758e-01 6.135327679739e-01 6.162964535170e-01 6.190577276805e-01 6.218172646954e-01 6.245722490978e-01 6.273256364507e-01 6.300746223367e-01 6.328211856056e-01 6.355645342576e-01 6.383042364855e-01 6.410399686108e-01 6.437723236330e-01 6.464999432275e-01 6.492246229078e-01 6.519444676667e-01 6.546598415170e-01 6.573704561864e-01 6.600767314338e-01 6.627784726319e-01 6.654752722193e-01 6.681670950206e-01 6.708534594579e-01 6.735347873466e-01 6.762104465056e-01 6.788806354952e-01 6.815449964206e-01 6.842048189754e-01 6.868575000146e-01 6.895043684747e-01 6.921457240918e-01 6.947804186367e-01 6.974081474712e-01 7.000304279511e-01 7.026437989387e-01 7.052521087700e-01 7.078529789901e-01 7.104465787875e-01 7.130330515553e-01 7.156117382057e-01 7.181832895799e-01 7.207470611920e-01 7.233017865846e-01 7.258505865498e-01 7.283896767342e-01 7.309217406357e-01 7.334451092457e-01 7.359591135057e-01 7.384665025202e-01 7.409628645125e-01 7.434516236358e-01 7.459315025681e-01 7.484013495523e-01 7.508620102263e-01 7.533132790915e-01 7.557552010853e-01 7.581870743395e-01 7.606089126090e-01 7.630215764335e-01 7.654239901686e-01 7.678150337728e-01 7.701970480303e-01 7.725678110759e-01 7.749283715696e-01 7.772773171000e-01 7.796157360860e-01 7.819438886259e-01 7.842596286722e-01 7.865643136627e-01 7.888582153144e-01 7.911397813197e-01 7.934096648425e-01 7.956677387472e-01 7.979136477394e-01 8.001477419497e-01 8.023690438352e-01 8.045790250306e-01 8.067752653338e-01 8.089597487504e-01 8.111307479650e-01 8.132881688713e-01 8.154340860909e-01 8.175652015794e-01 8.196844479333e-01 8.217896772967e-01 8.238806295632e-01 8.259587042601e-01 8.280231505337e-01 8.300725689718e-01 8.321081599417e-01 8.341283119591e-01 8.361365344623e-01 8.381282715108e-01 8.401065992748e-01 8.420694816589e-01 8.440170127136e-01 8.459508795132e-01 8.478677896223e-01 8.497700047229e-01 8.516577095839e-01 8.535287998703e-01 8.553842656050e-01 8.572255397829e-01 8.590480036090e-01 8.608564651660e-01 8.626479583324e-01 8.644235203976e-01 8.661829170897e-01 8.679231991612e-01 8.696508689089e-01 8.713578741959e-01 8.730506560230e-01 8.747253434379e-01 8.763821825443e-01 8.780227437078e-01 8.796448649156e-01 8.812501477368e-01 8.828363734294e-01 8.844052314293e-01 8.859575548404e-01 8.874892307213e-01 8.890049200553e-01 8.905015638756e-01 8.919798740414e-01 8.934397768048e-01 8.948800492560e-01 8.963024544124e-01 8.977052359419e-01 8.990880085750e-01 9.004544362812e-01 9.017985979819e-01 9.031247784608e-01 9.044307183515e-01 9.057175238071e-01 9.069846725796e-01 9.082299067296e-01 9.094580728560e-01 9.106632419792e-01 9.118493841504e-01 9.130159715554e-01 9.141598088289e-01 9.152857329061e-01 9.163881533166e-01 9.174711184256e-01 9.185322126878e-01 9.195716375106e-01 9.205933920889e-01 9.215892637840e-01 9.225660584171e-01 9.235205962690e-01 9.244521404130e-01 9.253636866455e-01 9.262510496141e-01 9.271188644116e-01 9.279604817526e-01 9.287828207899e-01 9.295814606304e-01 9.303566482428e-01 9.311108612993e-01 9.318401137134e-01 9.325478837615e-01 9.332317707333e-01 9.338913317350e-01 9.345305116875e-01 9.351416207443e-01 9.357327066383e-01 9.362971465344e-01 9.368383176131e-01 9.373565415314e-01 9.378476100516e-01 9.383176511611e-01 9.387593307368e-01 9.391786618361e-01 9.395728340684e-01 9.399405911077e-01 9.402854409658e-01 9.406026743824e-01 9.408965268147e-01 9.411634443836e-01 9.414041451862e-01 9.416220419496e-01 9.418089726175e-01 9.419741886198e-01 9.421103903979e-01 9.422199226293e-01 9.423049505252e-01 9.423594498355e-01 9.423906431056e-01 9.423909893483e-01 9.423674084836e-01 9.423136974541e-01 9.422327638907e-01 9.421271034233e-01 9.419886354429e-01 9.418261159453e-01 9.416333409599e-01 9.414135389521e-01 9.411639676809e-01 9.408866172085e-01 9.405809621876e-01 9.402445795404e-01 9.398803391499e-01 9.394860774448e-01 9.390624351284e-01 9.386088183529e-01 9.381251136693e-01 9.376122153669e-01 9.370673886175e-01 9.364941532135e-01 9.358899330888e-01 9.352550730163e-01 9.345906366796e-01 9.338932390854e-01 9.331669918837e-01 9.324081450998e-01 9.316195480899e-01 9.307993463655e-01 9.299454755148e-01 9.290624702809e-01 9.281458388470e-01 9.271987329843e-01 9.262180042101e-01 9.252049288605e-01 9.241610766982e-01 9.230828636253e-01 9.219737562869e-01 9.208304889460e-01 9.196551914226e-01 9.184479950780e-01 9.172060934324e-01 9.159332759217e-01 9.146246053291e-01 9.132867912445e-01 9.119134715683e-01 9.105065193599e-01 9.090674182723e-01 9.075933868893e-01 9.060875239660e-01 9.045453233436e-01 9.029725338241e-01 9.013641049193e-01 8.997225118253e-01 8.980479357575e-01 8.963378171020e-01 8.945965128902e-01 8.928194018746e-01 8.910102284078e-01 8.891680809306e-01 8.872914110277e-01 8.853827834518e-01 8.834403103362e-01 8.814653750890e-01 8.794552999520e-01 8.774138049586e-01 8.753395395085e-01 8.732316595624e-01 8.710925471692e-01 8.689190283404e-01 8.667150535458e-01 8.644775205296e-01 8.622087684814e-01 8.599100114795e-01 8.575776505216e-01 8.552174497808e-01 8.528244560143e-01 8.504039051374e-01 8.479508167777e-01 8.454693480286e-01 8.429600854797e-01 8.404201306292e-01 8.378538543132e-01 8.352582240903e-01 8.326377453911e-01 8.299885858350e-01 8.273133172742e-01 8.246136974913e-01 8.218862381249e-01 8.191387169214e-01 8.163632325155e-01 8.135691481756e-01 8.107506685723e-01 8.079121673322e-01 8.050532536749e-01 8.021740149017e-01 7.992779279404e-01 7.963611786774e-01 7.934311206133e-01 7.904831165057e-01 7.875214849789e-01 7.845472439217e-01 7.815571727347e-01 7.785594124762e-01 7.755471188362e-01 7.725294396063e-01 7.695015668674e-01 7.664685422490e-01 7.634328502154e-01 7.603895953552e-01 7.573483272899e-01 7.543026353118e-01 7.512623790030e-01 7.482205923333e-01 7.451857715509e-01 7.421569178500e-01 7.391341221330e-01 7.361236755307e-01 7.331183075074e-01 7.301336649389e-01 7.271559199779e-01 7.242005964462e-01 7.212608559836e-01 7.183405720709e-01 7.154475434546e-01 7.125715444330e-01 7.097322960877e-01 7.069111066674e-01 7.041299393041e-01 7.013756666100e-01 6.986597459246e-01 6.959823814404e-01 6.933391882813e-01 6.907470504998e-01 6.881879146940e-01 6.856859350630e-01 6.832219586992e-01 6.808156457661e-01 6.784589011281e-01 6.761548845715e-01 6.739151749225e-01 6.717234318324e-01 6.696070720074e-01 6.675399841453e-01 6.655510684030e-01 6.636208180927e-01 6.617638157526e-01 6.599814378817e-01 6.582637355797e-01 6.566354181941e-01 6.550661315508e-01 6.535928696544e-01 6.521837630496e-01 6.508674894045e-01 6.496298796902e-01 6.484736853411e-01 6.474117426836e-01 6.464216349934e-01 6.455367768398e-01 6.447209845379e-01 6.440112150759e-01 6.433786098589e-01 6.428413054930e-01 6.423972490491e-01 6.420334775571e-01 6.417763441890e-01 6.415901828768e-01 6.415138096808e-01 6.415094277758e-01 6.416070391408e-01 6.417862332838e-01 6.420529913974e-01 6.424124350963e-01 6.428445064526e-01 6.433774016163e-01 6.439729869783e-01 6.446682989090e-01 6.454282005046e-01 6.462745023535e-01 6.471949894182e-01 6.481822981043e-01 6.492534483828e-01 6.503772803351e-01 6.515842626220e-01 6.528384569242e-01 6.541661557143e-01 6.555449918661e-01 6.569792080949e-01 6.584719479008e-01 6.600004344456e-01 6.615927151099e-01 6.632097389639e-01 6.648815835281e-01 6.665783055633e-01 6.683136910209e-01 6.700802123486e-01 6.718642941712e-01 6.736854475543e-01 6.755087868256e-01 6.773652565063e-01 6.792198495383e-01 6.810931721344e-01 6.829699917409e-01 6.848451309279e-01 6.867284876077e-01 6.885920064738e-01 6.904658549032e-01 6.923127602757e-01 6.941582261328e-01 6.959790267131e-01 6.977822731169e-01 6.995654185858e-01 7.013141605131e-01 7.030495417637e-01 7.047366842585e-01 7.064070458809e-01 7.080294753671e-01 7.096207140153e-01 7.111711227172e-01 7.126754436043e-01 7.141453434040e-01 7.155564387265e-01 7.169365330225e-01 7.182533125883e-01 7.195321719351e-01 7.207553247446e-01 7.219268265777e-01 7.230530887250e-01 7.241170988784e-01 7.251440454516e-01 7.261026919577e-01 7.270243671497e-01 7.278868439998e-01 7.287002538575e-01 7.294681470789e-01 7.301810893118e-01 7.308581362446e-01 7.314783031803e-01 7.320669190597e-01 7.326064493976e-01 7.331114349492e-01 7.335811023163e-01 7.340145539685e-01 7.344258686821e-01 7.348017586511e-01 7.351664093348e-01 7.355033169442e-01 7.358325048699e-01 7.361494109105e-01 7.364603947202e-01 7.367762503622e-01 7.370909926102e-01 7.374238005563e-01 7.377649873190e-01 7.381355925670e-01 7.385276184008e-01 7.389552925137e-01 7.394256262453e-01 7.399378904984e-01 7.405084292485e-01 7.411323129164e-01 7.418273308430e-01 7.425913663933e-01 7.434373314040e-01 7.443689504391e-01 7.453913383732e-01 7.465172472296e-01 7.477438650315e-01 7.490878908231e-01 7.505446141620e-01 7.521299602716e-01 7.538426127710e-01 7.556931835229e-01 7.576849704754e-01 7.598206231814e-01 7.621113386031e-01 7.645529133447e-01 7.671576336321e-01 7.699212457365e-01 7.728543263924e-01 7.759539221586e-01 7.792233244336e-01 7.826686207994e-01 7.862837700619e-01 7.900773858625e-01 7.940409936055e-01 7.981830014147e-01 8.024953994113e-01 8.069804995529e-01 8.116377581198e-01 8.164570829248e-01 8.214474744803e-01 8.265921074862e-01 8.318990664816e-01 8.373545069856e-01 8.429582446848e-01 8.487041632074e-01 8.545825006503e-01 8.605968611753e-01 8.667251098987e-01 8.729776786092e-01 8.793312161371e-01 8.857894672569e-01 8.923381682176e-01 8.989684085790e-01 9.056795129571e-01 9.124465308260e-01 9.192810911920e-01 9.261545772625e-01 9.330726342286e-01 9.400150436136e-01 9.469761746708e-01 9.539519843893e-01 9.609163575513e-01 9.678827087778e-01 9.748163603036e-01 9.817289221187e-01 9.885952570716e-01 9.954120458689e-01 1.002173516262e+00 1.008854411734e+00 1.015470237547e+00 1.021981933973e+00 1.028408484821e+00 1.034718890402e+00 1.040915663435e+00 1.046990753296e+00 1.052923028731e+00 1.058725685249e+00 1.064364042497e+00 1.069858855964e+00 1.075178097806e+00 1.080327924354e+00 1.085300628959e+00 1.090078364832e+00 1.094675849004e+00 1.099060618150e+00 1.103254254556e+00 1.107230782114e+00 1.110994918847e+00 1.114545228062e+00 1.117864088899e+00 1.120969155927e+00 1.123835192154e+00 1.126480573218e+00 1.128888099109e+00 1.131063311415e+00 1.133009035576e+00 1.134711968087e+00 1.136190140717e+00 1.137429322021e+00 1.138441328502e+00 1.139225591141e+00 1.139780453456e+00 1.140120264292e+00 1.140236829155e+00 1.140146119763e+00 1.139847860681e+00 1.139349387138e+00 1.138661112329e+00 1.137786187177e+00 1.136740194398e+00 1.135527248745e+00 1.134156587466e+00 1.132646355084e+00 1.131000895655e+00 1.129237648336e+00 1.127364835635e+00 1.125399322579e+00 1.123354457453e+00 1.121243313334e+00 1.119083834003e+00 1.116886523547e+00 1.114670932374e+00 1.112450908790e+00 1.110243701571e+00 1.108064037537e+00 1.105927046577e+00 1.103851216994e+00 1.101847733956e+00 1.099935554142e+00 1.098124991820e+00 1.096432763352e+00 1.094867412806e+00 1.093444235002e+00 1.092170538067e+00 1.091055501160e+00 1.090109430015e+00 1.089333242802e+00 1.088738283876e+00 1.088318237045e+00 1.088082054156e+00 1.088022210929e+00 1.088137326930e+00 1.088426277735e+00 1.088873206442e+00 1.089479024470e+00 1.090224194555e+00 1.091099175129e+00 1.092087762246e+00 1.093171667527e+00 1.094335483139e+00 1.095553820232e+00 1.096809701175e+00 1.098075402369e+00 1.099332588203e+00 1.100549495152e+00 1.101704227618e+00 1.102769926388e+00 1.103717686928e+00 1.104527019487e+00 1.105163990608e+00 1.105609924598e+00 1.105835570175e+00 1.105819086639e+00 1.105535282185e+00 1.104966937329e+00 1.104092702825e+00 1.102894423281e+00 1.101360209141e+00 1.099476056938e+00 1.097233715414e+00 1.094625597523e+00 1.091651111988e+00 1.088309650350e+00 1.084606230221e+00 1.080550914513e+00 1.076153815163e+00 1.071434676228e+00 1.066417117310e+00 1.061124445953e+00 1.055590722277e+00 1.049851516451e+00 1.043947631976e+00 1.037924696851e+00 1.031834529265e+00 1.025729439201e+00 1.019671816754e+00 1.013719249803e+00 1.007941176469e+00 1.002405692468e+00 9.971799164052e-01 9.923377700506e-01 9.879500594351e-01 9.840866683137e-01 9.808147142559e-01 9.782014725961e-01 9.763055154754e-01 9.751829475462e-01 9.748799903829e-01 9.754395428934e-01 9.768890221827e-01 9.792511040661e-01 9.825358256289e-01 9.867420560241e-01 9.918626581417e-01 9.978681284314e-01 1.004733379222e+00 1.012410523143e+00 1.020849486929e+00 1.029991772913e+00 1.039762395760e+00 1.050098373239e+00 1.060909999014e+00 1.072122960671e+00 1.083647472850e+00 1.095396507347e+00 1.107286761765e+00 1.119226032042e+00 1.131137010677e+00 1.142930451500e+00 1.154533112115e+00 1.165870634622e+00 1.176871994573e+00 1.187477601958e+00 1.197625332816e+00 1.207270068577e+00 1.216365319056e+00 1.224876679724e+00 1.232778229401e+00 1.240048480732e+00 1.246674607756e+00 1.252657258079e+00 1.258001557865e+00 1.262717721901e+00 1.266832647582e+00 1.270372795938e+00 1.273377879179e+00 1.275891990567e+00 1.277966723189e+00 1.279658721139e+00 1.281028446771e+00 1.282144108201e+00 1.283071042333e+00 1.283880838601e+00 1.284638204350e+00 1.285415452981e+00 1.286273349196e+00 1.287268965683e+00 1.288456858932e+00 1.289876291957e+00 1.291565142940e+00 1.293539662484e+00 1.295814956572e+00 1.298386403403e+00 1.301233818028e+00 1.304332944740e+00 1.307633758787e+00 1.311083390174e+00 1.314610483732e+00 1.318136732760e+00 1.321575751815e+00 1.324825210771e+00 1.327790865727e+00 1.330362340913e+00 1.332437357662e+00 1.333911802166e+00 1.334681711580e+00 1.334662256677e+00 1.333759738149e+00 1.331905124068e+00 1.329036465132e+00 1.325104591429e+00 1.320084087559e+00 1.313955344149e+00 1.306730474008e+00 1.298429379327e+00 1.289095445495e+00 1.278796019343e+00 1.267600819713e+00 1.255623958155e+00 1.242962696676e+00 1.229755796216e+00 1.216139497209e+00 1.202254699484e+00 1.188270000935e+00 1.174319898591e+00 1.160582092646e+00 1.147191126500e+00 1.134298610147e+00 1.122047163362e+00 1.110546638117e+00 1.099933089048e+00 1.090287511776e+00 1.081720913052e+00 1.074305473099e+00 1.068112109217e+00 1.063225227045e+00 1.059682684317e+00 1.057575492753e+00 1.056937985015e+00 1.057838597473e+00 1.060331694608e+00 1.064449451383e+00 1.070249167550e+00 1.077722408905e+00 1.086891909623e+00 1.097713942805e+00 1.110138095176e+00 1.124078621591e+00 1.139395750275e+00 1.155952264960e+00 1.173539625951e+00 1.191960422597e+00 1.210966210193e+00 1.230314900843e+00 1.249752635665e+00 1.269017745955e+00 1.287878813761e+00 1.301783166221e+00 1.314317362398e+00 1.325860304565e+00 1.336897077345e+00 1.347853027269e+00 1.358941414040e+00 1.370040123555e+00 1.380739256378e+00 1.390449914796e+00 1.398540377531e+00 1.404527701067e+00 1.408206070342e+00 1.409670536823e+00 1.409261164922e+00 1.407478656790e+00 1.404788514317e+00 1.401461107082e+00 1.397504882766e+00 1.392647793622e+00 1.386415481154e+00 1.378297210694e+00 1.367914141300e+00 1.355145744209e+00 1.340198563656e+00 1.323588830577e+00 1.306024850530e+00 1.288227928000e+00 1.270786362657e+00 1.254014445904e+00 1.237903999381e+00 1.222208588874e+00 1.206567554234e+00 1.190672113350e+00 1.174422515022e+00 1.157991685063e+00 1.141749666876e+00 1.126097170849e+00 1.111001227383e+00 1.094588029897e+00 1.050747013991e+00 1.016161199520e+00 9.691797535814e-01 9.151364641298e-01 8.707167277381e-01 8.516056830663e-01 8.628208398787e-01 8.949911769232e-01 9.305955001809e-01 9.531909130408e-01 9.532240567500e-01 9.300994296348e-01 8.923079455655e-01 8.556749954103e-01 8.382252788953e-01 8.511400425561e-01 8.913076006485e-01 9.433528816090e-01 9.883759917103e-01 1.011335626471e+00 1.004470184502e+00 9.685036273360e-01 9.129866133335e-01 8.557345401405e-01 8.193114320415e-01 8.216246526773e-01 8.644317071469e-01 9.322378483302e-01 1.002929207462e+00 1.057599423258e+00 1.084556250579e+00 1.080018211060e+00 1.047839502315e+00 9.989049431200e-01 9.495352007928e-01 9.176463919297e-01 9.157227505913e-01 9.442458582981e-01 9.918138470117e-01 1.041985567477e+00 1.080273751898e+00 1.097769507722e+00 1.092190819257e+00 1.067630189594e+00 1.033571739614e+00 1.002617292407e+00 9.866274653947e-01 9.918739856357e-01 1.016135328638e+00 1.050165928955e+00 1.082260669034e+00 1.102642680857e+00 1.105924969028e+00 1.092000897590e+00 1.065712928247e+00 1.035603246230e+00 1.011492280772e+00 1.001097471257e+00 1.006912244648e+00 1.025278559805e+00 1.048423544141e+00 1.067820070234e+00 1.077072746536e+00 1.073342319126e+00 1.057634546626e+00 1.034187481365e+00 1.009143988372e+00 9.887559174776e-01 9.773764652622e-01 9.761419882604e-01 9.828702438764e-01 9.933045362938e-01 1.002784431726e+00 1.007637265329e+00 1.005852911062e+00 9.971605014595e-01 9.827896777234e-01 9.649613614054e-01 9.464381743660e-01 9.299351343200e-01 9.176409318963e-01 9.107178477740e-01 9.090209604588e-01 9.111146696153e-01 9.146271509326e-01 9.169247320842e-01 9.158068992482e-01 9.101576876689e-01 9.002399117641e-01 8.876599593612e-01 8.748315377899e-01 8.641252330137e-01 8.569262450826e-01 8.530269566031e-01 8.507877165889e-01 8.478993291391e-01 8.425557424269e-01 8.343561935099e-01 8.247052941501e-01 8.163839741493e-01 8.123797341223e-01 8.143703384450e-01 8.215502306117e-01 8.306599546553e-01 8.370922997911e-01 8.367002957755e-01 8.273805172129e-01 8.101665110265e-01 7.894840197360e-01 7.722780350158e-01 7.657679259828e-01 7.741570765253e-01 7.962656806351e-01 8.257823977426e-01 8.540489240637e-01 8.732103147784e-01 8.785190268435e-01 8.695325997311e-01 8.504168849938e-01 8.293162871607e-01 8.162046769050e-01 8.191937810703e-01 8.405340290987e-01 8.753734194421e-01 9.141794255828e-01 9.468149550593e-01 9.657314801429e-01 9.676578263869e-01 9.559657178452e-01 9.575162354860e-01
```
