## Supplementary Data 1 for "Heart cockle shells transmit sunlight to photosymbiotic algae using bundled fiber optic cables and condensing lenses": overallwindows-small_700nm_XZ_1.txt (part 3 of 12)

```
 3.651119821912e-01 3.639167586980e-01 3.626385784369e-01 3.613676313358e-01 3.602045504138e-01 3.591316907892e-01 3.580499097541e-01 3.569046866533e-01 3.557132322354e-01 3.544851434718e-01 3.532095597365e-01 3.519196047658e-01 3.506993781453e-01 3.495823384648e-01 3.485006950212e-01 3.473647882618e-01 3.461485578603e-01 3.448808195579e-01 3.435867321967e-01 3.422898088239e-01 3.410389065219e-01 3.398674614390e-01 3.387392693612e-01 3.375826631231e-01 3.363810220053e-01 3.351802580910e-01 3.340075782894e-01 3.328220903740e-01 3.315872748105e-01 3.303450795090e-01 3.291718562541e-01 3.281010862874e-01 3.270880466522e-01 3.260597729568e-01 3.249568301532e-01 3.237545569962e-01 3.224886208543e-01 3.212380168834e-01 3.200667015143e-01 3.189676575016e-01 3.178855544383e-01 3.167928231731e-01 3.157007890390e-01 3.146099298697e-01 3.134776278688e-01 3.122755831965e-01 3.110394476204e-01 3.098488897920e-01 3.087616102644e-01 3.077761502815e-01 3.068370279623e-01 3.058627876870e-01 3.047967068059e-01 3.036394254842e-01 3.024499540314e-01 3.012938841486e-01 3.001886576130e-01 2.991295332807e-01 2.981228500686e-01 2.971753360426e-01 2.962472951524e-01 2.952490142661e-01 2.941206299264e-01 2.928888064304e-01 2.916597113580e-01 2.905610196346e-01 2.896514239053e-01 2.888682551679e-01 2.880464508904e-01 2.870396090801e-01 2.858378308536e-01 2.845708651928e-01 2.833869849650e-01 2.823453863276e-01 2.814093088300e-01 2.804929086461e-01 2.795220714458e-01 2.784694087610e-01 2.773523156881e-01 2.761994645577e-01 2.750218753301e-01 2.738325934281e-01 2.726907186718e-01 2.716557716686e-01 2.707185566767e-01 2.697817539750e-01 2.687310850531e-01 2.675134508788e-01 2.661820124911e-01 2.648691527559e-01 2.637065477153e-01 2.627234936836e-01 2.618073126142e-01 2.608038647012e-01 2.596395078263e-01 2.583693528905e-01 2.571175325560e-01 2.559851569174e-01 2.549808722340e-01 2.540217436855e-01 2.530012775343e-01 2.519019814601e-01 2.508012368678e-01 2.497912001369e-01 2.488864455060e-01 2.480089015836e-01 2.470534155493e-01 2.459787511869e-01 2.448425355927e-01 2.437754960811e-01 2.428723941277e-01 2.421022172600e-01 2.413181670991e-01 2.403762531611e-01 2.392346260382e-01 2.379791779724e-01 2.367643669468e-01 2.357130458785e-01 2.348272196853e-01 2.339890681993e-01 2.330588637047e-01 2.319708153661e-01 2.307635443596e-01 2.295364500747e-01 2.283848659969e-01 2.273562278127e-01 2.264318626720e-01 2.255535003317e-01 2.246704297281e-01 2.237485986588e-01 2.227692938714e-01 2.217365898976e-01 2.206872329350e-01 2.196880038088e-01 2.187844556837e-01 2.179803258178e-01 2.172170897822e-01 2.164034806401e-01 2.154697026585e-01 2.144182243818e-01 2.133313787313e-01 2.123027470270e-01 2.113737645478e-01 2.105180198955e-01 2.096655976922e-01 2.087491970618e-01 2.077527475344e-01 2.067168145883e-01 2.056966062014e-01 2.047195195262e-01 2.037849500907e-01 2.028774672724e-01 2.019745545294e-01 2.010571966153e-01 2.001247793628e-01 1.991839560562e-01 1.982425603843e-01 1.973064590106e-01 1.963821933996e-01 1.954712530861e-01 1.945589325112e-01 1.936444119641e-01 1.927409091783e-01 1.918551537495e-01 1.909816945610e-01 1.901083976749e-01 1.892201884121e-01 1.883098009981e-01 1.873967196132e-01 1.865049147083e-01 1.856380817358e-01 1.847753094383e-01 1.838938844971e-01 1.829906841153e-01 1.820746728052e-01 1.811686950337e-01 1.802807264053e-01 1.794024033533e-01 1.785156137942e-01 1.776212834642e-01 1.767380512833e-01 1.758737782677e-01 1.750248076707e-01 1.741779927421e-01 1.733216653199e-01 1.724553240793e-01 1.715909806008e-01 1.707377242020e-01 1.698909771019e-01 1.690398020379e-01 1.681814118458e-01 1.673223671137e-01 1.664674885373e-01 1.656220813415e-01 1.647809525524e-01 1.639396916552e-01 1.630925918382e-01 1.622482545337e-01 1.614101221779e-01 1.605784888957e-01 1.597535813986e-01 1.589323074682e-01 1.581106148254e-01 1.572863329104e-01 1.564645790450e-01 1.556478707613e-01 1.548349294768e-01 1.540266759700e-01 1.532177783755e-01 1.524065693246e-01 1.515944586686e-01 1.507880796161e-01 1.499867137048e-01 1.491862342424e-01 1.483839553611e-01 1.475808628994e-01 1.467824239223e-01 1.459929263958e-01 1.452114479693e-01 1.444319170172e-01 1.436483959034e-01 1.428673666495e-01 1.420922205537e-01 1.413242675118e-01 1.405585852458e-01 1.397918314637e-01 1.390212245892e-01 1.382513003622e-01 1.374890706435e-01 1.367323779068e-01 1.359767074869e-01 1.352221199566e-01 1.344709829653e-01 1.337240879084e-01 1.329832898047e-01 1.322471148901e-01 1.315127588834e-01 1.307793754999e-01 1.300507539616e-01 1.293268914035e-01 1.286054942610e-01 1.278862691263e-01 1.271718137240e-01 1.264595333524e-01 1.257519323250e-01 1.250504454463e-01 1.243525764949e-01 1.236574794296e-01 1.229691413933e-01 1.222851510256e-01 1.216036424400e-01 1.209267165369e-01 1.202561303857e-01 1.195907666017e-01 1.189297555644e-01 1.182751936635e-01 1.176236825349e-01 1.169778641096e-01 1.163402877364e-01 1.157091353296e-01 1.150814769366e-01 1.144605392926e-01 1.138460457209e-01 1.132369484536e-01 1.126354191300e-01 1.120414595364e-01 1.114526248486e-01 1.108699802958e-01 1.102969356848e-01 1.097314333261e-01 1.091718065203e-01 1.086219085952e-01 1.080793965116e-01 1.075445996686e-01 1.070196486625e-01 1.065036129074e-01 1.059947810679e-01 1.054966888593e-01 1.050091968780e-01 1.045302604336e-01 1.040611314899e-01 1.036025556421e-01 1.031548229878e-01 1.027179850862e-01 1.022929681317e-01 1.018776025627e-01 1.014726250176e-01 1.010802443614e-01 1.007007073119e-01 1.003332533942e-01 9.997910736175e-02 9.963772659087e-02 9.930839170978e-02 9.899335223024e-02 9.869188519604e-02 9.840488730995e-02 9.813281161663e-02 9.787605052918e-02 9.763397344086e-02 9.740654886616e-02 9.719542060299e-02 9.699913274746e-02 9.681959375126e-02 9.665776628064e-02 9.651201909958e-02 9.638319860887e-02 9.627188613929e-02 9.617743124303e-02 9.610112778349e-02 9.604373211423e-02 9.600476951036e-02 9.598477179652e-02 9.598275908997e-02 9.599970440560e-02 9.603630851960e-02 9.609299231489e-02 9.616923147800e-02 9.626443033411e-02 9.638044840041e-02 9.651756005486e-02 9.667437618002e-02 9.685107631628e-02 9.704955934523e-02 9.726781092701e-02 9.750782037726e-02 9.776890138562e-02 9.805084475621e-02 9.835493322953e-02 9.868076147384e-02 9.902767819141e-02 9.939625837288e-02 9.978652402133e-02 1.001980101344e-01 1.006311539728e-01 1.010867061501e-01 1.015635405590e-01 1.020629618207e-01 1.025831302542e-01 1.031247254161e-01 1.036878739035e-01 1.042721922883e-01 1.048775577718e-01 1.055047164584e-01 1.061546368566e-01 1.068255933374e-01 1.075178043591e-01 1.082307697108e-01 1.089646592555e-01 1.097181341957e-01 1.104931336166e-01 1.112886505232e-01 1.121052589942e-01 1.129434779830e-01 1.138019307708e-01 1.146805795994e-01 1.155775018143e-01 1.164941821968e-01 1.174300231185e-01 1.183861505886e-01 1.193634104238e-01 1.203590402574e-01 1.213752934115e-01 1.224093914145e-01 1.234621146356e-01 1.245328769150e-01 1.256221609283e-01 1.267299199990e-01 1.278581133299e-01 1.290039033570e-01 1.301680045835e-01 1.313493240417e-01 1.325470119598e-01 1.337622549163e-01 1.349950827588e-01 1.362450137240e-01 1.375123810567e-01 1.387971878699e-01 1.400975886688e-01 1.414145811829e-01 1.427480967539e-01 1.440980538929e-01 1.454631371919e-01 1.468447485413e-01 1.482421147152e-01 1.496557622070e-01 1.510849384398e-01 1.525303043805e-01 1.539900743901e-01 1.554644135719e-01 1.569539774329e-01 1.584583817890e-01 1.599776284586e-01 1.615137369769e-01 1.630647154985e-01 1.646300337098e-01 1.662089089029e-01 1.678003205126e-01 1.694059497941e-01 1.710265810472e-01 1.726619738997e-01 1.743126846928e-01 1.759747548070e-01 1.776501054888e-01 1.793370608072e-01 1.810362231116e-01 1.827517769127e-01 1.844803755983e-01 1.862220884918e-01 1.879753964332e-01 1.897406186175e-01 1.915180017555e-01 1.933085563267e-01 1.951133503368e-01 1.969311485307e-01 1.987616521107e-01 2.006031967946e-01 2.024571413848e-01 2.043237850753e-01 2.062033670859e-01 2.080957352845e-01 2.099997363943e-01 2.119154827545e-01 2.138409791414e-01 2.157799431853e-01 2.177302569973e-01 2.196923484015e-01 2.216659580608e-01 2.236500296010e-01 2.256442008765e-01 2.276503213724e-01 2.296678504604e-01 2.316967767655e-01 2.337373475451e-01 2.357883167364e-01 2.378490568060e-01 2.399200561349e-01 2.420028623563e-01 2.440978252866e-01 2.462033426888e-01 2.483199666256e-01 2.504467372717e-01 2.525829674149e-01 2.547291640880e-01 2.568873867547e-01 2.590557114971e-01 2.612344163393e-01 2.634235271840e-01 2.656223308637e-01 2.678302795585e-01 2.700475380826e-01 2.722752896690e-01 2.745132447958e-01 2.767613719704e-01 2.790194494035e-01 2.812860894623e-01 2.835614448252e-01 2.858459098448e-01 2.881397238440e-01 2.904442558674e-01 2.927575147681e-01 2.950806235006e-01 2.974109154544e-01 2.997497240663e-01 3.020973765973e-01 3.044550921766e-01 3.068216953656e-01 3.091978999408e-01 3.115823605464e-01 3.139739643141e-01 3.163747864439e-01 3.187844448368e-01 3.212038969154e-01 3.236318766201e-01 3.260677044560e-01 3.285114515329e-01 3.309628733971e-01 3.334220825018e-01 3.358890505836e-01 3.383667935132e-01 3.408493535104e-01 3.433394780053e-01 3.458382655413e-01 3.483436679853e-01 3.508575321401e-01 3.533783681257e-01 3.559070992561e-01 3.584418477662e-01 3.609849026656e-01 3.635346301738e-01 3.660930590406e-01 3.686576338057e-01 3.712288664650e-01 3.738080498188e-01 3.763919083908e-01 3.789839863908e-01 3.815830113683e-01 3.841879667570e-01 3.868000487790e-01 3.894174175663e-01 3.920395897344e-01 3.946708238929e-01 3.973068881346e-01 3.999490430490e-01 4.025969721254e-01 4.052494252579e-01 4.079095968397e-01 4.105753389101e-01 4.132459963986e-01 4.159239593175e-01 4.186059104650e-01 4.212935478110e-01 4.239869381325e-01 4.266842794245e-01 4.293881771790e-01 4.320976470868e-01 4.348092583209e-01 4.375276917741e-01 4.402495474558e-01 4.429760783599e-01 4.457084560516e-01 4.484440923838e-01 4.511834911453e-01 4.539287030386e-01 4.566763284494e-01 4.594297531989e-01 4.621866509713e-01 4.649466488603e-01 4.677114092990e-01 4.704796863451e-01 4.732499269621e-01 4.760269146506e-01 4.788041061364e-01 4.815855609057e-01 4.843708704783e-01 4.871587814486e-01 4.899491637483e-01 4.927427043493e-01 4.955388016612e-01 4.983385887532e-01 5.011386152493e-01 5.039420752368e-01 5.067489583000e-01 5.095556960230e-01 5.123664129267e-01 5.151790238940e-01 5.179925568455e-01 5.208076512152e-01 5.236255048610e-01 5.264443728558e-01 5.292658778407e-01 5.320864774963e-01 5.349102170705e-01 5.377334298459e-01 5.405581821659e-01 5.433838089914e-01 5.462101550877e-01 5.490358756684e-01 5.518639277382e-01 5.546908808221e-01 5.575185557242e-01 5.603472410579e-01 5.631738233140e-01 5.660025425352e-01 5.688296884914e-01 5.716568785809e-01 5.744841993971e-01 5.773102526767e-01 5.801356716146e-01 5.829605720462e-01 5.857838172488e-01 5.886061677979e-01 5.914267836819e-01 5.942468935188e-01 5.970650763657e-01 5.998809302378e-01 6.026960325567e-01 6.055086410130e-01 6.083190280141e-01 6.111284102746e-01 6.139342046699e-01 6.167379023189e-01 6.195398978801e-01 6.223385011972e-01 6.251349276319e-01 6.279279607750e-01 6.307183631229e-01 6.335056669170e-01 6.362890070908e-01 6.390685716683e-01 6.418456296078e-01 6.446174322554e-01 6.473869896484e-01 6.501521759471e-01 6.529119436950e-01 6.556694041608e-01 6.584207404275e-01 6.611686515410e-01 6.639113383586e-01 6.666491278356e-01 6.693828867446e-01 6.721110447905e-01 6.748338574049e-01 6.775522377867e-01 6.802637926235e-01 6.829711315266e-01 6.856717377121e-01 6.883667232291e-01 6.910558519596e-01 6.937388344071e-01 6.964152193361e-01 6.990853231851e-01 7.017486969271e-01 7.044057477330e-01 7.070557179446e-01 7.096984176512e-01 7.123350021879e-01 7.149625762332e-01 7.175849148669e-01 7.201985906819e-01 7.228044019587e-01 7.254033632475e-01 7.279935826195e-01 7.305758960642e-01 7.331506820672e-01 7.357163486442e-01 7.382739757405e-01 7.408218605312e-01 7.433622205240e-01 7.458932148087e-01 7.484143474441e-01 7.509281726566e-01 7.534314295807e-01 7.559254356740e-01 7.584100924748e-01 7.608851669403e-01 7.633502665639e-01 7.658050849981e-01 7.682497038140e-01 7.706845668503e-01 7.731087412800e-01 7.755230846895e-01 7.779258041046e-01 7.803179919916e-01 7.826996546781e-01 7.850690386477e-01 7.874279272851e-01 7.897754465463e-01 7.921113445261e-01 7.944360855786e-01 7.967492749780e-01 7.990498028725e-01 8.013389392512e-01 8.036147320356e-01 8.058796154444e-01 8.081310545077e-01 8.103698760932e-01 8.125973255634e-01 8.148094335927e-01 8.170119405859e-01 8.191992651678e-01 8.213731589773e-01 8.235344298747e-01 8.256807567491e-01 8.278147277929e-01 8.299349252341e-01 8.320408610484e-01 8.341329170490e-01 8.362106074200e-01 8.382739836092e-01 8.403231859128e-01 8.423566964556e-01 8.443775712406e-01 8.463812463498e-01 8.483716160084e-01 8.503472121547e-01 8.523053948327e-01 8.542502269072e-01 8.561783593828e-01 8.580916499958e-01 8.599897074556e-01 8.618695500849e-01 8.637360052579e-01 8.655837771280e-01 8.674174209060e-01 8.692338459877e-01 8.710334346069e-01 8.728172876203e-01 8.745835649003e-01 8.763327919933e-01 8.780645415946e-01 8.797793730434e-01 8.814772336412e-01 8.831571556369e-01 8.848205033068e-01 8.864653686456e-01 8.880923304642e-01 8.897024606014e-01 8.912931043764e-01 8.928667302903e-01 8.944203914562e-01 8.959560996355e-01 8.974745143407e-01 8.989728731455e-01 9.004526224822e-01 9.019139463237e-01 9.033556712647e-01 9.047787276978e-01 9.061808645653e-01 9.075658885114e-01 9.089289500018e-01 9.102729609507e-01 9.115983507188e-01 9.129025903816e-01 9.141879873787e-01 9.154510227884e-01 9.166954343687e-01 9.179181381678e-01 9.191202037014e-01 9.203041371010e-01 9.214635618710e-01 9.226045188446e-01 9.237232161368e-01 9.248204455957e-01 9.258968141745e-01 9.269507757140e-01 9.279848340698e-01 9.289942986660e-01 9.299836503413e-01 9.309511496755e-01 9.318943159720e-01 9.328183958015e-01 9.337173249669e-01 9.345953749939e-01 9.354497606421e-01 9.362809872069e-01 9.370915708347e-01 9.378751726054e-01 9.386388288044e-01 9.393767057701e-01 9.400915291970e-01 9.407834506196e-01 9.414498611169e-01 9.420942567515e-01 9.427116024993e-01 9.433068621313e-01 9.438774829748e-01 9.444218664134e-01 9.449443249484e-01 9.454392880856e-01 9.459106753460e-01 9.463565882977e-01 9.467761931547e-01 9.471731355230e-01 9.475406185108e-01 9.478851407112e-01 9.482019341180e-01 9.484931436303e-01 9.487583690605e-01 9.489951693941e-01 9.492080757619e-01 9.493909429624e-01 9.495501486003e-01 9.496788929841e-01 9.497817598215e-01 9.498582966999e-01 9.499050078645e-01 9.499263407069e-01 9.499183947561e-01 9.498830864655e-01 9.498188273524e-01 9.497261177014e-01 9.496066413446e-01 9.494551843510e-01 9.492777669223e-01 9.490692824437e-01 9.488314469456e-01 9.485649551105e-01 9.482673126309e-01 9.479413239777e-01 9.475834196604e-01 9.471969096152e-01 9.467802821513e-01 9.463316190243e-01 9.458551541291e-01 9.453445689640e-01 9.448057201540e-01 9.442346939112e-01 9.436327179002e-01 9.429999700024e-01 9.423337630793e-01 9.416377126333e-01 9.409076131859e-01 9.401479005470e-01 9.393538751942e-01 9.385269426515e-01 9.376698470153e-01 9.367774372398e-01 9.358548313007e-01 9.348965430540e-01 9.339072887655e-01 9.328845099668e-01 9.318275771965e-01 9.307390515764e-01 9.296143778051e-01 9.284597485809e-01 9.272693010247e-01 9.260449419071e-01 9.247876423534e-01 9.234946695804e-01 9.221693265830e-01 9.208075199889e-01 9.194131980136e-01 9.179835999852e-01 9.165193337191e-01 9.150224465945e-01 9.134880494645e-01 9.119221286584e-01 9.103190659747e-01 9.086828455543e-01 9.070124223617e-01 9.053072695389e-01 9.035684777749e-01 9.017941512715e-01 8.999865919071e-01 8.981431778720e-01 8.962662001410e-01 8.943550846161e-01 8.924089188971e-01 8.904297982342e-01 8.884156330338e-01 8.863688626023e-01 8.842857488631e-01 8.821711338227e-01 8.800231311464e-01 8.778411866712e-01 8.756283075650e-01 8.733807885656e-01 8.711034972736e-01 8.687919322611e-01 8.664492291883e-01 8.640767000653e-01 8.616702260070e-01 8.592360238730e-01 8.567684410675e-01 8.542737299590e-01 8.517485330744e-01 8.491936189189e-01 8.466112610042e-01 8.439985744398e-01 8.413615654289e-01 8.386939205067e-01 8.360045468203e-01 8.332870505924e-01 8.305464136651e-01 8.277817162171e-01 8.249917149365e-01 8.221823688987e-01 8.193479726455e-01 8.164965274337e-01 8.136216796038e-01 8.107305971994e-01 8.078210557388e-01 8.048925596510e-01 8.019514965909e-01 7.989906754809e-01 7.960204085103e-01 7.930336460181e-01 7.900386381234e-01 7.870342712154e-01 7.840182866141e-01 7.809984201281e-01 7.779681274837e-01 7.749395349358e-01 7.719018838511e-01 7.688675160039e-01 7.658307951967e-01 7.627968128251e-01 7.597676030618e-01 7.567385909160e-01 7.537238563039e-01 7.507090278351e-01 7.477118616893e-01 7.447218528627e-01 7.417476726573e-01 7.387915287736e-01 7.358485823742e-01 7.329334688751e-01 7.300321811656e-01 7.271624776384e-01 7.243145385094e-01 7.214978787010e-01 7.187129446260e-01 7.159562693170e-01 7.132433486240e-01 7.105573228537e-01 7.079223643299e-01 7.053187863206e-01 7.027676448458e-01 7.002580943733e-01 6.977966561453e-01 6.953929218326e-01 6.930315444574e-01 6.907399410114e-01 6.884920722621e-01 6.863169304797e-01 6.841954412378e-01 6.821431766939e-01 6.801590436251e-01 6.782377015291e-01 6.763987509852e-01 6.746172252812e-01 6.729277239767e-01 6.712985545087e-01 6.697607430236e-01 6.682963895791e-01 6.669138728771e-01 6.656225567984e-01 6.644023421765e-01 6.632857847740e-01 6.622381449056e-01 6.612972082321e-01 6.604320344846e-01 6.596652824228e-01 6.589897484587e-01 6.584000567644e-01 6.579153981458e-01 6.575070585277e-01 6.572112084268e-01 6.569894045144e-01 6.568763072239e-01 6.568466327664e-01 6.569125120562e-01 6.570745214333e-01 6.573155842391e-01 6.576639029294e-01 6.580826952186e-01 6.586073938964e-01 6.592050927055e-01 6.598974363634e-01 6.606712258790e-01 6.615235611512e-01 6.624665868452e-01 6.634719575955e-01 6.645729714922e-01 6.657285166949e-01 6.669702390674e-01 6.682727914883e-01 6.696417743039e-01 6.710805242466e-01 6.725679230885e-01 6.741286488014e-01 6.757261058384e-01 6.773924026108e-01 6.790928741412e-01 6.808456410949e-01 6.826405578111e-01 6.844659458575e-01 6.863400625342e-01 6.882291164817e-01 6.901623717377e-01 6.921043235171e-01 6.940803249092e-01 6.960666707127e-01 6.980665530010e-01 7.000837816777e-01 7.020933836330e-01 7.041236777264e-01 7.061360169356e-01 7.081600639061e-01 7.101660936661e-01 7.121668867874e-01 7.141547799881e-01 7.161188003669e-01 7.180757244911e-01 7.199936234480e-01 7.219037627409e-01 7.237702501112e-01 7.256151003546e-01 7.274229124822e-01 7.291909670937e-01 7.309302270155e-01 7.326136234839e-01 7.342718263068e-01 7.358687033776e-01 7.374315316808e-01 7.389385619044e-01 7.403988739880e-01 7.418119237952e-01 7.431631413996e-01 7.444770805931e-01 7.457219606460e-01 7.469272262599e-01 7.480697993808e-01 7.491621334752e-01 7.502022430212e-01 7.511830970863e-01 7.521224779086e-01 7.529977898234e-01 7.538351163595e-01 7.546136339751e-01 7.553509579857e-01 7.560398883143e-01 7.566845147757e-01 7.572938098555e-01 7.578560609896e-01 7.583938991482e-01 7.588896961563e-01 7.593643374313e-01 7.598091763338e-01 7.602337517991e-01 7.606453891836e-01 7.610368655068e-01 7.614304646180e-01 7.618112906766e-01 7.622020799660e-01 7.625952603429e-01 7.630028489618e-01 7.634303660624e-01 7.638787687665e-01 7.643640659015e-01 7.648789288369e-01 7.654438325248e-01 7.660520416926e-01 7.667214922651e-01 7.674509350327e-01 7.682499863430e-01 7.691281025484e-01 7.700849765982e-01 7.711359867911e-01 7.722779577363e-01 7.735268184100e-01 7.748813230818e-01 7.763542481248e-01 7.779476289908e-01 7.796667397122e-01 7.815227445603e-01 7.835123778980e-01 7.856503159601e-01 7.879327023103e-01 7.903718392373e-01 7.929652438805e-01 7.957188515859e-01 7.986392424587e-01 8.017229522685e-01 8.049792799155e-01 8.084025978428e-01 8.120020018879e-01 8.157713352234e-01 8.197156379426e-01 8.238342762031e-01 8.281219279405e-01 8.325857284692e-01 8.372125747084e-01 8.420123302463e-01 8.469723794745e-01 8.520952019193e-01 8.573735615373e-01 8.628025746976e-01 8.683838312958e-01 8.741007036864e-01 8.799606159330e-01 8.859431241386e-01 8.920547454972e-01 8.982799837527e-01 9.046122162280e-01 9.110507983669e-01 9.175729262586e-01 9.241890754277e-01 9.308716960170e-01 9.376288171238e-01 9.444384917600e-01 9.512968462995e-01 9.581979238771e-01 9.651192663007e-01 9.720717371702e-01 9.790204727243e-01 9.859790382702e-01 9.929208220945e-01 9.998433343701e-01 1.006737233596e+00 1.013583316148e+00 1.020389947211e+00 1.027121301372e+00 1.033794654165e+00 1.040378168194e+00 1.046875916385e+00 1.053274638922e+00 1.059557570521e+00 1.065733774243e+00 1.071768244961e+00 1.077680528755e+00 1.083437583875e+00 1.089048096022e+00 1.094496039701e+00 1.099769949416e+00 1.104877604647e+00 1.109787332956e+00 1.114521690929e+00 1.119047325586e+00 1.123376496883e+00 1.127497310398e+00 1.131395577397e+00 1.135088001451e+00 1.138542539931e+00 1.141782768063e+00 1.144783440830e+00 1.147554339154e+00 1.150091271353e+00 1.152383026030e+00 1.154443968825e+00 1.156256339221e+00 1.157835091337e+00 1.159171426284e+00 1.160267240240e+00 1.161132138940e+00 1.161755091967e+00 1.162153842601e+00 1.162320825769e+00 1.162265933593e+00 1.161996067673e+00 1.161510607553e+00 1.160827382632e+00 1.159943187659e+00 1.158871452044e+00 1.157623869792e+00 1.156204320890e+00 1.154630389015e+00 1.152906566698e+00 1.151051192169e+00 1.149072776302e+00 1.146986614565e+00 1.144807936499e+00 1.142546677550e+00 1.140224725166e+00 1.137849977022e+00 1.135447066346e+00 1.133024405057e+00 1.130601565106e+00 1.128197448619e+00 1.125824292935e+00 1.123502484497e+00 1.121245133219e+00 1.119069308467e+00 1.116989099513e+00 1.115019739629e+00 1.113173929116e+00 1.111464382378e+00 1.109904722263e+00 1.108500739749e+00 1.107267632878e+00 1.106205572165e+00 1.105325229624e+00 1.104626731215e+00 1.104114571589e+00 1.103789689214e+00 1.103644885518e+00 1.103684641933e+00 1.103893905751e+00 1.104270366033e+00 1.104800271644e+00 1.105471190805e+00 1.106271287961e+00 1.107179563884e+00 1.108181707752e+00 1.109253851618e+00 1.110378950912e+00 1.111528837820e+00 1.112682971625e+00 1.113813054758e+00 1.114894602257e+00 1.115902747197e+00 1.116806232687e+00 1.117583140714e+00 1.118202290960e+00 1.118640671104e+00 1.118869666469e+00 1.118866919422e+00 1.118608146447e+00 1.118070829042e+00 1.117237379079e+00 1.116087946821e+00 1.114608064134e+00 1.112783220169e+00 1.110606237422e+00 1.108069436837e+00 1.105169009280e+00 1.101907176275e+00 1.098284951308e+00 1.094316353818e+00 1.090010021849e+00 1.085386543797e+00 1.080466453804e+00 1.075277860997e+00 1.069851726730e+00 1.064227727311e+00 1.058445012633e+00 1.052549729609e+00 1.046597273866e+00 1.040637419482e+00 1.034735835901e+00 1.028953379503e+00 1.023357455470e+00 1.018016743496e+00 1.013003483028e+00 1.008390879779e+00 1.004248427944e+00 1.000651699635e+00 9.976650410104e-01 9.953576431489e-01 9.937877325817e-01 9.930129072804e-01 9.930795169081e-01 9.940269862459e-01 9.958856860821e-01 9.986735427913e-01 1.002406182300e+00 1.007073892283e+00 1.012669945510e+00 1.019169500658e+00 1.026536431090e+00 1.034728360920e+00 1.043686103606e+00 1.053356613253e+00 1.063659102875e+00 1.074527612078e+00 1.085875944196e+00 1.097617926341e+00 1.109673715802e+00 1.121943815771e+00 1.134350763717e+00 1.146796211411e+00 1.159199958468e+00 1.171477778849e+00 1.183547268232e+00 1.195337318348e+00 1.206770161166e+00 1.217788873384e+00 1.228328885427e+00 1.238340917694e+00 1.247781452552e+00 1.256609954893e+00 1.264797325494e+00 1.272323910198e+00 1.279177666243e+00 1.285350250511e+00 1.290849586786e+00 1.295682380641e+00 1.299872234437e+00 1.303446775308e+00 1.306441542707e+00 1.308898288147e+00 1.310864771969e+00 1.312398219442e+00 1.313556728054e+00 1.314403815806e+00 1.315003259038e+00 1.315423726979e+00 1.315732587793e+00 1.315989851108e+00 1.316262615905e+00 1.316602068139e+00 1.317062316286e+00 1.317680350911e+00 1.318491103123e+00 1.319515536601e+00 1.320758983455e+00 1.322224269668e+00 1.323888906802e+00 1.325726371341e+00 1.327690946103e+00 1.329729096832e+00 1.331774393107e+00 1.333744684606e+00 1.335561072340e+00 1.337125736951e+00 1.338342076309e+00 1.339113384768e+00 1.339331579462e+00 1.338910056079e+00 1.337748876321e+00 1.335763580227e+00 1.332882836137e+00 1.329035226623e+00 1.324182568495e+00 1.318280170101e+00 1.311318799449e+00 1.303299069089e+00 1.294239396317e+00 1.284188857903e+00 1.273198072980e+00 1.261363207177e+00 1.248769977784e+00 1.235542179281e+00 1.221817242928e+00 1.207726996768e+00 1.193447530836e+00 1.179120248192e+00 1.164931422483e+00 1.151036818323e+00 1.137599120701e+00 1.124788720797e+00 1.112730084151e+00 1.101583781800e+00 1.091450027125e+00 1.082448309301e+00 1.074670867444e+00 1.068185351192e+00 1.063082116748e+00 1.059390012605e+00 1.057186313970e+00 1.056498643744e+00 1.057367536299e+00 1.059837894201e+00 1.063918613990e+00 1.069655036894e+00 1.077031883917e+00 1.086060841728e+00 1.096708456312e+00 1.108923306982e+00 1.122639896701e+00 1.137730950438e+00 1.154078759685e+00 1.171495288923e+00 1.189795862931e+00 1.208751700799e+00 1.228124615597e+00 1.247669481782e+00 1.267117279899e+00 1.286233245766e+00 1.300387252967e+00 1.313200074852e+00 1.325048568455e+00 1.336408645737e+00 1.347693895811e+00 1.359110090006e+00 1.370528642433e+00 1.381529986752e+00 1.391521028862e+00 1.399870932032e+00 1.406095452235e+00 1.409987196966e+00 1.411644813672e+00 1.411411261685e+00 1.409782544273e+00 1.407223820652e+00 1.404002020879e+00 1.400116783040e+00 1.395289022667e+00 1.389039919365e+00 1.380849064627e+00 1.370330896868e+00 1.357359088884e+00 1.342138224889e+00 1.325184287713e+00 1.307206827806e+00 1.288934045089e+00 1.270966496596e+00 1.253634346736e+00 1.236948917194e+00 1.220684639663e+00 1.204505852753e+00 1.188130499628e+00 1.171485054670e+00 1.154777966539e+00 1.138457381073e+00 1.123177408964e+00 1.109772751470e+00 1.097871003589e+00 1.031017485776e+00 1.003932608440e+00 9.545128762918e-01 8.996493423265e-01 8.587763090122e-01 8.464925668903e-01 8.641357031325e-01 8.988745590765e-01 9.320996059957e-01 9.484477458884e-01 9.405926574700e-01 9.106520770950e-01 8.698732791068e-01 8.360536306180e-01 8.268299773478e-01 8.496727172438e-01 8.965016247968e-01 9.490487804794e-01 9.883818347277e-01 1.001193456082e+00 9.822724829796e-01 9.353712447687e-01 8.734659321727e-01 8.177182709257e-01 7.920704371015e-01 8.109239900730e-01 8.687004572193e-01 9.444938599879e-01 1.015192268022e+00 1.063548211550e+00 1.080412405961e+00 1.064743610017e+00 1.023154331361e+00 9.691607929458e-01 9.210542181423e-01 8.968600105869e-01 9.062141314193e-01 9.449561928455e-01 9.982670274762e-01 1.048954022750e+00 1.083701046958e+00 1.095582973374e+00 1.084476075655e+00 1.056433492290e+00 1.022336633711e+00 9.950821590076e-01 9.852419081436e-01 9.964877526905e-01 1.024016432354e+00 1.057350605453e+00 1.085164383121e+00 1.099137754147e+00 1.095821493068e+00 1.077084591113e+00 1.049381632135e+00 1.022011730794e+00 1.004144859717e+00 1.001308888752e+00 1.013051819258e+00 1.033406451532e+00 1.053876805379e+00 1.066750562217e+00 1.067422326694e+00 1.055231308866e+00 1.033274317227e+00 1.007324708016e+00 9.840382806810e-01 9.688171829587e-01 9.639512236973e-01 9.680941187874e-01 9.772216054791e-01 9.865094011198e-01 9.919736669967e-01 9.913798453302e-01 9.843563890431e-01 9.719845017261e-01 9.562253776670e-01 9.392804871830e-01 9.232302275452e-01 9.097372537368e-01 8.999801265273e-01 8.945032465105e-01 8.930997913664e-01 8.947346850473e-01 8.976258771548e-01 8.996419794954e-01 8.988387638918e-01 8.940812043228e-01 8.854290275354e-01 8.741985618168e-01 8.625359533426e-01 8.526310145642e-01 8.458168084096e-01 8.419676106346e-01 8.396410007527e-01 8.368059049891e-01 8.319585412356e-01 8.249521604423e-01 8.172794670822e-01 8.115270412286e-01 8.101370688389e-01 8.139985489057e-01 8.215816344471e-01 8.292839564428e-01 8.327184713680e-01 8.284796975858e-01 8.155596659465e-01 7.961942508148e-01 7.757679766490e-01 7.614464135630e-01 7.595053449425e-01 7.721707777377e-01 7.961984086322e-01 8.242032275102e-01 8.477864803486e-01 8.603484954170e-01 8.589128422282e-01 8.448924765717e-01 8.239980220646e-01 8.050734567839e-01 7.973752789400e-01 8.067504468797e-01 8.326235796185e-01 8.683332984819e-01 9.043133973621e-01 9.317528926636e-01 9.449960276368e-01 9.426157280154e-01 9.290954185227e-01 9.341409865405e-01
 3.793047264400e-01 3.781010161351e-01 3.768171313324e-01 3.755506353386e-01 3.743989455800e-01 3.733343459266e-01 3.722567750653e-01 3.711152583641e-01 3.699265600460e-01 3.686955613334e-01 3.674161379658e-01 3.661297721685e-01 3.649199525963e-01 3.638121938842e-01 3.627330730131e-01 3.615953452570e-01 3.603809645584e-01 3.591184045750e-01 3.578286139811e-01 3.565356754357e-01 3.552893499439e-01 3.541242591160e-01 3.529995713802e-01 3.518459598385e-01 3.506500070697e-01 3.494594585877e-01 3.482940541837e-01 3.471073408566e-01 3.458709952705e-01 3.446306722016e-01 3.434672522685e-01 3.424087382141e-01 3.414068113900e-01 3.403876001054e-01 3.392855655464e-01 3.380806083295e-01 3.368135039816e-01 3.355689418188e-01 3.344094754887e-01 3.333203067398e-01 3.322434657034e-01 3.311552720210e-01 3.300703414592e-01 3.289850008759e-01 3.278551042910e-01 3.266529556377e-01 3.254183008142e-01 3.242331098141e-01 3.231577026839e-01 3.221888225754e-01 3.212648500440e-01 3.202988604331e-01 3.192315092947e-01 3.180693157206e-01 3.168806071523e-01 3.157321347502e-01 3.146391780637e-01 3.135934294300e-01 3.125984848706e-01 3.116616701879e-01 3.107387797563e-01 3.097405532706e-01 3.086114030906e-01 3.073799670814e-01 3.061608904178e-01 3.050795963864e-01 3.041938506268e-01 3.034305177283e-01 3.026183206926e-01 3.016090490856e-01 3.004056928544e-01 2.991452625338e-01 2.979774702144e-01 2.969581178279e-01 2.960440957445e-01 2.951441892576e-01 2.941823828758e-01 2.931352358583e-01 2.920229401447e-01 2.908799752733e-01 2.897141500858e-01 2.885413784200e-01 2.874186672094e-01 2.864040895861e-01 2.854815765765e-01 2.845541508081e-01 2.835092417302e-01 2.823000791168e-01 2.809810584540e-01 2.796856916734e-01 2.785438076764e-01 2.775779319628e-01 2.766725207153e-01 2.756746999612e-01 2.745183357773e-01 2.732603134651e-01 2.720235808526e-01 2.709044137934e-01 2.699105685576e-01 2.689547270662e-01 2.679390200963e-01 2.668488457794e-01 2.657659081999e-01 2.647743590056e-01 2.638827150948e-01 2.630088469415e-01 2.620542421429e-01 2.609838152191e-01 2.598620925115e-01 2.588207862831e-01 2.579453407397e-01 2.571947904208e-01 2.564207444639e-01 2.554821684441e-01 2.543482145737e-01 2.531090696276e-01 2.519196923625e-01 2.508970468271e-01 2.500340289032e-01 2.492100125552e-01 2.482894155418e-01 2.472131294403e-01 2.460215062844e-01 2.448108455605e-01 2.436761172186e-01 2.426624006655e-01 2.417509581123e-01 2.408894166377e-01 2.400264798831e-01 2.391242779606e-01 2.381594325076e-01 2.371348095332e-01 2.360945210113e-01 2.351091175563e-01 2.342303893039e-01 2.334552386906e-01 2.327202669163e-01 2.319273546599e-01 2.310046312608e-01 2.299635695547e-01 2.288929384974e-01 2.278889472539e-01 2.269882803121e-01 2.261599399996e-01 2.253289233954e-01 2.244291655069e-01 2.234466715208e-01 2.224287284726e-01 2.214288582252e-01 2.204733001807e-01 2.195608557548e-01 2.186745488946e-01 2.177925619961e-01 2.168962938423e-01 2.159856851836e-01 2.150675868067e-01 2.141483291857e-01 2.132322972174e-01 2.123298690463e-01 2.114383765323e-01 2.105471807151e-01 2.096566149595e-01 2.087785719763e-01 2.079177847033e-01 2.070668410818e-01 2.062136134529e-01 2.053443225766e-01 2.044550830954e-01 2.035665289677e-01 2.027031655296e-01 2.018626161082e-01 2.010245737470e-01 2.001667195875e-01 1.992860255073e-01 1.983953086980e-01 1.975153443729e-01 1.966533150857e-01 1.957981177363e-01 1.949334835901e-01 1.940640484142e-01 1.932063748960e-01 1.923687700116e-01 1.915448299605e-01 1.907213980246e-01 1.898884116126e-01 1.890464734637e-01 1.882081700820e-01 1.873821178383e-01 1.865609749064e-01 1.857343428084e-01 1.849015411957e-01 1.840684491862e-01 1.832409709450e-01 1.824208532687e-01 1.816055550701e-01 1.807882437433e-01 1.799667035311e-01 1.791472015508e-01 1.783351116304e-01 1.775290826508e-01 1.767300531821e-01 1.759338741663e-01 1.751372270566e-01 1.743377495615e-01 1.735413588360e-01 1.727498778766e-01 1.719633531133e-01 1.711802011898e-01 1.703959951392e-01 1.696092812707e-01 1.688223057990e-01 1.680416557351e-01 1.672653094343e-01 1.664891396181e-01 1.657093409938e-01 1.649297221202e-01 1.641554952362e-01 1.633902270238e-01 1.626318107265e-01 1.618745928635e-01 1.611135611260e-01 1.603550198179e-01 1.596025948194e-01 1.588572634450e-01 1.581137661732e-01 1.573675241079e-01 1.566177294269e-01 1.558683902752e-01 1.551261715299e-01 1.543889440245e-01 1.536526888751e-01 1.529154607409e-01 1.521819037479e-01 1.514525160010e-01 1.507289587598e-01 1.500092588521e-01 1.492896866725e-01 1.485715416504e-01 1.478575913589e-01 1.471474322489e-01 1.464385839828e-01 1.457310651168e-01 1.450280356554e-01 1.443262926187e-01 1.436274881573e-01 1.429350284364e-01 1.422441362220e-01 1.415563681565e-01 1.408729380288e-01 1.401931252532e-01 1.395147451359e-01 1.388396288127e-01 1.381715449013e-01 1.375047421954e-01 1.368423376588e-01 1.361841956089e-01 1.355279810732e-01 1.348765656890e-01 1.342318956551e-01 1.335918674223e-01 1.329538792755e-01 1.323207474123e-01 1.316918125662e-01 1.310666228655e-01 1.304478627955e-01 1.298346851514e-01 1.292242635539e-01 1.286184437533e-01 1.280197339295e-01 1.274254787203e-01 1.268365252775e-01 1.262542454764e-01 1.256771162426e-01 1.251054928825e-01 1.245405574834e-01 1.239821230496e-01 1.234273965120e-01 1.228823032765e-01 1.223447894935e-01 1.218123101120e-01 1.212864381741e-01 1.207680407992e-01 1.202576280067e-01 1.197554968640e-01 1.192619328880e-01 1.187737770732e-01 1.182933171964e-01 1.178218493519e-01 1.173593226111e-01 1.169053406994e-01 1.164614083350e-01 1.160256987408e-01 1.155981035779e-01 1.151813934932e-01 1.147747838349e-01 1.143776140821e-01 1.139919846038e-01 1.136167372651e-01 1.132526895335e-01 1.128983316531e-01 1.125568664925e-01 1.122252035650e-01 1.119062558908e-01 1.116009781603e-01 1.113069108127e-01 1.110255064217e-01 1.107571371802e-01 1.105011706786e-01 1.102584167417e-01 1.100309521800e-01 1.098173576932e-01 1.096168352032e-01 1.094313321467e-01 1.092604265597e-01 1.091036133918e-01 1.089635179211e-01 1.088387801848e-01 1.087285009177e-01 1.086347827389e-01 1.085573395405e-01 1.084960608249e-01 1.084523709205e-01 1.084248452705e-01 1.084139544235e-01 1.084204649511e-01 1.084451795882e-01 1.084869541864e-01 1.085475222380e-01 1.086273663197e-01 1.087257833414e-01 1.088420342661e-01 1.089771867660e-01 1.091304636142e-01 1.093036042099e-01 1.094964122562e-01 1.097091492397e-01 1.099419123682e-01 1.101949651967e-01 1.104663451673e-01 1.107577468499e-01 1.110690474834e-01 1.114002932928e-01 1.117523069912e-01 1.121259665259e-01 1.125201017072e-01 1.129346574028e-01 1.133702307550e-01 1.138259054648e-01 1.143020107780e-01 1.147985701041e-01 1.153158774542e-01 1.158546616525e-01 1.164149965780e-01 1.169969477738e-01 1.175993482066e-01 1.182222298151e-01 1.188645223796e-01 1.195273421583e-01 1.202111231844e-01 1.209169926887e-01 1.216442332694e-01 1.223923060661e-01 1.231604876634e-01 1.239487037666e-01 1.247572655904e-01 1.255853258346e-01 1.264343006601e-01 1.273039010790e-01 1.281947611813e-01 1.291055304315e-01 1.300354233052e-01 1.309853551741e-01 1.319534244187e-01 1.329416368010e-01 1.339493801035e-01 1.349767433045e-01 1.360230111808e-01 1.370894889681e-01 1.381731745983e-01 1.392753883969e-01 1.403981537190e-01 1.415379563108e-01 1.426968698615e-01 1.438734094378e-01 1.450692288055e-01 1.462829489877e-01 1.475151760761e-01 1.487656337953e-01 1.500323557400e-01 1.513162633383e-01 1.526177310735e-01 1.539368759002e-01 1.552747795108e-01 1.566294549214e-01 1.580017797038e-01 1.593905517505e-01 1.607937939190e-01 1.622130818080e-01 1.636501659409e-01 1.651039107487e-01 1.665752787470e-01 1.680616730991e-01 1.695619175210e-01 1.710778248491e-01 1.726073052993e-01 1.741547831125e-01 1.757178661753e-01 1.772969741757e-01 1.788899935338e-01 1.804968206933e-01 1.821181757817e-01 1.837543080493e-01 1.854067223070e-01 1.870751134547e-01 1.887574983225e-01 1.904533959239e-01 1.921635467965e-01 1.938883157961e-01 1.956282059401e-01 1.973822940337e-01 1.991503906352e-01 2.009318019578e-01 2.027259405318e-01 2.045331191656e-01 2.063555849050e-01 2.081906127413e-01 2.100396855367e-01 2.119001221683e-01 2.137733467944e-01 2.156592158572e-01 2.175584747866e-01 2.194715867857e-01 2.213970427337e-01 2.233351974367e-01 2.252852211117e-01 2.272474593811e-01 2.292215750164e-01 2.312096689837e-01 2.332113036401e-01 2.352243068786e-01 2.372488810841e-01 2.392855616247e-01 2.413329591236e-01 2.433938491434e-01 2.454665187340e-01 2.475509014956e-01 2.496473182770e-01 2.517545203714e-01 2.538726314575e-01 2.560019844105e-01 2.581417106577e-01 2.602936192518e-01 2.624572586229e-01 2.646324067247e-01 2.668165276847e-01 2.690127493409e-01 2.712173618059e-01 2.734329049680e-01 2.756609423729e-01 2.778995458571e-01 2.801478737595e-01 2.824059173781e-01 2.846736436349e-01 2.869507809249e-01 2.892395872524e-01 2.915386193232e-01 2.938484333939e-01 2.961680928459e-01 2.984952980748e-01 3.008330016179e-01 3.031814301788e-01 3.055399436401e-01 3.079085627446e-01 3.102862960014e-01 3.126724939854e-01 3.150682234553e-01 3.174727180612e-01 3.198862115700e-01 3.223103621704e-01 3.247421273969e-01 3.271820707631e-01 3.296311910521e-01 3.320884643403e-01 3.345552562463e-01 3.370304642857e-01 3.395138781136e-01 3.420054799690e-01 3.445052634519e-01 3.470129794007e-01 3.495317218032e-01 3.520556208566e-01 3.545890813439e-01 3.571306106272e-01 3.596782206616e-01 3.622354616486e-01 3.647993058545e-01 3.673706809548e-01 3.699512605977e-01 3.725369485343e-01 3.751290779299e-01 3.777307328226e-01 3.803387051371e-01 3.829538433958e-01 3.855749549451e-01 3.882030440041e-01 3.908390238607e-01 3.934816691910e-01 3.961298110895e-01 3.987863388939e-01 4.014489472120e-01 4.041169643520e-01 4.067920472236e-01 4.094722975961e-01 4.121597740591e-01 4.148539340732e-01 4.175512991699e-01 4.202560617980e-01 4.229660865157e-01 4.256811352044e-01 4.284029464287e-01 4.311296117100e-01 4.338603256023e-01 4.365976744797e-01 4.393395342469e-01 4.420868338092e-01 4.448394950299e-01 4.475959186090e-01 4.503586440825e-01 4.531243088226e-01 4.558942478289e-01 4.586718192958e-01 4.614500511584e-01 4.642336188847e-01 4.670221666597e-01 4.698134749148e-01 4.726092351855e-01 4.754087560625e-01 4.782114519641e-01 4.810190692803e-01 4.838280494232e-01 4.866413181115e-01 4.894591480783e-01 4.922774695460e-01 4.951009480804e-01 4.979268826494e-01 5.007557019769e-01 5.035864846836e-01 5.064202855844e-01 5.092564953011e-01 5.120961836185e-01 5.149371518368e-01 5.177801494561e-01 5.206245478589e-01 5.234715131119e-01 5.263202971655e-01 5.291705835770e-01 5.320210526990e-01 5.348758385253e-01 5.377286973282e-01 5.405851183180e-01 5.434423804982e-01 5.462988668593e-01 5.491580633371e-01 5.520161508791e-01 5.548763736560e-01 5.577373957302e-01 5.605974290289e-01 5.634588921963e-01 5.663196076913e-01 5.691797394265e-01 5.720409781936e-01 5.749005823487e-01 5.777603592335e-01 5.806197502555e-01 5.834778217614e-01 5.863356416115e-01 5.891920884635e-01 5.920465498808e-01 5.949026431176e-01 5.977541810893e-01 6.006064615459e-01 6.034564256705e-01 6.063041095366e-01 6.091507683543e-01 6.119954098074e-01 6.148380272580e-01 6.176784881484e-01 6.205162185693e-01 6.233505141884e-01 6.261834828600e-01 6.290126594834e-01 6.318392112596e-01 6.346635857416e-01 6.374830765526e-01 6.403001787459e-01 6.431138933162e-01 6.459236007373e-01 6.487300135186e-01 6.515321000594e-01 6.543304912724e-01 6.571248669484e-01 6.599152269890e-01 6.627009315890e-01 6.654814157206e-01 6.682584585823e-01 6.710295912529e-01 6.737966245085e-01 6.765576316383e-01 6.793137701434e-01 6.820645842640e-01 6.848103194159e-01 6.875491594962e-01 6.902832728862e-01 6.930110572929e-01 6.957325228241e-01 6.984481768724e-01 7.011573890948e-01 7.038601698463e-01 7.065564119771e-01 7.092458879324e-01 7.119282277992e-01 7.146032099873e-01 7.172724092831e-01 7.199332921584e-01 7.225865867943e-01 7.252324906072e-01 7.278696903911e-01 7.305010179375e-01 7.331222254646e-01 7.357361001565e-01 7.383418709367e-01 7.409394158695e-01 7.435277544369e-01 7.461079694101e-01 7.486788985641e-01 7.512416116311e-01 7.537944135617e-01 7.563376268333e-01 7.588726171177e-01 7.613969447777e-01 7.639127295092e-01 7.664185238292e-01 7.689133420693e-01 7.713994048922e-01 7.738733706343e-01 7.763376330713e-01 7.787916408983e-01 7.812345517058e-01 7.836673790567e-01 7.860898658603e-01 7.885002149751e-01 7.908993741428e-01 7.932882092449e-01 7.956644104718e-01 7.980287626517e-01 8.003816532674e-01 8.027235701920e-01 8.050522028979e-01 8.073699601109e-01 8.096742787878e-01 8.119665019273e-01 8.142464272083e-01 8.165123770544e-01 8.187665380568e-01 8.210079916623e-01 8.232353459351e-01 8.254505159733e-01 8.276519869829e-01 8.298392994686e-01 8.320133981304e-01 8.341731130972e-01 8.363206610414e-01 8.384512262955e-01 8.405701089695e-01 8.426743103596e-01 8.447624098476e-01 8.468377287276e-01 8.488961878924e-01 8.509426140871e-01 8.529724148318e-01 8.549869414186e-01 8.569868059281e-01 8.589696298007e-01 8.609387302230e-01 8.628913416951e-01 8.648277951129e-01 8.667500626643e-01 8.686544796646e-01 8.705432914043e-01 8.724151259048e-01 8.742707555338e-01 8.761098091890e-01 8.779320499231e-01 8.797381531822e-01 8.815260394280e-01 8.832974226271e-01 8.850528510566e-01 8.867882324784e-01 8.885088707177e-01 8.902095029241e-01 8.918929911718e-01 8.935593533557e-01 8.952060264278e-01 8.968367214930e-01 8.984475288403e-01 9.000405692747e-01 9.016154032681e-01 9.031692744876e-01 9.047078729971e-01 9.062247074376e-01 9.077226631509e-01 9.092031523636e-01 9.106626030893e-01 9.121044101727e-01 9.135237531163e-01 9.149271237276e-01 9.163071501938e-01 9.176678176339e-01 9.190107879228e-01 9.203295402008e-01 9.216324224517e-01 9.229112384285e-01 9.241703416955e-01 9.254093634589e-01 9.266256797137e-01 9.278240962593e-01 9.289973170646e-01 9.301510783223e-01 9.312849037668e-01 9.323936392312e-01 9.334834849017e-01 9.345496698802e-01 9.355960025391e-01 9.366174615962e-01 9.376184310473e-01 9.385976519375e-01 9.395517310247e-01 9.404857621583e-01 9.413947992643e-01 9.422810390542e-01 9.431447407583e-01 9.439842087758e-01 9.448012696541e-01 9.455923168556e-01 9.463622016409e-01 9.471076198041e-01 9.478267471552e-01 9.485255842445e-01 9.491965215020e-01 9.498452347638e-01 9.504672420327e-01 9.510661417146e-01 9.516402149684e-01 9.521870552711e-01 9.527109607926e-01 9.532067796178e-01 9.536788226087e-01 9.541241944301e-01 9.545424314707e-01 9.549367756758e-01 9.553017722911e-01 9.556434486110e-01 9.559550682450e-01 9.562416027568e-01 9.565008915129e-01 9.567322730572e-01 9.569382470284e-01 9.571147341095e-01 9.572648645854e-01 9.573866319843e-01 9.574795348540e-01 9.575465922162e-01 9.575819362024e-01 9.575910262162e-01 9.575703385927e-01 9.575197883523e-01 9.574412459617e-01 9.573318012039e-01 9.571952232119e-01 9.570247729714e-01 9.568286485791e-01 9.565997006275e-01 9.563412645340e-01 9.560540548644e-01 9.557338758321e-01 9.553845495327e-01 9.550036746935e-01 9.545917988142e-01 9.541493386748e-01 9.536741022156e-01 9.531686902270e-01 9.526285835214e-01 9.520592863498e-01 9.514559232638e-01 9.508204655293e-01 9.501535390224e-01 9.494511767705e-01 9.487197755632e-01 9.479514384249e-01 9.471524265451e-01 9.463198594849e-01 9.454525431217e-01 9.445541162087e-01 9.436189576969e-01 9.426535252519e-01 9.416514257319e-01 9.406163086628e-01 9.395465265018e-01 9.384415307637e-01 9.373035697879e-01 9.361282689367e-01 9.349214974404e-01 9.336766807713e-01 9.323983456807e-01 9.310853058552e-01 9.297358164263e-01 9.283527673108e-01 9.269326342617e-01 9.254783727188e-01 9.239885303411e-01 9.224636097075e-01 9.209036483109e-01 9.193082465350e-01 9.176774727808e-01 9.160103885086e-01 9.143094917816e-01 9.125708057582e-01 9.107973821359e-01 9.089903911078e-01 9.071454932280e-01 9.052679958605e-01 9.033518713042e-01 9.014029485766e-01 8.994185477682e-01 8.973991763189e-01 8.953472242011e-01 8.932578028563e-01 8.911373979295e-01 8.889814671049e-01 8.867915276945e-01 8.845698706499e-01 8.823120388597e-01 8.800244585024e-01 8.777003651069e-01 8.753479409952e-01 8.729609570670e-01 8.705437169923e-01 8.680947930381e-01 8.656136251505e-01 8.631049107170e-01 8.605629941139e-01 8.579953493906e-01 8.553972472351e-01 8.527723040047e-01 8.501200272415e-01 8.474400659064e-01 8.447355921739e-01 8.420035999304e-01 8.392502153338e-01 8.364693442119e-01 8.336691278805e-01 8.308451668919e-01 8.279998734297e-01 8.251362265407e-01 8.222489062377e-01 8.193483105247e-01 8.164255053666e-01 8.134911411539e-01 8.105403169365e-01 8.075752018633e-01 8.046003367210e-01 8.016101765195e-01 7.986152062220e-01 7.956077265954e-01 7.925969203746e-01 7.895781247679e-01 7.865574654667e-01 7.835336527697e-01 7.805068259722e-01 7.774862895764e-01 7.744610811246e-01 7.714464687001e-01 7.684326995248e-01 7.654295728532e-01 7.624370064694e-01 7.594521698317e-01 7.564879631073e-01 7.535312352262e-01 7.505996780303e-01 7.476825464531e-01 7.447909520338e-01 7.419229203760e-01 7.390794227034e-01 7.362698201891e-01 7.334820451056e-01 7.307373087007e-01 7.280191359565e-01 7.253456689928e-01 7.227065466683e-01 7.201115366684e-01 7.175643350609e-01 7.150567797688e-01 7.126090699173e-01 7.102008981214e-01 7.078601825327e-01 7.055647711834e-01 7.033359630312e-01 7.011668804514e-01 6.990580222864e-01 6.970234567791e-01 6.950440483998e-01 6.931511165907e-01 6.913138132313e-01 6.895653308494e-01 6.878840176833e-01 6.862835980024e-01 6.847690312380e-01 6.833246101523e-01 6.819799777056e-01 6.807043132225e-01 6.795323479335e-01 6.784347884835e-01 6.774369287228e-01 6.765270394158e-01 6.757062533374e-01 6.749883289533e-01 6.743498901592e-01 6.738247912657e-01 6.733751654027e-01 6.730384733896e-01 6.727857757480e-01 6.726351111697e-01 6.725817860513e-01 6.726145921284e-01 6.727584394532e-01 6.729787751291e-01 6.733115855771e-01 6.737220002979e-01 6.742354457981e-01 6.748366592787e-01 6.755261299123e-01 6.763121485782e-01 6.771711357131e-01 6.781340551469e-01 6.791602384405e-01 6.802843720250e-01 6.814769833203e-01 6.827494656568e-01 6.840989311571e-01 6.855110525918e-01 6.870064704401e-01 6.885499768238e-01 6.901736867345e-01 6.918435718245e-01 6.935793009801e-01 6.953666816028e-01 6.971994889020e-01 6.990901980327e-01 7.010109146318e-01 7.029870542165e-01 7.049833623834e-01 7.070281721506e-01 7.090929174494e-01 7.111852412605e-01 7.133058245229e-01 7.154319387214e-01 7.175886727159e-01 7.197397937333e-01 7.219151295984e-01 7.240811157917e-01 7.262551870784e-01 7.284244183124e-01 7.305812929958e-01 7.327403776614e-01 7.348704653757e-01 7.370019742669e-01 7.390973005454e-01 7.411821577732e-01 7.432342743364e-01 7.452569156615e-01 7.472550326438e-01 7.492055329328e-01 7.511361432498e-01 7.530097618793e-01 7.548567607933e-01 7.566490521007e-01 7.584006591759e-01 7.601058890820e-01 7.617529507931e-01 7.633636905494e-01 7.649055793970e-01 7.664105025085e-01 7.678489076695e-01 7.692403554818e-01 7.705733828953e-01 7.718469238573e-01 7.730750863176e-01 7.742345107822e-01 7.753520636576e-01 7.764036332325e-01 7.774089437394e-01 7.783580924785e-01 7.792544620158e-01 7.801060007853e-01 7.809013010640e-01 7.816619764195e-01 7.823662663834e-01 7.830412020593e-01 7.836703623689e-01 7.842666561200e-01 7.848344953303e-01 7.853674077672e-01 7.858853534680e-01 7.863740958483e-01 7.868549021017e-01 7.873186224727e-01 7.877790110656e-01 7.882383934727e-01 7.886991299200e-01 7.891752657119e-01 7.896600143760e-01 7.901719348390e-01 7.907049236759e-01 7.912764356884e-01 7.918850232297e-01 7.925398134627e-01 7.932499556965e-01 7.940157974788e-01 7.948514269301e-01 7.957558663197e-01 7.967429915174e-01 7.978136475350e-01 7.989791014774e-01 8.002431962878e-01 8.016117751360e-01 8.030957214429e-01 8.046935735139e-01 8.064194518056e-01 8.082728536943e-01 8.102646355332e-01 8.123948356979e-01 8.146711620360e-01 8.170985067510e-01 8.196784886913e-01 8.224193180000e-01 8.253190117288e-01 8.283852789966e-01 8.316166312149e-01 8.350190054730e-01 8.385916298470e-01 8.423332473766e-01 8.462509104326e-01 8.503348706497e-01 8.545965303315e-01 8.590231016245e-01 8.636220106241e-01 8.683847458582e-01 8.733100320089e-01 8.783997976347e-01 8.836404986030e-01 8.890391743776e-01 8.945784229014e-01 9.002657866040e-01 9.060865719957e-01 9.120365021362e-01 9.181138175961e-01 9.243006950824e-01 9.306051926075e-01 9.370013628753e-01 9.434994150518e-01 9.500762711531e-01 9.567321861196e-01 9.634562371302e-01 9.702323817299e-01 9.770660725957e-01 9.839279001726e-01 9.908291165102e-01 9.977419661592e-01 1.004668924440e+00 1.011594791751e+00 1.018503559612e+00 1.025402501472e+00 1.032256671941e+00 1.039082049669e+00 1.045844529775e+00 1.052552761675e+00 1.059186741192e+00 1.065734945296e+00 1.072200344751e+00 1.078552191429e+00 1.084805650055e+00 1.090928303821e+00 1.096928023382e+00 1.102786574013e+00 1.108494168999e+00 1.114054573583e+00 1.119436511713e+00 1.124660908208e+00 1.129691986132e+00 1.134545465331e+00 1.139200548633e+00 1.143648424001e+00 1.147900368152e+00 1.151924425698e+00 1.155743359273e+00 1.159326707978e+00 1.162687520989e+00 1.165816655992e+00 1.168701409772e+00 1.171357265725e+00 1.173759168495e+00 1.175926416394e+00 1.177842319142e+00 1.179513142802e+00 1.180940107497e+00 1.182114800845e+00 1.183052468811e+00 1.183738968285e+00 1.184189763991e+00 1.184403021298e+00 1.184379135174e+00 1.184133681164e+00 1.183659205422e+00 1.182972988577e+00 1.182076240469e+00 1.180977854391e+00 1.179690910715e+00 1.178216579413e+00 1.176575746184e+00 1.174770873312e+00 1.172818610595e+00 1.170730882026e+00 1.168517998301e+00 1.166200742495e+00 1.163784602134e+00 1.161295577261e+00 1.158740820964e+00 1.156139549806e+00 1.153511150484e+00 1.150867954519e+00 1.148232316481e+00 1.145616286741e+00 1.143041121346e+00 1.140520456524e+00 1.138073111416e+00 1.135713794555e+00 1.133456941231e+00 1.131322021664e+00 1.129316995498e+00 1.127459817729e+00 1.125758257133e+00 1.124224253856e+00 1.122864172709e+00 1.121688377317e+00 1.120700647454e+00 1.119901793160e+00 1.119299538339e+00 1.118885374110e+00 1.118663810348e+00 1.118624087390e+00 1.118759946212e+00 1.119065430916e+00 1.119523183506e+00 1.120123797694e+00 1.120848310298e+00 1.121681598303e+00 1.122600820745e+00 1.123587871285e+00 1.124615006289e+00 1.125662974008e+00 1.126703792606e+00 1.127710703639e+00 1.128659036497e+00 1.129519187175e+00 1.130265048916e+00 1.130868936339e+00 1.131302784702e+00 1.131541280345e+00 1.131558924433e+00 1.131332505722e+00 1.130836876732e+00 1.130054628337e+00 1.128963875446e+00 1.127551107153e+00 1.125803095755e+00 1.123707263856e+00 1.121258073092e+00 1.118451230420e+00 1.115289142568e+00 1.111772816954e+00 1.107914147920e+00 1.103724913737e+00 1.099221431405e+00 1.094429493129e+00 1.089375409870e+00 1.084090147303e+00 1.078612328604e+00 1.072985827720e+00 1.067254609050e+00 1.061475514570e+00 1.055702018761e+00 1.049996461421e+00 1.044423715581e+00 1.039049734053e+00 1.033948908388e+00 1.029189923054e+00 1.024849164816e+00 1.020996505573e+00 1.017706445247e+00 1.015047321318e+00 1.013084981213e+00 1.011882663495e+00 1.011491036769e+00 1.011960573472e+00 1.013326921650e+00 1.015624983291e+00 1.018865207982e+00 1.023063311023e+00 1.028213710242e+00 1.034301380350e+00 1.041302597904e+00 1.049176172486e+00 1.057883878851e+00 1.067360457151e+00 1.077548962188e+00 1.088374744507e+00 1.099758382525e+00 1.111621910007e+00 1.123871613872e+00 1.136427285022e+00 1.149188915000e+00 1.162071896273e+00 1.174985497501e+00 1.187839589799e+00 1.200553291243e+00 1.213038114488e+00 1.225224368256e+00 1.237033251093e+00 1.248401143298e+00 1.259269639257e+00 1.269580766559e+00 1.279290008582e+00 1.288357184836e+00 1.296754213039e+00 1.304453553757e+00 1.311444954644e+00 1.317715480818e+00 1.323270910148e+00 1.328121349701e+00 1.332282326392e+00 1.335782833243e+00 1.338651578753e+00 1.340933799144e+00 1.342673020960e+00 1.343923128953e+00 1.344740625930e+00 1.345184794157e+00 1.345322720782e+00 1.345214446870e+00 1.344927547838e+00 1.344521959815e+00 1.344059650754e+00 1.343593100091e+00 1.343170828564e+00 1.342834084561e+00 1.342611363191e+00 1.342527711934e+00 1.342585689377e+00 1.342787348040e+00 1.343112627048e+00 1.343534448373e+00 1.344012664690e+00 1.344487583600e+00 1.344902046738e+00 1.345176777688e+00 1.345230068744e+00 1.344977308231e+00 1.344318154895e+00 1.343167081589e+00 1.341426852116e+00 1.339006067936e+00 1.335827334577e+00 1.331806546284e+00 1.326890512991e+00 1.321019483815e+00 1.314161651031e+00 1.306302724981e+00 1.297433652266e+00 1.287588085834e+00 1.276791812503e+00 1.265121900242e+00 1.252651815104e+00 1.239483141275e+00 1.225749331201e+00 1.211571293409e+00 1.197120047612e+00 1.182546285285e+00 1.168032030862e+00 1.153756160074e+00 1.139883655067e+00 1.126612786903e+00 1.114082329274e+00 1.102473753132e+00 1.091913272018e+00 1.082527698391e+00 1.074435688744e+00 1.067706261125e+00 1.062437681725e+00 1.058658398647e+00 1.056430388437e+00 1.055778181493e+00 1.056717080304e+00 1.059276757658e+00 1.063443825526e+00 1.069242472265e+00 1.076645401287e+00 1.085646077964e+00 1.096212512048e+00 1.108287769418e+00 1.121815302530e+00 1.136681478893e+00 1.152780626678e+00 1.169947688483e+00 1.188012192556e+00 1.206767759675e+00 1.225984830720e+00 1.245435098245e+00 1.264848083628e+00 1.283990670253e+00 1.298212563822e+00 1.311123024251e+00 1.323096386370e+00 1.334600944757e+00 1.346042716278e+00 1.357616428608e+00 1.369192221659e+00 1.380341398132e+00 1.390465518001e+00 1.398935570590e+00 1.405267933938e+00 1.409251804105e+00 1.410992926917e+00 1.410838729168e+00 1.409279852721e+00 1.406789095326e+00 1.403629362935e+00 1.399795129443e+00 1.395005376223e+00 1.388774767369e+00 1.380577581148e+00 1.370022128551e+00 1.356976527221e+00 1.341640347872e+00 1.324527365324e+00 1.306347462174e+00 1.287826334756e+00 1.269570902400e+00 1.251918235189e+00 1.234891922217e+00 1.218276309335e+00 1.201756822427e+00 1.185071638617e+00 1.168167315495e+00 1.151269265074e+00 1.134828962838e+00 1.119513597167e+00 1.106509400920e+00 1.092442206998e+00 1.028288975033e+00 9.932939005807e-01 9.397516466975e-01 8.854709214651e-01 8.499494604792e-01 8.453720136465e-01 8.689354002000e-01 9.048740092777e-01 9.343023304147e-01 9.434736491554e-01 9.275343909081e-01 8.913702554485e-01 8.488316422349e-01 8.191356803146e-01 8.185261143734e-01 8.500554334113e-01 9.011467258763e-01 9.517331052381e-01 9.836418843243e-01 9.856551893231e-01 9.552354102850e-01 8.991937778784e-01 8.338331929064e-01 7.831166360135e-01 7.707314866847e-01 8.055296927930e-01 8.746838576015e-01 9.539450478397e-01 1.020914664966e+00 1.060749619868e+00 1.067066612219e+00 1.041567205028e+00 9.934651467057e-01 9.384626571437e-01 8.958256836294e-01 8.820571686305e-01 9.025571383082e-01 9.487240933411e-01 1.003850583493e+00 1.051508291923e+00 1.080453069504e+00 1.086146142018e+00 1.070679892066e+00 1.041812993713e+00 1.011169329941e+00 9.908671352762e-01 9.890177679367e-01 1.006099300561e+00 1.035072647420e+00 1.065122471112e+00 1.086179021440e+00 1.092005659221e+00 1.081466771013e+00 1.058555812766e+00 1.031210095198e+00 1.008978363107e+00 9.995492721506e-01 1.005468965092e+00 1.023071621475e+00 1.044407039889e+00 1.060795248925e+00 1.065797050229e+00 1.056906916061e+00 1.035852094443e+00 1.007929144527e+00 9.804004928898e-01 9.601228715099e-01 9.511180502232e-01 9.531299956004e-01 9.622119599961e-01 9.727468991317e-01 9.797463585837e-01 9.802429545180e-01 9.736667723406e-01 9.613922231789e-01 9.458312274289e-01 9.294993853139e-01 9.142647655058e-01 9.011720855379e-01 8.905911028156e-01 8.826612404050e-01 8.775122485034e-01 8.752154813839e-01 8.754876778487e-01 8.773820307100e-01 8.793447981937e-01 8.795693271425e-01 8.766564584499e-01 8.701559018392e-01 8.608205032290e-01 8.503643120102e-01 8.407915133670e-01 8.335501110695e-01 8.288844677911e-01 8.258607793158e-01 8.229559605364e-01 8.190542514256e-01 8.141786551040e-01 8.096774690378e-01 8.076151728548e-01 8.095826570572e-01 8.155196545310e-01 8.232147477937e-01 8.289348518508e-01 8.287833251551e-01 8.203525090405e-01 8.039276749066e-01 7.830413655497e-01 7.639630639608e-01 7.537669753399e-01 7.573167658961e-01 7.745293524904e-01 8.001302793665e-01 8.259443903587e-01 8.441270933391e-01 8.495545806309e-01 8.411798997605e-01 8.223787229481e-01 8.003877670437e-01 7.844934258648e-01 7.827239692902e-01 7.982110421829e-01 8.275660426960e-01 8.627489937209e-01 8.946324912401e-01 9.160467102118e-01 9.234003338741e-01 9.171579778028e-01 9.026628690776e-01 9.119291825409e-01
 3.943905162589e-01 3.931804998906e-01 3.918934579660e-01 3.906348067109e-01 3.894959259496e-01 3.884412982931e-01 3.873701403247e-01 3.862350741887e-01 3.850504679949e-01 3.838195858019e-01 3.825380710673e-01 3.812580440776e-01 3.800604363187e-01 3.789639402928e-01 3.778886614998e-01 3.767520718630e-01 3.755424408710e-01 3.742875136217e-01 3.730042778963e-01 3.717157811649e-01 3.704773228249e-01 3.693196393578e-01 3.682010552842e-01 3.670523891149e-01 3.658661486414e-01 3.646888382614e-01 3.635312757352e-01 3.623464507097e-01 3.611099890715e-01 3.598750751419e-01 3.587232190363e-01 3.576789252580e-01 3.566905581481e-01 3.556816417553e-01 3.545835938425e-01 3.533786526891e-01 3.521127605211e-01 3.508768228141e-01 3.497306748602e-01 3.486527966397e-01 3.475836221494e-01 3.465033297965e-01 3.454277359415e-01 3.443501271180e-01 3.432252221903e-01 3.420250127150e-01 3.407936627083e-01 3.396162505207e-01 3.385558531395e-01 3.376052927850e-01 3.366991061124e-01 3.357429405779e-01 3.346766119459e-01 3.335116785992e-01 3.323269443816e-01 3.311885267310e-01 3.301105401035e-01 3.290789993129e-01 3.280988606916e-01 3.271749064992e-01 3.262593413675e-01 3.252632953441e-01 3.241350975850e-01 3.229081980618e-01 3.217004483287e-01 3.206395176621e-01 3.197785105613e-01 3.190375835390e-01 3.182354005586e-01 3.172271453826e-01 3.160254825456e-01 3.147737089824e-01 3.136240023226e-01 3.126285214577e-01 3.117380542445e-01 3.108563614852e-01 3.099066652049e-01 3.088660765241e-01 3.077620424202e-01 3.066311631080e-01 3.054794641478e-01 3.043253128117e-01 3.032243676929e-01 3.022309648102e-01 3.013242379376e-01 3.004086698463e-01 2.993731241712e-01 2.981748439066e-01 2.968708916522e-01 2.955949534630e-01 2.944750784863e-01 2.935277062328e-01 2.926350361832e-01 2.916477357081e-01 2.905033449524e-01 2.892610122589e-01 2.880406387384e-01 2.869367557226e-01 2.859547907314e-01 2.850059770230e-01 2.839985296184e-01 2.829227494777e-01 2.818589083115e-01 2.808886606861e-01 2.800117969073e-01 2.791444424391e-01 2.781941491713e-01 2.771308662770e-01 2.760268956401e-01 2.750128248073e-01 2.741660182475e-01 2.734367475114e-01 2.726741410775e-01 2.717433623235e-01 2.706203003538e-01 2.694010719541e-01 2.682392083557e-01 2.672449298411e-01 2.664049506554e-01 2.655971552334e-01 2.646906152899e-01 2.636302020059e-01 2.624582093930e-01 2.612671444376e-01 2.601499631639e-01 2.591525554133e-01 2.582565317682e-01 2.574159995190e-01 2.565769988921e-01 2.556981217399e-01 2.547518726640e-01 2.537376429260e-01 2.527081747541e-01 2.517400535139e-01 2.508876165184e-01 2.501453662325e-01 2.494404825548e-01 2.486703502135e-01 2.477621471448e-01 2.467338909160e-01 2.456830613771e-01 2.447045858814e-01 2.438340747826e-01 2.430345652845e-01 2.422283453829e-01 2.413473126743e-01 2.403838909860e-01 2.393868998572e-01 2.384108288772e-01 2.374790404840e-01 2.365902889549e-01 2.357273733140e-01 2.348688220436e-01 2.339969152756e-01 2.331118271941e-01 2.322203059416e-01 2.313257853937e-01 2.304340222477e-01 2.295542050175e-01 2.286853047294e-01 2.278186356157e-01 2.269555972357e-01 2.261059146631e-01 2.252721897689e-01 2.244469469994e-01 2.236172455070e-01 2.227694090510e-01 2.219050438935e-01 2.210444161411e-01 2.202108941100e-01 2.194004385398e-01 2.185895742732e-01 2.177579278224e-01 2.169036646734e-01 2.160412236769e-01 2.151910207500e-01 2.143571253120e-01 2.135283448125e-01 2.126902705776e-01 2.118486427582e-01 2.110210485355e-01 2.102118971056e-01 2.094171236516e-01 2.086206056356e-01 2.078142167499e-01 2.069997810782e-01 2.061918235894e-01 2.053959668126e-01 2.046039483027e-01 2.038058743096e-01 2.030028193038e-01 2.021993575551e-01 2.014023549618e-01 2.006120856895e-01 1.998265033649e-01 1.990376419496e-01 1.982446549063e-01 1.974552443623e-01 1.966725798194e-01 1.958967852495e-01 1.951273746435e-01 1.943613835894e-01 1.935932726128e-01 1.928239388165e-01 1.920569815896e-01 1.912963911782e-01 1.905398281918e-01 1.897865817193e-01 1.890321292398e-01 1.882753491712e-01 1.875182664718e-01 1.867673749234e-01 1.860221166189e-01 1.852740952282e-01 1.845238409146e-01 1.837732248902e-01 1.830289545333e-01 1.822928082024e-01 1.815641635898e-01 1.808350188153e-01 1.801021268216e-01 1.793720381447e-01 1.786494816590e-01 1.779341729127e-01 1.772179154274e-01 1.764993387601e-01 1.757770165870e-01 1.750551724797e-01 1.743410098389e-01 1.736316536290e-01 1.729203613893e-01 1.722097545485e-01 1.715021260691e-01 1.707992062965e-01 1.701015821788e-01 1.694061725345e-01 1.687122503078e-01 1.680176519139e-01 1.673272314246e-01 1.666413781161e-01 1.659547864430e-01 1.652705308627e-01 1.645881798423e-01 1.639078052387e-01 1.632305462121e-01 1.625581639397e-01 1.618871414517e-01 1.612177199569e-01 1.605535132439e-01 1.598905795661e-01 1.592287330823e-01 1.585710227160e-01 1.579175271353e-01 1.572647825763e-01 1.566166457946e-01 1.559710771805e-01 1.553264537248e-01 1.546856776725e-01 1.540509874025e-01 1.534197011311e-01 1.527895068735e-01 1.521629389241e-01 1.515395589458e-01 1.509192397756e-01 1.503040585476e-01 1.496920507032e-01 1.490817609783e-01 1.484753117135e-01 1.478751829474e-01 1.472775569206e-01 1.466823692051e-01 1.460934842128e-01 1.455076089415e-01 1.449264257044e-01 1.443502199642e-01 1.437772647770e-01 1.432081276466e-01 1.426461241857e-01 1.420900520732e-01 1.415361333720e-01 1.409873504420e-01 1.404445765073e-01 1.399066498651e-01 1.393751064792e-01 1.388497512937e-01 1.383279606814e-01 1.378101312815e-01 1.373004725612e-01 1.367969418009e-01 1.362988450157e-01 1.358078213249e-01 1.353232270104e-01 1.348428556264e-01 1.343715146660e-01 1.339066218685e-01 1.334482311225e-01 1.329984240506e-01 1.325566072218e-01 1.321225262108e-01 1.316951958581e-01 1.312760283905e-01 1.308643820127e-01 1.304620743149e-01 1.300699748198e-01 1.296854819706e-01 1.293093666161e-01 1.289433576141e-01 1.285860740218e-01 1.282375835282e-01 1.279013103194e-01 1.275753573501e-01 1.272581864286e-01 1.269519414309e-01 1.266564786170e-01 1.263709821074e-01 1.260972114413e-01 1.258352557945e-01 1.255848111363e-01 1.253458145344e-01 1.251196647112e-01 1.249050257606e-01 1.247032595226e-01 1.245140589170e-01 1.243379622189e-01 1.241744065136e-01 1.240242525667e-01 1.238882220992e-01 1.237669184422e-01 1.236604999532e-01 1.235684860965e-01 1.234901499009e-01 1.234274488326e-01 1.233784225374e-01 1.233457233076e-01 1.233282596686e-01 1.233271935178e-01 1.233428173774e-01 1.233752977984e-01 1.234232773229e-01 1.234872811195e-01 1.235679423871e-01 1.236649106503e-01 1.237793097835e-01 1.239123746859e-01 1.240629816113e-01 1.242317445402e-01 1.244188447529e-01 1.246242681838e-01 1.248465953789e-01 1.250874292653e-01 1.253460852931e-01 1.256238949298e-01 1.259219566799e-01 1.262397354961e-01 1.265765415324e-01 1.269329395165e-01 1.273071713945e-01 1.277008416079e-01 1.281136675652e-01 1.285470610524e-01 1.290009953251e-01 1.294762011587e-01 1.299712374339e-01 1.304847698302e-01 1.310183315903e-01 1.315710780033e-01 1.321452247237e-01 1.327399061787e-01 1.333552641370e-01 1.339910403450e-01 1.346470805274e-01 1.353230914644e-01 1.360181941513e-01 1.367333985684e-01 1.374688680772e-01 1.382263342979e-01 1.390025605497e-01 1.397992834889e-01 1.406165421868e-01 1.414530099710e-01 1.423102488605e-01 1.431870137670e-01 1.440832160270e-01 1.449996877657e-01 1.459362818705e-01 1.468934548464e-01 1.478702521395e-01 1.488673379001e-01 1.498834210905e-01 1.509175515665e-01 1.519713723753e-01 1.530445117970e-01 1.541380907247e-01 1.552520192243e-01 1.563844104070e-01 1.575355051783e-01 1.587040534024e-01 1.598905373193e-01 1.610957470335e-01 1.623209620091e-01 1.635653739223e-01 1.648282386864e-01 1.661063163796e-01 1.674018835776e-01 1.687145800165e-01 1.700465178896e-01 1.713965222681e-01 1.727652181876e-01 1.741504960887e-01 1.755519853119e-01 1.769705189507e-01 1.784058237951e-01 1.798590971832e-01 1.813316317912e-01 1.828199226876e-01 1.843245016940e-01 1.858455486336e-01 1.873827588866e-01 1.889376479989e-01 1.905089087815e-01 1.920966521423e-01 1.936994512929e-01 1.953175393100e-01 1.969520003584e-01 1.986013911057e-01 2.002675314329e-01 2.019486262657e-01 2.036440968104e-01 2.053536034393e-01 2.070786826092e-01 2.088188261911e-01 2.105750449148e-01 2.123466985234e-01 2.141313605648e-01 2.159310414738e-01 2.177440358731e-01 2.195721096764e-01 2.214155400525e-01 2.232740909334e-01 2.251468439518e-01 2.270327872154e-01 2.289322074036e-01 2.308450698412e-01 2.327722342413e-01 2.347136737286e-01 2.366681236376e-01 2.386366282498e-01 2.406171816829e-01 2.426118285270e-01 2.446179699477e-01 2.466380499908e-01 2.486708213449e-01 2.507167109388e-01 2.527764616235e-01 2.548467635815e-01 2.569304951385e-01 2.590248572193e-01 2.611319519093e-01 2.632518548692e-01 2.653848909373e-01 2.675292697825e-01 2.696845511553e-01 2.718514094215e-01 2.740293162111e-01 2.762201274780e-01 2.784229456163e-01 2.806381722395e-01 2.828644067287e-01 2.851003158803e-01 2.873480129637e-01 2.896066763550e-01 2.918781696612e-01 2.941613698869e-01 2.964541171198e-01 2.987573564600e-01 3.010716288847e-01 3.033953308220e-01 3.057304819653e-01 3.080770233425e-01 3.104323438363e-01 3.127982855372e-01 3.151730809918e-01 3.175588348840e-01 3.199545171739e-01 3.223604937959e-01 3.247758948677e-01 3.272006373317e-01 3.296353324024e-01 3.320778470372e-01 3.345334216161e-01 3.369967236749e-01 3.394687384568e-01 3.419517457933e-01 3.444414793436e-01 3.469420486882e-01 3.494506223810e-01 3.519668757869e-01 3.544953474534e-01 3.570283268832e-01 3.595710204136e-01 3.621224731807e-01 3.646831256677e-01 3.672507804873e-01 3.698264812236e-01 3.724103469366e-01 3.750019384074e-01 3.776029150410e-01 3.802099447204e-01 3.828269239893e-01 3.854499714238e-01 3.880802570485e-01 3.907188398476e-01 3.933643288918e-01 3.960169616350e-01 3.986779588466e-01 4.013439523819e-01 4.040172857334e-01 4.066976067533e-01 4.093844791303e-01 4.120783057475e-01 4.147783400514e-01 4.174845972315e-01 4.201968621474e-01 4.229157689417e-01 4.256416960713e-01 4.283731889251e-01 4.311095304459e-01 4.338536728332e-01 4.366018389525e-01 4.393553371172e-01 4.421164287546e-01 4.448810220120e-01 4.476516831644e-01 4.504278800820e-01 4.532073174335e-01 4.559935132222e-01 4.587835741810e-01 4.615779932809e-01 4.643793665536e-01 4.671809853712e-01 4.699906456024e-01 4.728039290966e-01 4.756197780599e-01 4.784411917304e-01 4.812673377580e-01 4.840955753724e-01 4.869286635628e-01 4.897640990428e-01 4.926044360159e-01 4.954484802857e-01 4.982954361484e-01 5.011449213847e-01 5.039975761936e-01 5.068521521917e-01 5.097111552683e-01 5.125714238292e-01 5.154346483300e-01 5.183017750554e-01 5.211682658815e-01 5.240401622529e-01 5.269127932312e-01 5.297868952662e-01 5.326632838388e-01 5.355406512727e-01 5.384205337851e-01 5.413024320512e-01 5.441845138909e-01 5.470692591290e-01 5.499539906110e-01 5.528389282709e-01 5.557262631477e-01 5.586131034682e-01 5.615007580398e-01 5.643889632723e-01 5.672775758835e-01 5.701663750012e-01 5.730545731610e-01 5.759429001064e-01 5.788321970844e-01 5.817193838431e-01 5.846076386056e-01 5.874943791139e-01 5.903802068464e-01 5.932656522330e-01 5.961507391031e-01 5.990338743781e-01 6.019166791161e-01 6.047971747206e-01 6.076763864774e-01 6.105535707650e-01 6.134287281549e-01 6.163028384228e-01 6.191740748739e-01 6.220433387272e-01 6.249104549723e-01 6.277742256065e-01 6.306363723691e-01 6.334953498803e-01 6.363515050033e-01 6.392045911606e-01 6.420543591117e-01 6.449018999398e-01 6.477450183699e-01 6.505843207249e-01 6.534203394050e-01 6.562531364182e-01 6.590810122253e-01 6.619043358204e-01 6.647239662063e-01 6.675395585963e-01 6.703500804295e-01 6.731552090075e-01 6.759567408150e-01 6.787529708775e-01 6.815427977354e-01 6.843290494262e-01 6.871086611513e-01 6.898841080255e-01 6.926526166362e-01 6.954159805462e-01 6.981737778996e-01 7.009243492522e-01 7.036695665818e-01 7.064080124986e-01 7.091400579119e-01 7.118654063007e-01 7.145827944230e-01 7.172953499546e-01 7.199989578868e-01 7.226956890303e-01 7.253852685229e-01 7.280681065902e-01 7.307423430394e-01 7.334092325570e-01 7.360672449719e-01 7.387189855381e-01 7.413613807564e-01 7.439948962500e-01 7.466206443349e-01 7.492374918486e-01 7.518463901876e-01 7.544457220944e-01 7.570360546171e-01 7.596171411345e-01 7.621885718801e-01 7.647501864145e-01 7.673025087918e-01 7.698444397793e-01 7.723772625878e-01 7.749006232097e-01 7.774130567027e-01 7.799152386131e-01 7.824069750902e-01 7.848886544304e-01 7.873576914298e-01 7.898178243566e-01 7.922656909552e-01 7.947029088013e-01 7.971293661588e-01 7.995424368254e-01 8.019460830315e-01 8.043370445075e-01 8.067151984166e-01 8.090824140914e-01 8.114371559311e-01 8.137797663132e-01 8.161104257740e-01 8.184278281627e-01 8.207323677013e-01 8.230248918640e-01 8.253034306658e-01 8.275697273887e-01 8.298224975147e-01 8.320612776248e-01 8.342879862140e-01 8.364991401223e-01 8.386982146809e-01 8.408811729935e-01 8.430528283181e-01 8.452082586283e-01 8.473504224451e-01 8.494782212316e-01 8.515890199706e-01 8.536877359274e-01 8.557701721648e-01 8.578374048317e-01 8.598913033670e-01 8.619278656762e-01 8.639504771781e-01 8.659562324846e-01 8.679460026304e-01 8.699217044555e-01 8.718790523467e-01 8.738220805908e-01 8.757479638865e-01 8.776582926508e-01 8.795523712038e-01 8.814276118711e-01 8.832890228598e-01 8.851316888691e-01 8.869568592734e-01 8.887667132678e-01 8.905561828376e-01 8.923317841087e-01 8.940873101955e-01 8.958265883644e-01 8.975479567137e-01 8.992489709515e-01 9.009356255141e-01 9.026007548593e-01 9.042489480586e-01 9.058786714355e-01 9.074889844922e-01 9.090818954241e-01 9.106542201682e-01 9.122103738970e-01 9.137437549717e-01 9.152590701086e-01 9.167561432810e-01 9.182313080304e-01 9.196891517162e-01 9.211253388559e-01 9.225424830908e-01 9.239392763341e-01 9.253146714430e-01 9.266727017383e-01 9.280055772673e-01 9.293214862757e-01 9.306158472197e-01 9.318874659444e-01 9.331400433062e-01 9.343691986896e-01 9.355800602111e-01 9.367660390183e-01 9.379323964576e-01 9.390779430116e-01 9.401980314726e-01 9.412998956325e-01 9.423767911500e-01 9.434312680920e-01 9.444649102241e-01 9.454728057318e-01 9.464615010602e-01 9.474226358475e-01 9.483647934529e-01 9.492819264517e-01 9.501747734622e-01 9.510465448554e-01 9.518911025494e-01 9.527148436708e-01 9.535113818947e-01 9.542861518926e-01 9.550370600447e-01 9.557600478330e-01 9.564617240841e-01 9.571355459790e-01 9.577861515138e-01 9.584103903996e-01 9.590084735394e-01 9.595831844256e-01 9.601281786723e-01 9.606521040684e-01 9.611455626753e-01 9.616138698015e-01 9.620568328438e-01 9.624709336091e-01 9.628605694853e-01 9.632215495427e-01 9.635572157270e-01 9.638635755187e-01 9.641424870324e-01 9.643957911475e-01 9.646176184118e-01 9.648142167121e-01 9.649797131897e-01 9.651184976714e-01 9.652280468863e-01 9.653075196789e-01 9.653596484723e-01 9.653796794712e-01 9.653731531479e-01 9.653342195054e-01 9.652671601515e-01 9.651704740162e-01 9.650414352590e-01 9.648841804088e-01 9.646940446555e-01 9.644753285334e-01 9.642248577910e-01 9.639425913583e-01 9.636301780264e-01 9.632825476599e-01 9.629070155099e-01 9.624967449289e-01 9.620555202411e-01 9.615818364594e-01 9.610735820972e-01 9.605358760155e-01 9.599614388363e-01 9.593572705959e-01 9.587174432595e-01 9.580453004785e-01 9.573403347082e-01 9.565992473058e-01 9.558277119158e-01 9.550191828634e-01 9.541780035607e-01 9.533017462492e-01 9.523896343183e-01 9.514448043491e-01 9.504623283628e-01 9.494475197213e-01 9.483955189635e-01 9.473092097716e-01 9.461859395544e-01 9.450281379582e-01 9.438359027288e-01 9.426053429596e-01 9.413402706210e-01 9.400396007077e-01 9.387028043552e-01 9.373297924852e-01 9.359213654965e-01 9.344769692129e-01 9.329946384513e-01 9.314777315138e-01 9.299225658684e-01 9.283320317825e-01 9.267051331858e-01 9.250414616403e-01 9.233416702445e-01 9.216047693656e-01 9.198324314207e-01 9.180229740468e-01 9.161779409289e-01 9.142974982167e-01 9.123792489846e-01 9.104285077891e-01 9.084400462511e-01 9.064166198095e-01 9.043580544536e-01 9.022633637101e-01 9.001357881955e-01 8.979699815017e-01 8.957736617573e-01 8.935406817358e-01 8.912747849199e-01 8.889754683979e-01 8.866414017316e-01 8.842772423231e-01 8.818765222015e-01 8.794484483272e-01 8.769856582631e-01 8.744941856394e-01 8.719722632868e-01 8.694199037471e-01 8.668395206900e-01 8.642277312506e-01 8.615910474080e-01 8.589244836038e-01 8.562342174018e-01 8.535168206138e-01 8.507739488081e-01 8.480086803844e-01 8.452156178978e-01 8.424052513572e-01 8.395693553496e-01 8.367158767904e-01 8.338418937185e-01 8.309497548676e-01 8.280426351067e-01 8.251157029148e-01 8.221785105503e-01 8.192239871744e-01 8.162611265600e-01 8.132845688158e-01 8.103007681882e-01 8.073084625339e-01 8.043078263704e-01 8.013065636834e-01 7.982962428168e-01 7.952902868199e-01 7.922782493761e-01 7.892715201373e-01 7.862691942698e-01 7.832673385367e-01 7.802810900095e-01 7.772944790521e-01 7.743277850269e-01 7.713670544784e-01 7.684272063898e-01 7.655026966988e-01 7.625975061078e-01 7.597174112608e-01 7.568544870955e-01 7.540258124288e-01 7.512169787909e-01 7.484476053985e-01 7.457037738131e-01 7.429989516293e-01 7.403329989753e-01 7.377021170411e-01 7.351230283427e-01 7.325770193901e-01 7.300923539815e-01 7.276455974841e-01 7.252604819808e-01 7.229273992170e-01 7.206498539776e-01 7.184383036276e-01 7.162790646113e-01 7.141986007506e-01 7.121703805323e-01 7.102250825558e-01 7.083409453371e-01 7.065357413788e-01 7.048077721536e-01 7.031507352855e-01 7.015867676097e-01 7.000897842214e-01 6.986933234040e-01 6.973680467637e-01 6.961424616402e-01 6.950000714323e-01 6.939484397115e-01 6.929965307277e-01 6.921248301954e-01 6.913656503820e-01 6.906836193321e-01 6.901146725429e-01 6.896300986411e-01 6.892525038356e-01 6.889716001708e-01 6.887825808159e-01 6.887063354355e-01 6.887109628448e-01 6.888337849142e-01 6.890372218985e-01 6.893513118346e-01 6.897570527335e-01 6.902590385643e-01 6.908630216552e-01 6.915493671429e-01 6.923461736665e-01 6.932147266738e-01 6.941916132675e-01 6.952429888254e-01 6.963876523032e-01 6.976160152786e-01 6.989192658126e-01 7.003149610980e-01 7.017701922944e-01 7.033183136061e-01 7.049206760937e-01 7.066045208989e-01 7.083486617109e-01 7.101530157038e-01 7.120253140769e-01 7.139405595648e-01 7.159238587781e-01 7.179404395370e-01 7.200175808080e-01 7.221257876086e-01 7.242770096119e-01 7.264663910812e-01 7.286757430923e-01 7.309275098408e-01 7.331857076468e-01 7.354810769035e-01 7.377779007233e-01 7.400952725871e-01 7.424193054900e-01 7.447429039745e-01 7.470785686107e-01 7.493969234458e-01 7.517268695766e-01 7.540299627163e-01 7.563358128799e-01 7.586134250495e-01 7.608744127157e-01 7.631167461843e-01 7.653213268588e-01 7.675130772609e-01 7.696541480276e-01 7.717777760012e-01 7.738497827980e-01 7.758891597994e-01 7.778846174605e-01 7.798288106261e-01 7.817389827111e-01 7.835837816387e-01 7.853944718176e-01 7.871394123354e-01 7.888398793315e-01 7.904809058398e-01 7.920642125563e-01 7.935992259757e-01 7.950647893962e-01 7.964863281253e-01 7.978369635340e-01 7.991394145101e-01 8.003780817475e-01 8.015622174811e-01 8.026912980434e-01 8.037588892623e-01 8.047829962313e-01 8.057419273894e-01 8.066623535446e-01 8.075251375550e-01 8.083449299578e-01 8.091224859932e-01 8.098540887407e-01 8.105554272179e-01 8.112122215172e-01 8.118474486122e-01 8.124470557695e-01 8.130275678072e-01 8.135892830073e-01 8.141335924581e-01 8.146735704995e-01 8.152024045860e-01 8.157383191810e-01 8.162730177655e-01 8.168258395441e-01 8.173931144976e-01 8.179845610529e-01 8.186073913338e-01 8.192623404524e-01 8.199649163991e-01 8.207113625111e-01 8.215178409470e-01 8.223833500810e-01 8.233197506406e-01 8.243313132626e-01 8.254245873415e-01 8.266101516347e-01 8.278871136977e-01 8.292689011153e-01 8.307575717071e-01 8.323641225917e-01 8.340886516392e-01 8.359409921967e-01 8.379257141263e-01 8.400462461792e-01 8.423129411266e-01 8.447234233958e-01 8.472878630610e-01 8.500056222866e-01 8.528849741804e-01 8.559244744612e-01 8.591276971329e-01 8.625003701490e-01 8.660380359799e-01 8.697494140912e-01 8.736269057117e-01 8.776777008438e-01 8.818966126234e-01 8.862837532921e-01 8.908413567839e-01 8.955599113446e-01 9.004445892838e-01 9.054844909424e-01 9.106858244935e-01 9.160341744627e-01 9.215314428810e-01 9.271714092887e-01 9.329434718128e-01 9.388515794696e-01 9.448756352307e-01 9.510236869391e-01 9.572758340515e-01 9.636319436921e-01 9.700823344380e-01 9.766134145514e-01 9.832275625998e-01 9.898997148283e-01 9.966403179178e-01 1.003421807979e+00 1.010246419948e+00 1.017100778430e+00 1.023969136460e+00 1.030855509243e+00 1.037729771639e+00 1.044604485707e+00 1.051446952798e+00 1.058265270694e+00 1.065038079421e+00 1.071755609157e+00 1.078418410944e+00 1.084996532520e+00 1.091503952079e+00 1.097906477837e+00 1.104214847659e+00 1.110404767677e+00 1.116470817621e+00 1.122411721248e+00 1.128199399619e+00 1.133849287239e+00 1.139326896895e+00 1.144647781494e+00 1.149785479587e+00 1.154738709961e+00 1.159506380972e+00 1.164064074110e+00 1.168429009558e+00 1.172568240755e+00 1.176497865421e+00 1.180200430407e+00 1.183668678311e+00 1.186911893207e+00 1.189903652292e+00 1.192664535987e+00 1.195170667653e+00 1.197432290757e+00 1.199444161527e+00 1.201197641427e+00 1.202707799255e+00 1.203953700825e+00 1.204955564189e+00 1.205701304742e+00 1.206196719431e+00 1.206450379429e+00 1.206452592294e+00 1.206224829289e+00 1.205756498674e+00 1.205062319870e+00 1.204149686645e+00 1.203017534577e+00 1.201686968971e+00 1.200154600272e+00 1.198440675854e+00 1.196549603786e+00 1.194494998886e+00 1.192292550692e+00 1.189948907268e+00 1.187487653354e+00 1.184913080396e+00 1.182249014410e+00 1.179507573798e+00 1.176705091259e+00 1.173863634238e+00 1.170992914955e+00 1.168118438836e+00 1.165251871502e+00 1.162415138722e+00 1.159623637889e+00 1.156893695839e+00 1.154247124932e+00 1.151695730487e+00 1.149260028900e+00 1.146950529794e+00 1.144784696568e+00 1.142772781181e+00 1.140928782794e+00 1.139261184677e+00 1.137777761181e+00 1.136489180899e+00 1.135394114967e+00 1.134502394549e+00 1.133809326016e+00 1.133313942111e+00 1.133014846655e+00 1.132902215265e+00 1.132971007247e+00 1.133207455912e+00 1.133599693057e+00 1.134133743104e+00 1.134790337030e+00 1.135550046487e+00 1.136392675916e+00 1.137295413245e+00 1.138233038049e+00 1.139182136160e+00 1.140114419069e+00 1.141003592600e+00 1.141821452837e+00 1.142539323008e+00 1.143130592845e+00 1.143566903232e+00 1.143821537987e+00 1.143868384791e+00 1.143682516044e+00 1.143239597447e+00 1.142520445891e+00 1.141503809330e+00 1.140174325592e+00 1.138517189671e+00 1.136522229750e+00 1.134181662497e+00 1.131489974200e+00 1.128451450829e+00 1.125066441516e+00 1.121343385960e+00 1.117299035864e+00 1.112948969152e+00 1.108314229781e+00 1.103426817004e+00 1.098316727473e+00 1.093021920008e+00 1.087588243103e+00 1.082060648473e+00 1.076494807191e+00 1.070947528270e+00 1.065479271285e+00 1.060159263839e+00 1.055052355728e+00 1.050233218183e+00 1.045772573011e+00 1.041745942262e+00 1.038225210814e+00 1.035284255423e+00 1.032993399250e+00 1.031414715156e+00 1.030613460736e+00 1.030638502000e+00 1.031542781628e+00 1.033356533418e+00 1.036113013330e+00 1.039829439172e+00 1.044509619912e+00 1.050152480846e+00 1.056737783239e+00 1.064241861643e+00 1.072623130022e+00 1.081835922712e+00 1.091820987858e+00 1.102510918556e+00 1.113836986115e+00 1.125710828564e+00 1.138058369285e+00 1.150781579587e+00 1.163794493016e+00 1.177006222848e+00 1.190318688108e+00 1.203648847633e+00 1.216898520652e+00 1.229987266448e+00 1.242826821529e+00 1.255340549255e+00 1.267455906184e+00 1.279102114481e+00 1.290217941846e+00 1.300745545023e+00 1.310642307595e+00 1.319860798372e+00 1.328371883799e+00 1.336148578792e+00 1.343173226398e+00 1.349440385632e+00 1.354944393813e+00 1.359699402414e+00 1.363714841579e+00 1.367018998084e+00 1.369641284009e+00 1.371619335132e+00 1.373000228095e+00 1.373830398340e+00 1.374167765511e+00 1.374069344148e+00 1.373596863271e+00 1.372811815577e+00 1.371778623271e+00 1.370557364688e+00 1.369203670277e+00 1.367774023178e+00 1.366311882945e+00 1.364862033692e+00 1.363449435142e+00 1.362096537038e+00 1.360813620491e+00 1.359595144014e+00 1.358430310403e+00 1.357285796666e+00 1.356126795386e+00 1.354900555864e+00 1.353543804048e+00 1.351992566076e+00 1.350159756889e+00 1.347969403777e+00 1.345334417542e+00 1.342162750874e+00 1.338379730007e+00 1.333895050724e+00 1.328645518040e+00 1.322562879605e+00 1.315595428571e+00 1.307718196891e+00 1.298898237926e+00 1.289150381729e+00 1.278482467691e+00 1.266945050712e+00 1.254601270727e+00 1.241526210925e+00 1.227843484953e+00 1.213661521369e+00 1.199141253291e+00 1.184433472195e+00 1.169713630451e+00 1.155175239314e+00 1.140986741051e+00 1.127360609703e+00 1.114458781565e+00 1.102473021120e+00 1.091561341027e+00 1.081857341084e+00 1.073507501285e+00 1.066589752098e+00 1.061209855661e+00 1.057405142733e+00 1.055223597914e+00 1.054689919208e+00 1.055795903116e+00 1.058556453553e+00 1.062934844032e+00 1.068927037616e+00 1.076492869844e+00 1.085598363618e+00 1.096204708901e+00 1.108242562552e+00 1.121657321328e+00 1.136342041465e+00 1.152198081244e+00 1.169081525711e+00 1.186835284032e+00 1.205276637681e+00 1.224190520599e+00 1.243364227176e+00 1.262541596732e+00 1.281489500134e+00 1.295596115038e+00 1.308417540683e+00 1.320326085885e+00 1.331784537346e+00 1.343193530865e+00 1.354739351395e+00 1.366289280172e+00 1.377410945023e+00 1.387498311667e+00 1.395926785886e+00 1.402210476239e+00 1.406139803205e+00 1.407825158993e+00 1.407618938271e+00 1.406015199929e+00 1.403488057600e+00 1.400306414350e+00 1.396461766149e+00 1.391674730273e+00 1.385457000550e+00 1.377279497128e+00 1.366743976331e+00 1.353720787507e+00 1.338400777835e+00 1.321294629154e+00 1.303109877796e+00 1.284567544402e+00 1.266271955396e+00 1.248561348732e+00 1.231458336366e+00 1.214752598430e+00 1.198136421818e+00 1.181362174355e+00 1.164391350750e+00 1.147451168330e+00 1.130921792841e+00 1.115014327295e+00 1.099024137082e+00 1.069888637323e+00 1.029420444139e+00 9.829674258860e-01 9.251936854861e-01 8.729570660360e-01 8.443858196418e-01 8.480588387305e-01 8.767934076159e-01 9.125659055870e-01 9.369604574161e-01 9.382766034943e-01 9.143119571190e-01 8.727288088243e-01 8.297475430504e-01 8.053179862087e-01 8.132707201282e-01 8.518544467556e-01 9.047623738855e-01 9.511665541635e-01 9.742904679880e-01 9.652855956416e-01 9.244162924378e-01 8.615904697318e-01 7.962589372837e-01 7.542525646251e-01 7.568457240442e-01 8.057140885544e-01 8.819290791649e-01 9.601145385786e-01 1.019898768313e+00 1.049352555017e+00 1.045036894665e+00 1.011423672117e+00 9.601630851140e-01 9.085476377821e-01 8.754778871095e-01 8.740773480382e-01 9.045514800252e-01 9.547277033082e-01 1.007672402455e+00 1.048983963085e+00 1.070180322892e+00 1.069411573709e+00 1.050992999783e+00 1.024048346930e+00 1.000148717704e+00 9.894677517893e-01 9.966587291518e-01 1.018816234720e+00 1.047269487940e+00 1.071714653190e+00 1.084016642784e+00 1.080488174981e+00 1.062583284279e+00 1.036505455299e+00 1.011451797719e+00 9.965964522005e-01 9.972860411837e-01 1.012499024811e+00 1.035419197730e+00 1.056625016417e+00 1.067771551541e+00 1.064021696502e+00 1.045146820467e+00 1.015364223663e+00 9.821958723884e-01 9.542565534427e-01 9.382094887269e-01 9.361588372693e-01 9.449681177563e-01 9.581924940989e-01 9.690216120885e-01 9.727099865087e-01 9.675807468386e-01 9.548661925149e-01 9.377137978937e-01 9.197593876041e-01 9.038210917636e-01 8.910690797009e-01 8.811832510130e-01 8.730954835778e-01 8.660037590385e-01 8.599115800912e-01 8.555315076440e-01 8.536578372633e-01 8.543760543133e-01 8.567045912585e-01 8.587861162423e-01 8.586543047063e-01 8.550362753325e-01 8.478972839655e-01 8.384288575270e-01 8.285233934620e-01 8.199564475031e-01 8.136375194262e-01 8.094238782318e-01 8.064812028621e-01 8.041006817532e-01 8.023266224935e-01 8.020895953519e-01 8.046126438183e-01 8.103974401112e-01 8.183767749267e-01 8.257764171823e-01 8.289575833444e-01 8.247583464694e-01 8.119768277508e-01 7.923500484445e-01 7.707673604439e-01 7.542485513727e-01 7.494036244384e-01 7.592163532049e-01 7.810796335803e-01 8.078442258769e-01 8.308544917812e-01 8.430717776527e-01 8.410240978326e-01 8.257212502783e-01 8.025980196317e-01 7.803674411976e-01 7.684370589771e-01 7.730506856826e-01 7.942526547731e-01 8.259830122573e-01 8.592793561386e-01 8.858702499195e-01 9.005000606435e-01 9.018123060902e-01 8.922240639588e-01 8.777678782212e-01 8.919315354160e-01
 4.103432153534e-01 4.091290099634e-01 4.078413117393e-01 4.065925277213e-01 4.054686054829e-01 4.044247475341e-01 4.033617989982e-01 4.022349922650e-01 4.010566852705e-01 3.998269534220e-01 3.985469988502e-01 3.972742685707e-01 3.960917887169e-01 3.950071498899e-01 3.939368869837e-01 3.928035908389e-01 3.916016739596e-01 3.903563528687e-01 3.890805196972e-01 3.877994073307e-01 3.865696925631e-01 3.854212131130e-01 3.843094838051e-01 3.831690600427e-01 3.819959050947e-01 3.808330394237e-01 3.796852563121e-01 3.785034255381e-01 3.772688192464e-01 3.760407976801e-01 3.749030742155e-01 3.738745087255e-01 3.729020685634e-01 3.719047688300e-01 3.708129989092e-01 3.696091744822e-01 3.683474492002e-01 3.671219055427e-01 3.659909256329e-01 3.649256340264e-01 3.638663476348e-01 3.627959065874e-01 3.617309045669e-01 3.606639046198e-01 3.595455857068e-01 3.583489501596e-01 3.571221368660e-01 3.559547954927e-01 3.549111776795e-01 3.539810165033e-01 3.530941277041e-01 3.521494734680e-01 3.510851432872e-01 3.499206046667e-01 3.487416484162e-01 3.476161010711e-01 3.465538661914e-01 3.455388402242e-01 3.445754176775e-01 3.436652312949e-01 3.427584368716e-01 3.417665539456e-01 3.406418429034e-01 3.394211475750e-01 3.382271516222e-01 3.371869918519e-01 3.363527325348e-01 3.356344519821e-01 3.348437765905e-01 3.338395069669e-01 3.326405202120e-01 3.313998546495e-01 3.302698578785e-01 3.292996807362e-01 3.284339707094e-01 3.275714790634e-01 3.266352197762e-01 3.256026991447e-01 3.245096053444e-01 3.233919432071e-01 3.222574116448e-01 3.211228455440e-01 3.200445408851e-01 3.190722303589e-01 3.181828056432e-01 3.172793859238e-01 3.162562523485e-01 3.150725987747e-01 3.137850811835e-01 3.125295725062e-01 3.114325165536e-01 3.105040001878e-01 3.096261824624e-01 3.086516365581e-01 3.075228406437e-01 3.062980007409e-01 3.050955843560e-01 3.040085257064e-01 3.030392405941e-01 3.021001615825e-01 3.011037010813e-01 3.000449109487e-01 2.990030657971e-01 2.980550398036e-01 2.971933516510e-01 2.963348799129e-01 2.953912291479e-01 2.943380450976e-01 2.932546207734e-01 2.922684445744e-01 2.914499537516e-01 2.907422657783e-01 2.899924370417e-01 2.890725664033e-01 2.879633486456e-01 2.867666969197e-01 2.856316294657e-01 2.846650796288e-01 2.838476594862e-01 2.830580584263e-01 2.821682506443e-01 2.811270491924e-01 2.799767866716e-01 2.788073884006e-01 2.777083129740e-01 2.767265374260e-01 2.758496112622e-01 2.750319251823e-01 2.742188679388e-01 2.733669025745e-01 2.724398468047e-01 2.714384472707e-01 2.704207123746e-01 2.694719728051e-01 2.686476638427e-01 2.679387437357e-01 2.672657391973e-01 2.665201280338e-01 2.656274258125e-01 2.646151619596e-01 2.635840996637e-01 2.626332517294e-01 2.617931145849e-01 2.610235402608e-01 2.602427480378e-01 2.593827188595e-01 2.584401530267e-01 2.574664534061e-01 2.565146093580e-01 2.556076818478e-01 2.547434217060e-01 2.539056009706e-01 2.530712785276e-01 2.522265023333e-01 2.513696164875e-01 2.505057101782e-01 2.496371797447e-01 2.487695219951e-01 2.479140430974e-01 2.470695130390e-01 2.462295451857e-01 2.453958190087e-01 2.445757300946e-01 2.437714899793e-01 2.429723809615e-01 2.421668841604e-01 2.413428182436e-01 2.405041338025e-01 2.396734436001e-01 2.388714068439e-01 2.380917464758e-01 2.373086155833e-01 2.365051187931e-01 2.356791213776e-01 2.348468388753e-01 2.340260322125e-01 2.332224182466e-01 2.324216913373e-01 2.316115932710e-01 2.308000951470e-01 2.300032102669e-01 2.292259684098e-01 2.284595017028e-01 2.276922897493e-01 2.269143090819e-01 2.261293346449e-01 2.253530047534e-01 2.245886350353e-01 2.238269106034e-01 2.230596102030e-01 2.222868199886e-01 2.215153649103e-01 2.207492160896e-01 2.199912723587e-01 2.192364316775e-01 2.184781137891e-01 2.177153300045e-01 2.169581017314e-01 2.162066032035e-01 2.154631034304e-01 2.147250849974e-01 2.139907378398e-01 2.132542696354e-01 2.125156224581e-01 2.117809273463e-01 2.110523325703e-01 2.103281346409e-01 2.096075155967e-01 2.088843900930e-01 2.081595558290e-01 2.074344034094e-01 2.067169875986e-01 2.060031214610e-01 2.052869510393e-01 2.045675721501e-01 2.038483963861e-01 2.031367647788e-01 2.024326745053e-01 2.017364985013e-01 2.010382770384e-01 2.003359000032e-01 1.996379858162e-01 1.989486328040e-01 1.982647266777e-01 1.975805938370e-01 1.968930739538e-01 1.962010712292e-01 1.955102382639e-01 1.948276268680e-01 1.941488351074e-01 1.934682392087e-01 1.927871237199e-01 1.921102487383e-01 1.914376126357e-01 1.907688414275e-01 1.901036682139e-01 1.894378406082e-01 1.887723653208e-01 1.881113394625e-01 1.874537469014e-01 1.867954879091e-01 1.861385799637e-01 1.854832113756e-01 1.848300862391e-01 1.841797818087e-01 1.835342004857e-01 1.828888036138e-01 1.822456909035e-01 1.816058709671e-01 1.809677468192e-01 1.803296060427e-01 1.796962531762e-01 1.790652081147e-01 1.784356117859e-01 1.778091603120e-01 1.771850138630e-01 1.765611312542e-01 1.759408089669e-01 1.753258226826e-01 1.747138881752e-01 1.741009638981e-01 1.734922439307e-01 1.728852101003e-01 1.722809301573e-01 1.716801902845e-01 1.710821356416e-01 1.704851848737e-01 1.698916547794e-01 1.693024730268e-01 1.687152710663e-01 1.681301168105e-01 1.675494362824e-01 1.669706164600e-01 1.663956198881e-01 1.658247212768e-01 1.652554053299e-01 1.646892934843e-01 1.641286584799e-01 1.635718465964e-01 1.630171099425e-01 1.624662777985e-01 1.619190922268e-01 1.613756533166e-01 1.608369063570e-01 1.603028481475e-01 1.597704345545e-01 1.592409980026e-01 1.587177508689e-01 1.581988866356e-01 1.576841208087e-01 1.571739101300e-01 1.566681463698e-01 1.561652969056e-01 1.556690404585e-01 1.551768605806e-01 1.546902454922e-01 1.542094208899e-01 1.537352172323e-01 1.532639430248e-01 1.527993203909e-01 1.523400756130e-01 1.518854532601e-01 1.514389220083e-01 1.509993521420e-01 1.505648292039e-01 1.501372748252e-01 1.497153183976e-01 1.492995125601e-01 1.488911124127e-01 1.484904125378e-01 1.480976387694e-01 1.477111089262e-01 1.473320182138e-01 1.469607121542e-01 1.465960798519e-01 1.462411347108e-01 1.458937238100e-01 1.455545698931e-01 1.452232354572e-01 1.449018973172e-01 1.445893303976e-01 1.442856541300e-01 1.439910328327e-01 1.437057567313e-01 1.434306570617e-01 1.431640209218e-01 1.429076806520e-01 1.426631863496e-01 1.424293593743e-01 1.422075803707e-01 1.419948040170e-01 1.417935842383e-01 1.416029522234e-01 1.414237796525e-01 1.412572930255e-01 1.411025718949e-01 1.409613896224e-01 1.408329560076e-01 1.407165891367e-01 1.406120616435e-01 1.405200854620e-01 1.404409430811e-01 1.403751445212e-01 1.403245877293e-01 1.402882711321e-01 1.402664767386e-01 1.402591495904e-01 1.402664967861e-01 1.402877182595e-01 1.403238216338e-01 1.403745688056e-01 1.404407847494e-01 1.405238437177e-01 1.406229853700e-01 1.407391280992e-01 1.408707145853e-01 1.410185247231e-01 1.411815677956e-01 1.413609020511e-01 1.415593985618e-01 1.417742114594e-01 1.420078815585e-01 1.422596422840e-01 1.425284532499e-01 1.428146349685e-01 1.431170223965e-01 1.434380391762e-01 1.437783980290e-01 1.441371764478e-01 1.445156754623e-01 1.449126532193e-01 1.453268695330e-01 1.457600091412e-01 1.462114818621e-01 1.466821130784e-01 1.471720301120e-01 1.476831180697e-01 1.482121662629e-01 1.487606490432e-01 1.493285341123e-01 1.499153147531e-01 1.505231976858e-01 1.511496581092e-01 1.517959658464e-01 1.524615598986e-01 1.531487334736e-01 1.538560977847e-01 1.545836269797e-01 1.553301966592e-01 1.560956980602e-01 1.568813659940e-01 1.576869316659e-01 1.585132034620e-01 1.593600484188e-01 1.602274832119e-01 1.611139876455e-01 1.620187463362e-01 1.629430977780e-01 1.638867920754e-01 1.648515997068e-01 1.658372866825e-01 1.668419133033e-01 1.678657673805e-01 1.689064596423e-01 1.699660929565e-01 1.710467342900e-01 1.721472677222e-01 1.732682906616e-01 1.744074216436e-01 1.755650512405e-01 1.767411101973e-01 1.779358116622e-01 1.791515608806e-01 1.803867290785e-01 1.816409455966e-01 1.829128569515e-01 1.842028935647e-01 1.855116668168e-01 1.868398865449e-01 1.881867976533e-01 1.895517450354e-01 1.909353337808e-01 1.923337660269e-01 1.937521874673e-01 1.951875822380e-01 1.966415943778e-01 1.981134486387e-01 1.996013211873e-01 2.011052833717e-01 2.026265201523e-01 2.041662770915e-01 2.057231106879e-01 2.072985141388e-01 2.088892928761e-01 2.104967622607e-01 2.121196255692e-01 2.137594694683e-01 2.154174240171e-01 2.170924859969e-01 2.187831919444e-01 2.204906390607e-01 2.222124492870e-01 2.239498296505e-01 2.257040482320e-01 2.274747736616e-01 2.292601798464e-01 2.310619382145e-01 2.328775823006e-01 2.347096890848e-01 2.365547294074e-01 2.384165678902e-01 2.402924796957e-01 2.421840916924e-01 2.440901421193e-01 2.460111381494e-01 2.479452335596e-01 2.498931292599e-01 2.518548552691e-01 2.538324403552e-01 2.558232816330e-01 2.578293869821e-01 2.598476075924e-01 2.618792319303e-01 2.639234067238e-01 2.659829797020e-01 2.680557020406e-01 2.701429888917e-01 2.722430042385e-01 2.743556161674e-01 2.764805871637e-01 2.786180536141e-01 2.807704301852e-01 2.829360075858e-01 2.851138025406e-01 2.873026920966e-01 2.895050676452e-01 2.917188249321e-01 2.939442306462e-01 2.961837670662e-01 2.984338035826e-01 3.006953673427e-01 3.029685899034e-01 3.052532450398e-01 3.075498822499e-01 3.098585593421e-01 3.121779349057e-01 3.145089298071e-01 3.168503719453e-01 3.192027703980e-01 3.215672555574e-01 3.239428330715e-01 3.263283183433e-01 3.287257926211e-01 3.311322815201e-01 3.335503034964e-01 3.359782411156e-01 3.384157475886e-01 3.408649927523e-01 3.433230725141e-01 3.457899950357e-01 3.482684196345e-01 3.507565055367e-01 3.532543880942e-01 3.557606323448e-01 3.582763318694e-01 3.608015591284e-01 3.633372538414e-01 3.658809351989e-01 3.684353759647e-01 3.709976792180e-01 3.735676727344e-01 3.761484344622e-01 3.787365871825e-01 3.813339201894e-01 3.839399461021e-01 3.865520451179e-01 3.891746523057e-01 3.918045700963e-01 3.944421288868e-01 3.970880727503e-01 3.997413143850e-01 4.024017037099e-01 4.050707973078e-01 4.077463120406e-01 4.104306566437e-01 4.131221599523e-01 4.158196400514e-01 4.185252691253e-01 4.212373761409e-01 4.239561056709e-01 4.266821614978e-01 4.294138354191e-01 4.321536008912e-01 4.348981968873e-01 4.376494188949e-01 4.404077395335e-01 4.431701583730e-01 4.459391845166e-01 4.487151762244e-01 4.514945630306e-01 4.542810500166e-01 4.570739732905e-01 4.598703284085e-01 4.626730981539e-01 4.654817030723e-01 4.682938789668e-01 4.711115980998e-01 4.739337676085e-01 4.767601967450e-01 4.795936576183e-01 4.824289102766e-01 4.852700903190e-01 4.881146712611e-01 4.909621739541e-01 4.938151473242e-01 4.966704133172e-01 4.995309139740e-01 5.023944483573e-01 5.052604455504e-01 5.081315598384e-01 5.110053574860e-01 5.138813912393e-01 5.167610387070e-01 5.196425623006e-01 5.225284085139e-01 5.254159801441e-01 5.283061118842e-01 5.311990465808e-01 5.340933344190e-01 5.369901861524e-01 5.398891042977e-01 5.427887876341e-01 5.456906618278e-01 5.485949007567e-01 5.514986897595e-01 5.544059318784e-01 5.573124494709e-01 5.602205851916e-01 5.631298778041e-01 5.660395118801e-01 5.689500425051e-01 5.718611062299e-01 5.747720753455e-01 5.776841676863e-01 5.805952224741e-01 5.835072211492e-01 5.864193178531e-01 5.893294679741e-01 5.922405482583e-01 5.951507972985e-01 5.980583850312e-01 6.009678020115e-01 6.038748548235e-01 6.067799979596e-01 6.096858986520e-01 6.125876946157e-01 6.154897722160e-01 6.183899254581e-01 6.212875123522e-01 6.241842710555e-01 6.270778048133e-01 6.299697717036e-01 6.328592111264e-01 6.357459083929e-01 6.386300774995e-01 6.415116139791e-01 6.443898698142e-01 6.472643515780e-01 6.501363560532e-01 6.530047091875e-01 6.558693607490e-01 6.587295966459e-01 6.615882238771e-01 6.644407414690e-01 6.672891996420e-01 6.701354274462e-01 6.729741767118e-01 6.758108541488e-01 6.786419339674e-01 6.814682010845e-01 6.842902384447e-01 6.871063708704e-01 6.899175488768e-01 6.927231741674e-01 6.955237945013e-01 6.983177899784e-01 7.011060156758e-01 7.038883269716e-01 7.066651135368e-01 7.094345396416e-01 7.121986151312e-01 7.149558552285e-01 7.177064138802e-01 7.204501702065e-01 7.231861798574e-01 7.259163305864e-01 7.286385639994e-01 7.313537074419e-01 7.340607192128e-01 7.367597903384e-01 7.394523428005e-01 7.421364331508e-01 7.448115706590e-01 7.474792822216e-01 7.501385081625e-01 7.527886230161e-01 7.554303883744e-01 7.580621082999e-01 7.606866400284e-01 7.633008335630e-01 7.659058466973e-01 7.685028303825e-01 7.710892155834e-01 7.736665018929e-01 7.762328772140e-01 7.787897776426e-01 7.813365264227e-01 7.838724276610e-01 7.863995618800e-01 7.889139871258e-01 7.914192964101e-01 7.939131443998e-01 7.963951063637e-01 7.988671651545e-01 8.013277181026e-01 8.037767583527e-01 8.062144979588e-01 8.086396608435e-01 8.110543866144e-01 8.134563380747e-01 8.158459495607e-01 8.182242501230e-01 8.205892379672e-01 8.229424923884e-01 8.252823749101e-01 8.276091829496e-01 8.299240645710e-01 8.322248987885e-01 8.345130263160e-01 8.367881235548e-01 8.390486524790e-01 8.412976629932e-01 8.435296562610e-01 8.457500893887e-01 8.479556141362e-01 8.501462319911e-01 8.523251631230e-01 8.544860791015e-01 8.566352749996e-01 8.587679064035e-01 8.608860834793e-01 8.629898198706e-01 8.650767225899e-01 8.671498160298e-01 8.692067541554e-01 8.712494470933e-01 8.732754043253e-01 8.752847556569e-01 8.772798393896e-01 8.792576518606e-01 8.812191663229e-01 8.831650678533e-01 8.850927647781e-01 8.870058191258e-01 8.889002811475e-01 8.907796504215e-01 8.926409541012e-01 8.944839472381e-01 8.963125615759e-01 8.981195489283e-01 8.999123854195e-01 9.016854889956e-01 9.034417311563e-01 9.051803274651e-01 9.068986344492e-01 9.086017066861e-01 9.102843973876e-01 9.119481069434e-01 9.135949038329e-01 9.152203162245e-01 9.168289855290e-01 9.184165422091e-01 9.199868800604e-01 9.215365377927e-01 9.230655691143e-01 9.245785656966e-01 9.260667516283e-01 9.275385813072e-01 9.289904137251e-01 9.304191922977e-01 9.318299819795e-01 9.332188073080e-01 9.345886341125e-01 9.359353867343e-01 9.372624651315e-01 9.385697275356e-01 9.398530826972e-01 9.411169597072e-01 9.423578666930e-01 9.435781929179e-01 9.447765137909e-01 9.459502971949e-01 9.471051745745e-01 9.482346112745e-01 9.493441594213e-01 9.504301140893e-01 9.514925724585e-01 9.525340361439e-01 9.535495217698e-01 9.545443399367e-01 9.555132965143e-01 9.564601556853e-01 9.573846219051e-01 9.582816027682e-01 9.591581750597e-01 9.600073238976e-01 9.608335583641e-01 9.616343796384e-01 9.624099936804e-01 9.631618414541e-01 9.638861152657e-01 9.645887103492e-01 9.652621527947e-01 9.659109822786e-01 9.665348457659e-01 9.671312452686e-01 9.677025660362e-01 9.682461325647e-01 9.687656455867e-01 9.692551252622e-01 9.697192835574e-01 9.701568927183e-01 9.705648447570e-01 9.709479588357e-01 9.712995542631e-01 9.716261137944e-01 9.719236452955e-01 9.721910046743e-01 9.724320473777e-01 9.726417548987e-01 9.728250075497e-01 9.729767420647e-01 9.731002638141e-01 9.731950899153e-01 9.732569945449e-01 9.732923644086e-01 9.732947951807e-01 9.732691112247e-01 9.732117772443e-01 9.731236531746e-01 9.730050653758e-01 9.728523241758e-01 9.726719620218e-01 9.724562167276e-01 9.722107991308e-01 9.719323584464e-01 9.716207580279e-01 9.712786073141e-01 9.709012979019e-01 9.704936902520e-01 9.700503514214e-01 9.695763039629e-01 9.690675867834e-01 9.685243300587e-01 9.679498886597e-01 9.673384519516e-01 9.666954373313e-01 9.660159780846e-01 9.653023054465e-01 9.645541342663e-01 9.637697211560e-01 9.629512751020e-01 9.620971544369e-01 9.612073507255e-01 9.602814890686e-01 9.593198538748e-01 9.583241800117e-01 9.572897910788e-01 9.562206696621e-01 9.551146450589e-01 9.539732336142e-01 9.527948451448e-01 9.515797942824e-01 9.503289343395e-01 9.490395366743e-01 9.477144023221e-01 9.463513154871e-01 9.449520526899e-01 9.435140500352e-01 9.420400692385e-01 9.405285479616e-01 9.389787344337e-01 9.373936722466e-01 9.357690015706e-01 9.341079086823e-01 9.324110153759e-01 9.306741387986e-01 9.289041193423e-01 9.270942297570e-01 9.252497576350e-01 9.233655775219e-01 9.214467360347e-01 9.194913625605e-01 9.174981084349e-01 9.154702229541e-01 9.134047306552e-01 9.113040055531e-01 9.091685607867e-01 9.069963460201e-01 9.047912062860e-01 9.025474034097e-01 9.002734118335e-01 8.979626898553e-01 8.956205933282e-01 8.932460079352e-01 8.908370460276e-01 8.883984243491e-01 8.859242573562e-01 8.834230982205e-01 8.808881682748e-01 8.783271055724e-01 8.757343218507e-01 8.731134562467e-01 8.704650443630e-01 8.677878724691e-01 8.650875319632e-01 8.623582826871e-01 8.596079468443e-01 8.568310815766e-01 8.540343827382e-01 8.512161975976e-01 8.483748116765e-01 8.455184314818e-01 8.426390535268e-01 8.397478366324e-01 8.368372560080e-01 8.339138555755e-01 8.309770360710e-01 8.280272766226e-01 8.250698018848e-01 8.220992961879e-01 8.191265260316e-01 8.161416439797e-01 8.131585661980e-01 8.101700057567e-01 8.071796093285e-01 8.041949919646e-01 8.012063998717e-01 7.982305363708e-01 7.952534441718e-01 7.922914509313e-01 7.893371922729e-01 7.863960674421e-01 7.834733729159e-01 7.805603433290e-01 7.776759977987e-01 7.748032227624e-01 7.719631622600e-01 7.691418311064e-01 7.663525588108e-01 7.635939301198e-01 7.608651777571e-01 7.581796534114e-01 7.555220422810e-01 7.529164032289e-01 7.503425903382e-01 7.478252319356e-01 7.453498025775e-01 7.429265934532e-01 7.405602475773e-01 7.382412808584e-01 7.359937227151e-01 7.337934307044e-01 7.316697847401e-01 7.296005101225e-01 7.276066899082e-01 7.256816428145e-01 7.238258694463e-01 7.220563720189e-01 7.203493293784e-01 7.187396772493e-01 7.171962851249e-01 7.157503531716e-01 7.143828281192e-01 7.131054500949e-01 7.119232448050e-01 7.108212255783e-01 7.098285158770e-01 7.089128649499e-01 7.081103491838e-01 7.073904065307e-01 7.067791891337e-01 7.062641783885e-01 7.058446772336e-01 7.055376895467e-01 7.053146686086e-01 7.052135283502e-01 7.051954878740e-01 7.052931733420e-01 7.054843639182e-01 7.057803581419e-01 7.061807767762e-01 7.066723084841e-01 7.072781959832e-01 7.079643608812e-01 7.087666205610e-01 7.096503842516e-01 7.106366779968e-01 7.117142337881e-01 7.128778837080e-01 7.141419543964e-01 7.154759348550e-01 7.169142467705e-01 7.184161944846e-01 7.200124784941e-01 7.216785904101e-01 7.234177665393e-01 7.252364847728e-01 7.271097050930e-01 7.290636812161e-01 7.310629348150e-01 7.331370361253e-01 7.352523244616e-01 7.374256733166e-01 7.396475501273e-01 7.419049593651e-01 7.442164661514e-01 7.465471476473e-01 7.489284968316e-01 7.513224296555e-01 7.537521562992e-01 7.561973194329e-01 7.586582508279e-01 7.611411984683e-01 7.636187705266e-01 7.661202648695e-01 7.686051627096e-01 7.711053540347e-01 7.735867255717e-01 7.760638384280e-01 7.785299733103e-01 7.809702091290e-01 7.834051313999e-01 7.857994662532e-01 7.881852325055e-01 7.905242988519e-01 7.928419995727e-01 7.951196461811e-01 7.973546625827e-01 7.995593977890e-01 8.017062716760e-01 8.038225142400e-01 8.058750440950e-01 8.078902404548e-01 8.098449687881e-01 8.117471824799e-01 8.136008181271e-01 8.153858744286e-01 8.171275170406e-01 8.187955187872e-01 8.204163874125e-01 8.219687477056e-01 8.234637620454e-01 8.249014766952e-01 8.262719681396e-01 8.275929815860e-01 8.288432006954e-01 8.300479122831e-01 8.311853245224e-01 8.322731440701e-01 8.333072399868e-01 8.342860152271e-01 8.352234410446e-01 8.361017621455e-01 8.369479850371e-01 8.377419911915e-01 8.385055678060e-01 8.392323112055e-01 8.399259488675e-01 8.405981199874e-01 8.412406294517e-01 8.418728066806e-01 8.424832056078e-01 8.430928471453e-01 8.436949502049e-01 8.443015770381e-01 8.449162547537e-01 8.455417493815e-01 8.461916586864e-01 8.468619943519e-01 8.475703559572e-01 8.483120218115e-01 8.491021478465e-01 8.499427419125e-01 8.508412332945e-01 8.518077213952e-01 8.528418397213e-01 8.539577280821e-01 8.551557056967e-01 8.564494835471e-01 8.578384888469e-01 8.593329244130e-01 8.609399833552e-01 8.626611674791e-01 8.645096746626e-01 8.664830526419e-01 8.685931182644e-01 8.708405466133e-01 8.732339668594e-01 8.757745558362e-01 8.784665373661e-01 8.813159763429e-01 8.843227196555e-01 8.874940977273e-01 8.908272934433e-01 8.943281125647e-01 8.979954186332e-01 9.018301013877e-01 9.058344683677e-01 9.100050164386e-01 9.143444844411e-01 9.188465853573e-01 9.235174978581e-01 9.283448210021e-01 9.333341815020e-01 9.384771354243e-01 9.437687078890e-01 9.492118038646e-01 9.547884725726e-01 9.605087473784e-01 9.663529190810e-01 9.723242571590e-01 9.784111123250e-01 9.846038523904e-01 9.909043035682e-01 9.972896154332e-01 1.003769873976e+00 1.010317659644e+00 1.016939199417e+00 1.023616144027e+00 1.030339738594e+00 1.037108660898e+00 1.043898034257e+00 1.050715963583e+00 1.057533605222e+00 1.064357710216e+00 1.071166097313e+00 1.077951394789e+00 1.084710048894e+00 1.091416261193e+00 1.098079850964e+00 1.104668091424e+00 1.111191949015e+00 1.117623811441e+00 1.123961606142e+00 1.130198841708e+00 1.136311070075e+00 1.142310399530e+00 1.148160654172e+00 1.153878409041e+00 1.159434713695e+00 1.164829543302e+00 1.170057582638e+00 1.175094907209e+00 1.179957633247e+00 1.184609129866e+00 1.189069460962e+00 1.193311774912e+00 1.197335730261e+00 1.201142416392e+00 1.204706741076e+00 1.208048714220e+00 1.211138732234e+00 1.213989666691e+00 1.216590517041e+00 1.218935165723e+00 1.221032450703e+00 1.222861458636e+00 1.224441207625e+00 1.225753985112e+00 1.226808962227e+00 1.227607121464e+00 1.228139809302e+00 1.228425660757e+00 1.228450422200e+00 1.228229393541e+00 1.227764766460e+00 1.227055224700e+00 1.226118985899e+00 1.224949474532e+00 1.223567460354e+00 1.221972297148e+00 1.220177220024e+00 1.218196272573e+00 1.216033269937e+00 1.213710901828e+00 1.211230900543e+00 1.208618395079e+00 1.205879856564e+00 1.203034011280e+00 1.200101472925e+00 1.197090607476e+00 1.194027375958e+00 1.190924595646e+00 1.187801634876e+00 1.184678197447e+00 1.181568425569e+00 1.178498689579e+00 1.175478946646e+00 1.172535841176e+00 1.169680449233e+00 1.166932871543e+00 1.164309506616e+00 1.161824253350e+00 1.159492374996e+00 1.157326920095e+00 1.155340769395e+00 1.153541143914e+00 1.151940011087e+00 1.150539300218e+00 1.149346777194e+00 1.148362243597e+00 1.147585627350e+00 1.147016057177e+00 1.146645456608e+00 1.146468370982e+00 1.146476050567e+00 1.146653479406e+00 1.146988057538e+00 1.147462430511e+00 1.148056915364e+00 1.148752181629e+00 1.149526777788e+00 1.150353964275e+00 1.151210105799e+00 1.152067309866e+00 1.152898849051e+00 1.153677197770e+00 1.154372619492e+00 1.154957028757e+00 1.155403410728e+00 1.155682755430e+00 1.155767112132e+00 1.155634566641e+00 1.155257512936e+00 1.154615366855e+00 1.153688944111e+00 1.152461112807e+00 1.150915494670e+00 1.149040164598e+00 1.146832948651e+00 1.144282075594e+00 1.141391163065e+00 1.138164681181e+00 1.134609926223e+00 1.130740236539e+00 1.126573643021e+00 1.122133741847e+00 1.117446816726e+00 1.112549462542e+00 1.107476131019e+00 1.102274605068e+00 1.096991487918e+00 1.091680754879e+00 1.086402620717e+00 1.081216292256e+00 1.076191547031e+00 1.071395606489e+00 1.066902107243e+00 1.062783372030e+00 1.059112913384e+00 1.055967300834e+00 1.053413884974e+00 1.051527364260e+00 1.050368753813e+00 1.050000416679e+00 1.050472708475e+00 1.051833250830e+00 1.054118742643e+00 1.057352558807e+00 1.061555029119e+00 1.066726578020e+00 1.072864397556e+00 1.079947182881e+00 1.087946298007e+00 1.096823208483e+00 1.106524533337e+00 1.116995202776e+00 1.128159695021e+00 1.139951433879e+00 1.152281291170e+00 1.165066368671e+00 1.178219741429e+00 1.191639934020e+00 1.205245184895e+00 1.218930615654e+00 1.232611887962e+00 1.246190751693e+00 1.259582190339e+00 1.272701943556e+00 1.285467950477e+00 1.297805382177e+00 1.309641039122e+00 1.320917263609e+00 1.331570961949e+00 1.341553028382e+00 1.350823357301e+00 1.359342379616e+00 1.367088003711e+00 1.374036490993e+00 1.380181368585e+00 1.385516445605e+00 1.390048676477e+00 1.393793305537e+00 1.396770320816e+00 1.399011109527e+00 1.400546830875e+00 1.401426018358e+00 1.401692520061e+00 1.401401029464e+00 1.400607660147e+00 1.399372325686e+00 1.397756005338e+00 1.395817265523e+00 1.393620010643e+00 1.391216145343e+00 1.388662304349e+00 1.386003097457e+00 1.383276885299e+00 1.380516291452e+00 1.377739554417e+00 1.374959719945e+00 1.372173789801e+00 1.369366881642e+00 1.366517041327e+00 1.363584061706e+00 1.360526413191e+00 1.357279903865e+00 1.353783302481e+00 1.349966349232e+00 1.345745602329e+00 1.341054166305e+00 1.335804746765e+00 1.329928438295e+00 1.323360391843e+00 1.316031111224e+00 1.307908077796e+00 1.298943499309e+00 1.289132629795e+00 1.278468501523e+00 1.266975764684e+00 1.254705930179e+00 1.241707698892e+00 1.228091401113e+00 1.213949602590e+00 1.199427228253e+00 1.184673631593e+00 1.169849147421e+00 1.155157130866e+00 1.140765467619e+00 1.126894975847e+00 1.113726413227e+00 1.101460240987e+00 1.090281946480e+00 1.080337873355e+00 1.071795780133e+00 1.064751715575e+00 1.059318297677e+00 1.055548977176e+00 1.053480411866e+00 1.053141727865e+00 1.054504907882e+00 1.057569082482e+00 1.062277522897e+00 1.068594001206e+00 1.076461388790e+00 1.085813432391e+00 1.096597846621e+00 1.108725841616e+00 1.122135262117e+00 1.136719395831e+00 1.152380248043e+00 1.168991397324e+00 1.186404585507e+00 1.204460868261e+00 1.222961286610e+00 1.241713591762e+00 1.260476651053e+00 1.279028142759e+00 1.292847251984e+00 1.305398511689e+00 1.317052347696e+00 1.328271382253e+00 1.339452032602e+00 1.350776224951e+00 1.362107008439e+00 1.373013840805e+00 1.382881214186e+00 1.391089686976e+00 1.397152949739e+00 1.400862681694e+00 1.402331578779e+00 1.401918551209e+00 1.400126811015e+00 1.397430283342e+00 1.394109322351e+00 1.390157209996e+00 1.385297290551e+00 1.379046410972e+00 1.370873605635e+00 1.360379114022e+00 1.347432731591e+00 1.332225295086e+00 1.315261002999e+00 1.297244375624e+00 1.278891394078e+00 1.260796432483e+00 1.243292214476e+00 1.226391907354e+00 1.209878330539e+00 1.193439534924e+00 1.176831080689e+00 1.160025759122e+00 1.143284807039e+00 1.127097939042e+00 1.111919922019e+00 1.097080971660e+00 1.047838529452e+00 1.019941638134e+00 9.690752572128e-01 9.100870888206e-01 8.621344038238e-01 8.420266876109e-01 8.541229212603e-01 8.870355027175e-01 9.212891262537e-01 9.395988315932e-01 9.326421495516e-01 9.009930517398e-01 8.550577881793e-01 8.130937263504e-01 7.949535417877e-01 8.110823122707e-01 8.548739875557e-01 9.072248441405e-01 9.474783383438e-01 9.607713585106e-01 9.408770681599e-01 8.910146579437e-01 8.242486475961e-01 7.628587170584e-01 7.330984689649e-01 7.513622185008e-01 8.114014829048e-01 8.901152201813e-01 9.629536173593e-01 1.012480493971e+00 1.030033802037e+00 1.015295997679e+00 9.755722614494e-01 9.247462338310e-01 8.808882001315e-01 8.608651788484e-01 8.726608983055e-01 9.110553761847e-01 9.616427554633e-01 1.008739931732e+00 1.040893750395e+00 1.052877102942e+00 1.045747876769e+00 1.025992936207e+00 1.003640304329e+00 9.892675761754e-01 9.899708467247e-01 1.006308634520e+00 1.032248325894e+00 1.058249719426e+00 1.075224770541e+00 1.077444115282e+00 1.064059253657e+00 1.039282440891e+00 1.011503065466e+00 9.908154176640e-01 9.852661811661e-01 9.970541031489e-01 1.021324807567e+00 1.048521397600e+00 1.068384670522e+00 1.073368799431e+00 1.060454428548e+00 1.031753920775e+00 9.939662235148e-01 9.567590513152e-01 9.298352382610e-01 9.191737976350e-01 9.244548948964e-01 9.395384228197e-01 9.558024665058e-01 9.657445020944e-01 9.652451417021e-01 9.541208746773e-01 9.354666007272e-01 9.141475439368e-01 8.948360174794e-01 8.803206986886e-01 8.706892842820e-01 8.639906216895e-01 8.576979819633e-01 8.502816761142e-01 8.419511439602e-01 8.344094349034e-01 8.298071333900e-01 8.293889381202e-01 8.326623244838e-01 8.374591156096e-01 8.409098882003e-01 8.406417516693e-01 8.356883721642e-01 8.267289450233e-01 8.156877070581e-01 8.049029040084e-01 7.962246428052e-01 7.905304814729e-01 7.877830889339e-01 7.876210320065e-01 7.898953413665e-01 7.948147991241e-01 8.024910777768e-01 8.122038155119e-01 8.219347544402e-01 8.285329700307e-01 8.286734518970e-01 8.201280494658e-01 8.030603079491e-01 7.807663296135e-01 7.594999370718e-01 7.468242839027e-01 7.484521958129e-01 7.650691704993e-01 7.914805631801e-01 8.189273775185e-01 8.385842818795e-01 8.444257753318e-01 8.347549302790e-01 8.127459507717e-01 7.859653434762e-01 7.645207958386e-01 7.575428787395e-01 7.689266599030e-01 7.953727450865e-01 8.284049357655e-01 8.585755222597e-01 8.788057677179e-01 8.859819266666e-01 8.811541789406e-01 8.687718502625e-01 8.554918521393e-01 8.751615759808e-01
 4.271360403830e-01 4.259189374163e-01 4.246327542819e-01 4.233965456178e-01 4.222881518208e-01 4.212570441450e-01 4.202034154576e-01 4.190870520931e-01 4.179166633904e-01 4.166897703409e-01 4.154126865263e-01 4.141499134036e-01 4.129833028773e-01 4.119110496478e-01 4.108470549066e-01 4.097191995974e-01 4.085270770929e-01 4.072929556431e-01 4.060264947401e-01 4.047544028072e-01 4.035343058144e-01 4.023954825323e-01 4.012930505879e-01 4.001630399528e-01 3.990050656007e-01 3.978582974505e-01 3.967212724866e-01 3.955437929487e-01 3.943118928372e-01 3.930935596880e-01 3.919714882820e-01 3.909603102901e-01 3.900050279551e-01 3.890202588475e-01 3.879354363591e-01 3.867354798064e-01 3.854793472719e-01 3.842667217157e-01 3.831516766004e-01 3.820998450645e-01 3.810516809837e-01 3.799921028237e-01 3.789404569571e-01 3.778854984538e-01 3.767749202328e-01 3.755832290601e-01 3.743625899551e-01 3.732071574034e-01 3.721812367770e-01 3.712740926375e-01 3.704073479148e-01 3.694748305177e-01 3.684133436044e-01 3.672519362476e-01 3.660802492526e-01 3.649693803656e-01 3.639241136281e-01 3.629270460736e-01 3.619810883375e-01 3.610854765012e-01 3.601888579302e-01 3.592033062341e-01 3.580838538978e-01 3.568709228169e-01 3.556911878331e-01 3.546736896372e-01 3.538663174670e-01 3.531715541561e-01 3.523938237053e-01 3.513942109764e-01 3.502003610021e-01 3.489721978244e-01 3.478632893818e-01 3.469184890377e-01 3.460774716151e-01 3.452362131656e-01 3.443128785893e-01 3.432909336114e-01 3.422104057212e-01 3.411075693760e-01 3.399908491137e-01 3.388774614840e-01 3.378211283580e-01 3.368698712570e-01 3.359984100263e-01 3.351088679380e-01 3.341002934879e-01 3.329330245141e-01 3.316631965432e-01 3.304284598878e-01 3.293536474770e-01 3.284439333746e-01 3.275824987010e-01 3.266234107076e-01 3.255121934021e-01 3.243068814866e-01 3.231231994837e-01 3.220533053771e-01 3.210969389630e-01 3.201696862925e-01 3.191863580778e-01 3.181464641175e-01 3.171287986532e-01 3.162033278275e-01 3.153567929312e-01 3.145082330052e-01 3.135731629438e-01 3.125329439140e-01 3.114707770425e-01 3.105128181757e-01 3.097218394788e-01 3.090359323027e-01 3.082995954331e-01 3.073923319420e-01 3.062999748153e-01 3.051255521311e-01 3.040175091401e-01 3.030770944829e-01 3.022826033395e-01 3.015126601806e-01 3.006410322227e-01 2.996217156909e-01 2.984952226577e-01 2.973465719761e-01 2.962653454636e-01 2.953003990191e-01 2.944431115837e-01 2.936494419152e-01 2.928659531935e-01 2.920414074576e-01 2.911347893393e-01 2.901467027413e-01 2.891417959195e-01 2.882129247768e-01 2.874172304968e-01 2.867418808471e-01 2.861022164531e-01 2.853802975033e-01 2.845053536060e-01 2.835095661934e-01 2.824996820798e-01 2.815758302307e-01 2.807659215528e-01 2.800261269191e-01 2.792704065826e-01 2.784323125229e-01 2.775131697116e-01 2.765627112480e-01 2.756360031303e-01 2.747538706022e-01 2.739142474333e-01 2.731016552152e-01 2.722935829779e-01 2.714759071192e-01 2.706480587132e-01 2.698115965989e-01 2.689693245492e-01 2.681268994555e-01 2.672965774713e-01 2.664771711102e-01 2.656644499147e-01 2.648595279437e-01 2.640703773721e-01 2.632948826941e-01 2.625227746605e-01 2.617412792949e-01 2.609422243837e-01 2.601307591186e-01 2.593293046668e-01 2.585587362000e-01 2.578088517654e-01 2.570544401344e-01 2.562788839610e-01 2.554830000154e-01 2.546800609421e-01 2.538901884823e-01 2.531162477529e-01 2.523436463866e-01 2.515624453499e-01 2.507814852238e-01 2.500156593530e-01 2.492693529478e-01 2.485332601878e-01 2.477941743973e-01 2.470455737630e-01 2.462916336910e-01 2.455461879258e-01 2.448132454061e-01 2.440822231006e-01 2.433455028887e-01 2.426044035548e-01 2.418640540472e-01 2.411305501367e-01 2.404043823776e-01 2.396808130884e-01 2.389528964678e-01 2.382222437617e-01 2.374966737996e-01 2.367771442421e-01 2.360650724635e-01 2.353598559666e-01 2.346568288447e-01 2.339522039538e-01 2.332460373454e-01 2.325439477144e-01 2.318471180336e-01 2.311563381076e-01 2.304679118467e-01 2.297776003455e-01 2.290843553492e-01 2.283924315895e-01 2.277083822457e-01 2.270268503805e-01 2.263431101166e-01 2.256556231352e-01 2.249691641777e-01 2.242889965783e-01 2.236200827854e-01 2.229564375145e-01 2.222889611884e-01 2.216201763082e-01 2.209544591644e-01 2.202989565389e-01 2.196478292921e-01 2.189961874646e-01 2.183405583338e-01 2.176806317834e-01 2.170233062447e-01 2.163732079076e-01 2.157260993274e-01 2.150769581066e-01 2.144283184346e-01 2.137831549038e-01 2.131419803444e-01 2.125051556451e-01 2.118713214553e-01 2.112367807546e-01 2.106022880859e-01 2.099726880511e-01 2.093456851180e-01 2.087181431993e-01 2.080912717045e-01 2.074662270538e-01 2.068429494235e-01 2.062231041333e-01 2.056060014110e-01 2.049896494549e-01 2.043760857356e-01 2.037644668786e-01 2.031553229918e-01 2.025451834055e-01 2.019387326813e-01 2.013347656360e-01 2.007323772376e-01 2.001331298241e-01 1.995343652149e-01 1.989366058062e-01 1.983416161881e-01 1.977520251790e-01 1.971634161926e-01 1.965751271547e-01 1.959893679138e-01 1.954054891133e-01 1.948229503896e-01 1.942447387251e-01 1.936674254825e-01 1.930911301632e-01 1.925170094565e-01 1.919478434385e-01 1.913786405958e-01 1.908123240405e-01 1.902481686103e-01 1.896867534486e-01 1.891260816977e-01 1.885706732918e-01 1.880158936816e-01 1.874630095631e-01 1.869147503507e-01 1.863692064956e-01 1.858252065349e-01 1.852844926955e-01 1.847456662485e-01 1.842101704486e-01 1.836779361512e-01 1.831496878987e-01 1.826208621054e-01 1.820949267180e-01 1.815738801853e-01 1.810555650708e-01 1.805406527225e-01 1.800289595845e-01 1.795203270529e-01 1.790131889345e-01 1.785109174109e-01 1.780119411362e-01 1.775169216138e-01 1.770267896537e-01 1.765398933426e-01 1.760561956312e-01 1.755758626513e-01 1.751007941789e-01 1.746287985792e-01 1.741619561986e-01 1.737004776069e-01 1.732430775996e-01 1.727896993995e-01 1.723405388789e-01 1.718959822964e-01 1.714556016528e-01 1.710222192322e-01 1.705936144724e-01 1.701695966970e-01 1.697516097683e-01 1.693378342850e-01 1.689294551429e-01 1.685279867471e-01 1.681314780215e-01 1.677408153198e-01 1.673566697967e-01 1.669781997709e-01 1.666065593234e-01 1.662414265141e-01 1.658829373142e-01 1.655310397741e-01 1.651850918780e-01 1.648473583003e-01 1.645161574460e-01 1.641934202194e-01 1.638794854766e-01 1.635731220538e-01 1.632742491643e-01 1.629829586565e-01 1.626987588834e-01 1.624238287338e-01 1.621582407425e-01 1.619010773713e-01 1.616535889731e-01 1.614170472233e-01 1.611886064632e-01 1.609689689551e-01 1.607579171672e-01 1.605570699481e-01 1.603656275820e-01 1.601858536844e-01 1.600177850946e-01 1.598598148632e-01 1.597134703891e-01 1.595782118184e-01 1.594535099283e-01 1.593398239842e-01 1.592377752077e-01 1.591477651490e-01 1.590706150661e-01 1.590059856289e-01 1.589558112079e-01 1.589171907714e-01 1.588913666722e-01 1.588777418032e-01 1.588765437385e-01 1.588906143405e-01 1.589183616781e-01 1.589619687866e-01 1.590198489588e-01 1.590913209650e-01 1.591775366795e-01 1.592769370675e-01 1.593919582484e-01 1.595228836021e-01 1.596688389547e-01 1.598322762293e-01 1.600111397358e-01 1.602049280567e-01 1.604136975201e-01 1.606392889560e-01 1.608814073557e-01 1.611398548455e-01 1.614158931883e-01 1.617094824233e-01 1.620200798329e-01 1.623472666335e-01 1.626919119966e-01 1.630545501317e-01 1.634351642918e-01 1.638334412344e-01 1.642492372090e-01 1.646839725069e-01 1.651378199944e-01 1.656113651097e-01 1.661020693958e-01 1.666109822266e-01 1.671372185609e-01 1.676833701732e-01 1.682500183575e-01 1.688351539356e-01 1.694409064695e-01 1.700645669024e-01 1.707060394176e-01 1.713661876141e-01 1.720458332551e-01 1.727454856104e-01 1.734668171229e-01 1.742059742572e-01 1.749650859971e-01 1.757417039157e-01 1.765370172351e-01 1.773525523857e-01 1.781891039479e-01 1.790462775885e-01 1.799232846974e-01 1.808186859638e-01 1.817341088708e-01 1.826674418081e-01 1.836234052014e-01 1.845994480036e-01 1.855953083585e-01 1.866108143867e-01 1.876444553076e-01 1.886985004899e-01 1.897726891025e-01 1.908675181019e-01 1.919804943983e-01 1.931137478718e-01 1.942651481426e-01 1.954345320862e-01 1.966249657283e-01 1.978345532558e-01 1.990638474783e-01 2.003105336694e-01 2.015761272128e-01 2.028592270538e-01 2.041624999329e-01 2.054863544877e-01 2.068286654821e-01 2.081896431143e-01 2.095683975638e-01 2.109652505282e-01 2.123805021548e-01 2.138153545128e-01 2.152695401103e-01 2.167419969602e-01 2.182320505806e-01 2.197395397316e-01 2.212643206353e-01 2.228069619915e-01 2.243681216875e-01 2.259475482711e-01 2.275433718918e-01 2.291573559948e-01 2.307874665820e-01 2.324349285849e-01 2.340993196443e-01 2.357801594143e-01 2.374791043614e-01 2.391952011550e-01 2.409264501298e-01 2.426749957614e-01 2.444382767428e-01 2.462181999350e-01 2.480146480341e-01 2.498278189090e-01 2.516575641157e-01 2.535017281023e-01 2.553613578784e-01 2.572356608426e-01 2.591271180236e-01 2.610344854479e-01 2.629571020484e-01 2.648957042880e-01 2.668484858232e-01 2.688154319835e-01 2.707973434756e-01 2.727950721614e-01 2.748083870316e-01 2.768366301270e-01 2.788771991311e-01 2.809325486204e-01 2.830024450469e-01 2.850858899151e-01 2.871842552554e-01 2.892961594206e-01 2.914205380010e-01 2.935594937775e-01 2.957107611152e-01 2.978758860471e-01 3.000554084736e-01 3.022475363894e-01 3.044527570440e-01 3.066702242531e-01 3.089006097921e-01 3.111452847141e-01 3.134014331865e-01 3.156704327755e-01 3.179530320392e-01 3.202454600138e-01 3.225524353504e-01 3.248703348867e-01 3.272000699789e-01 3.295417350770e-01 3.318955230053e-01 3.342595140427e-01 3.366360471613e-01 3.390246815416e-01 3.414238838761e-01 3.438346924743e-01 3.462547720110e-01 3.486869476848e-01 3.511311623428e-01 3.535842729693e-01 3.560501627918e-01 3.585259967221e-01 3.610102795793e-01 3.635078506839e-01 3.660126541920e-01 3.685295302916e-01 3.710567004796e-01 3.735904512736e-01 3.761368446711e-01 3.786921168292e-01 3.812558394149e-01 3.838306568162e-01 3.864138980246e-01 3.890053700939e-01 3.916066633567e-01 3.942167895351e-01 3.968360204944e-01 3.994652466925e-01 4.021005205568e-01 4.047467228011e-01 4.073996005028e-01 4.100605939981e-01 4.127312182311e-01 4.154083181849e-01 4.180949701003e-01 4.207874540901e-01 4.234883410637e-01 4.261979955754e-01 4.289134081887e-01 4.316360977331e-01 4.343663339799e-01 4.371027469367e-01 4.398468343025e-01 4.425983730849e-01 4.453552571394e-01 4.481207616309e-01 4.508915361183e-01 4.536683395013e-01 4.564519873272e-01 4.592410387200e-01 4.620365672425e-01 4.648381078381e-01 4.676452285108e-01 4.704583513457e-01 4.732762892585e-01 4.760988118072e-01 4.789279393020e-01 4.817606525104e-01 4.845989894616e-01 4.874425239645e-01 4.902895946572e-01 4.931430604145e-01 4.960006648078e-01 4.988612799364e-01 5.017272173679e-01 5.045961257786e-01 5.074703032358e-01 5.103474435339e-01 5.132289552073e-01 5.161137286850e-01 5.190011279728e-01 5.218927528163e-01 5.247871304846e-01 5.276850695571e-01 5.305845167887e-01 5.334879968680e-01 5.363923279925e-01 5.393016286875e-01 5.422116365736e-01 5.451232639501e-01 5.480384872117e-01 5.509538349400e-01 5.538725259133e-01 5.567921269727e-01 5.597137214625e-01 5.626366723234e-01 5.655605935531e-01 5.684858632835e-01 5.714124303049e-01 5.743390418438e-01 5.772664536826e-01 5.801948023073e-01 5.831231828017e-01 5.860512041291e-01 5.889802476190e-01 5.919089193830e-01 5.948371199431e-01 5.977651511045e-01 6.006931892303e-01 6.036207642066e-01 6.065468438166e-01 6.094729479434e-01 6.123975252263e-01 6.153206929066e-01 6.182427665389e-01 6.211641099286e-01 6.240831820069e-01 6.270004960498e-01 6.299159222521e-01 6.328296260290e-01 6.357399835397e-01 6.386489580307e-01 6.415551593535e-01 6.444584325846e-01 6.473602850395e-01 6.502575829829e-01 6.531530346900e-01 6.560447143940e-01 6.589329548826e-01 6.618181376471e-01 6.646989922308e-01 6.675770951342e-01 6.704511054927e-01 6.733201639166e-01 6.761869661302e-01 6.790473619525e-01 6.819049940666e-01 6.847561052868e-01 6.876029451358e-01 6.904449889631e-01 6.932820180608e-01 6.961140981431e-01 6.989400155974e-01 7.017615763903e-01 7.045766285541e-01 7.073860684661e-01 7.101891396885e-01 7.129871712368e-01 7.157782999673e-01 7.185637896729e-01 7.213418094118e-01 7.241126991325e-01 7.268778054967e-01 7.296357963273e-01 7.323860332415e-01 7.351296647832e-01 7.378657041375e-01 7.405940156370e-01 7.433145447213e-01 7.460266700949e-01 7.487314307765e-01 7.514276794884e-01 7.541156883746e-01 7.567956644223e-01 7.594678304175e-01 7.621302459087e-01 7.647838123291e-01 7.674280886205e-01 7.700632342282e-01 7.726900445188e-01 7.753065489609e-01 7.779133046857e-01 7.805104553350e-01 7.830977255949e-01 7.856742436715e-01 7.882422134067e-01 7.907987728644e-01 7.933453178105e-01 7.958806822182e-01 7.984052653258e-01 8.009202523060e-01 8.034225964686e-01 8.059146467588e-01 8.083957610894e-01 8.108646809585e-01 8.133221853676e-01 8.157679569554e-01 8.182007588147e-01 8.206231650393e-01 8.230322478980e-01 8.254296943109e-01 8.278149560270e-01 8.301863463357e-01 8.325473946422e-01 8.348918474628e-01 8.372264441941e-01 8.395464251589e-01 8.418527263270e-01 8.441475110307e-01 8.464259377584e-01 8.486932351321e-01 8.509447187665e-01 8.531832392534e-01 8.554072900528e-01 8.576161384766e-01 8.598120498484e-01 8.619921932479e-01 8.641583094522e-01 8.663096226287e-01 8.684454322029e-01 8.705671555472e-01 8.726713135417e-01 8.747630148478e-01 8.768378525479e-01 8.788954109386e-01 8.809399343238e-01 8.829654491280e-01 8.849778486030e-01 8.869729453025e-01 8.889499377328e-01 8.909132608646e-01 8.928569514272e-01 8.947858985271e-01 8.966969089412e-01 8.985915551078e-01 9.004696184932e-01 9.023271892256e-01 9.041714730776e-01 9.059955488657e-01 9.078020687695e-01 9.095928175442e-01 9.113613262798e-01 9.131152862119e-01 9.148483536447e-01 9.165648060108e-01 9.182623522951e-01 9.199389327480e-01 9.216006582564e-01 9.232391582450e-01 9.248606997762e-01 9.264631150741e-01 9.280449714251e-01 9.296082974365e-01 9.311500911110e-01 9.326749478720e-01 9.341759292706e-01 9.356593120200e-01 9.371232028894e-01 9.385631039975e-01 9.399862207137e-01 9.413850709752e-01 9.427660514251e-01 9.441243022494e-01 9.454594734262e-01 9.467762879157e-01 9.480683579701e-01 9.493412162420e-01 9.505912308648e-01 9.518192344818e-01 9.530251593177e-01 9.542079654887e-01 9.553703275846e-01 9.565062851569e-01 9.576225250104e-01 9.587154097275e-01 9.597829552085e-01 9.608310168354e-01 9.618509077377e-01 9.628497321423e-01 9.638234972742e-01 9.647735069333e-01 9.656989621827e-01 9.665989322606e-01 9.674770806413e-01 9.683273147141e-01 9.691538876749e-01 9.699558046978e-01 9.707309226810e-01 9.714823120464e-01 9.722053196841e-01 9.729057409616e-01 9.735766018794e-01 9.742236428210e-01 9.748435875682e-01 9.754354852125e-01 9.760017037259e-01 9.765398416164e-01 9.770514977483e-01 9.775341787413e-01 9.779892121876e-01 9.784177101909e-01 9.788154783168e-01 9.791871541275e-01 9.795279563893e-01 9.798421190613e-01 9.801264619289e-01 9.803798920274e-01 9.806070287382e-01 9.808016614731e-01 9.809687015642e-01 9.811040391794e-01 9.812095152928e-01 9.812854836533e-01 9.813281902562e-01 9.813428080318e-01 9.813229700948e-01 9.812735126440e-01 9.811915113775e-01 9.810770760089e-01 9.809319390904e-01 9.807531219456e-01 9.805429554912e-01 9.802991671339e-01 9.800232966866e-01 9.797145180059e-01 9.793700109772e-01 9.789953060125e-01 9.785838074465e-01 9.781411671030e-01 9.776613344394e-01 9.771491737090e-01 9.766018092680e-01 9.760175486165e-01 9.754008291294e-01 9.747467757869e-01 9.740587748454e-01 9.733336837604e-01 9.725737682509e-01 9.717783143444e-01 9.709448676588e-01 9.700772402536e-01 9.691714905560e-01 9.682305371238e-01 9.672524659439e-01 9.662368962103e-01 9.651854739888e-01 9.640958680842e-01 9.629693419618e-01 9.618051205830e-01 9.606029450204e-01 9.593636353267e-01 9.580855196815e-01 9.567710127292e-01 9.554162455537e-01 9.540259717405e-01 9.525953898555e-01 9.511277582285e-01 9.496227800251e-01 9.480783301705e-01 9.464977473071e-01 9.448768534568e-01 9.432211261430e-01 9.415237169803e-01 9.397910162946e-01 9.380193877200e-01 9.362093065944e-01 9.343630392575e-01 9.324764121136e-01 9.305546291062e-01 9.285943701329e-01 9.265984873068e-01 9.245650221576e-01 9.224920105358e-01 9.203874620248e-01 9.182428469565e-01 9.160652418673e-01 9.138525004174e-01 9.116032322066e-01 9.093213775056e-01 9.070023546881e-01 9.046523444882e-01 9.022667869864e-01 8.998512309156e-01 8.974011337560e-01 8.949207971410e-01 8.924081197450e-01 8.898646566066e-01 8.872943539333e-01 8.846908199483e-01 8.820634351601e-01 8.794050792194e-01 8.767230086352e-01 8.740144415521e-01 8.712809319470e-01 8.685259016006e-01 8.657453228856e-01 8.629467334244e-01 8.601242130715e-01 8.572855792595e-01 8.544271589202e-01 8.515512459536e-01 8.486626156421e-01 8.457558756622e-01 8.428406648721e-01 8.399083394179e-01 8.369724402062e-01 8.340244337273e-01 8.310697861351e-01 8.281141314338e-01 8.251489281231e-01 8.221906043287e-01 8.192232248185e-01 8.162667120802e-01 8.133086247577e-01 8.103590986305e-01 8.074196176412e-01 8.044856844461e-01 8.015706989205e-01 7.986624749561e-01 7.957783836863e-01 7.929064395315e-01 7.900604954157e-01 7.872359052874e-01 7.844362664736e-01 7.816707321191e-01 7.789271192795e-01 7.762276203392e-01 7.735523924007e-01 7.709277744919e-01 7.683354702409e-01 7.657903831877e-01 7.632944277461e-01 7.608388438117e-01 7.584479635694e-01 7.560968763915e-01 7.538168180884e-01 7.515835574793e-01 7.494204522099e-01 7.473185218905e-01 7.452815391967e-01 7.433230028837e-01 7.414236878698e-01 7.396147358465e-01 7.378678971313e-01 7.362136934462e-01 7.346322827723e-01 7.331394520954e-01 7.317358360617e-01 7.304108234320e-01 7.291910690343e-01 7.280457573900e-01 7.270123555781e-01 7.260588468124e-01 7.252138069127e-01 7.244622692129e-01 7.238093781444e-01 7.232653468675e-01 7.228093101657e-01 7.224757369359e-01 7.222245914959e-01 7.220952407240e-01 7.220588722242e-01 7.221328914722e-01 7.223140284528e-01 7.225915905321e-01 7.229873100131e-01 7.234703011495e-01 7.240744629096e-01 7.247662502712e-01 7.255697069762e-01 7.264693824723e-01 7.274652961412e-01 7.285678468967e-01 7.297518243827e-01 7.310475639377e-01 7.324175625631e-01 7.338925850370e-01 7.354461079752e-01 7.370865635816e-01 7.388144456006e-01 7.406107676424e-01 7.424992219630e-01 7.444443385422e-01 7.464774246560e-01 7.485633492094e-01 7.507221145690e-01 7.529386693004e-01 7.552076653848e-01 7.575405663265e-01 7.599070343778e-01 7.623385263119e-01 7.647928983832e-01 7.672998740825e-01 7.698319014668e-01 7.723958696467e-01 7.749920770580e-01 7.775975848145e-01 7.802382222073e-01 7.828750467426e-01 7.855397508822e-01 7.881965051587e-01 7.908636154683e-01 7.935272107460e-01 7.961794593770e-01 7.988340836758e-01 8.014607185937e-01 8.040880692553e-01 8.066769003405e-01 8.092565825313e-01 8.118012863657e-01 8.143152022912e-01 8.168033325429e-01 8.192427727583e-01 8.216585213437e-01 8.240136742768e-01 8.263411625684e-01 8.286092287662e-01 8.308319744957e-01 8.330065961413e-01 8.351177792436e-01 8.371877924929e-01 8.391847240452e-01 8.411363643160e-01 8.430179718656e-01 8.448442207771e-01 8.466090902917e-01 8.483059824965e-01 8.499506827276e-01 8.515187967614e-01 8.530396215764e-01 8.544846271542e-01 8.558770143243e-01 8.572056793161e-01 8.584734391761e-01 8.596891861548e-01 8.608368420548e-01 8.619432245825e-01 8.629835349272e-01 8.639849309728e-01 8.649315279892e-01 8.658352360859e-01 8.667002323489e-01 8.675214425027e-01 8.683148310069e-01 8.690698081632e-01 8.698068001706e-01 8.705160431255e-01 8.712117354360e-01 8.718944819766e-01 8.725680424806e-01 8.732446677833e-01 8.739188475250e-01 8.746097462741e-01 8.753101978250e-01 8.760362103472e-01 8.767895767969e-01 8.775761889510e-01 8.784061231425e-01 8.792803290511e-01 8.802117640124e-01 8.812009064633e-01 8.822613633354e-01 8.833926762515e-01 8.846070710927e-01 8.859095757554e-01 8.873045994024e-01 8.888022080711e-01 8.904047613943e-01 8.921230405046e-01 8.939578238689e-01 8.959203183292e-01 8.980112718551e-01 9.002378463363e-01 9.026055334052e-01 9.051157483103e-01 9.077778834755e-01 9.105903980054e-01 9.135616139382e-01 9.166890366287e-01 9.199782488537e-01 9.234314281319e-01 9.270473895376e-01 9.308320684323e-01 9.347782988249e-01 9.388949256217e-01 9.431732793624e-01 9.476175530227e-01 9.522233573966e-01 9.569867593678e-01 9.619113750602e-01 9.669839808221e-01 9.722132650029e-01 9.775811682334e-01 9.830950137500e-01 9.887413993516e-01 9.945155203509e-01 1.000416271277e+00 1.006426845722e+00 1.012554640256e+00 1.018774942353e+00 1.025094693171e+00 1.031496691079e+00 1.037972819299e+00 1.044521622833e+00 1.051121033687e+00 1.057778421253e+00 1.064464742648e+00 1.071188488815e+00 1.077925913359e+00 1.084673350987e+00 1.091421189880e+00 1.098150714363e+00 1.104866369548e+00 1.111539204810e+00 1.118176886592e+00 1.124752375023e+00 1.131264723631e+00 1.137703822315e+00 1.144048858656e+00 1.150307931749e+00 1.156445910650e+00 1.162477849682e+00 1.168373675068e+00 1.174134506770e+00 1.179750382224e+00 1.185200605318e+00 1.190496296688e+00 1.195602819004e+00 1.200536968305e+00 1.205269957141e+00 1.209805254074e+00 1.214134169485e+00 1.218237690036e+00 1.222129798138e+00 1.225779617059e+00 1.229202693036e+00 1.232378837203e+00 1.235307395131e+00 1.237989718756e+00 1.240406550994e+00 1.242574446530e+00 1.244471356795e+00 1.246108494973e+00 1.247478772702e+00 1.248577990970e+00 1.249418021501e+00 1.249982258227e+00 1.250288665333e+00 1.250329982775e+00 1.250108727503e+00 1.249636508754e+00 1.248907163868e+00 1.247938495391e+00 1.246725702612e+00 1.245283208255e+00 1.243619755821e+00 1.241738638370e+00 1.239658826246e+00 1.237383157943e+00 1.234931555008e+00 1.232311416661e+00 1.229538220285e+00 1.226631138603e+00 1.223598414414e+00 1.220464348440e+00 1.217240243855e+00 1.213948185202e+00 1.210603715129e+00 1.207223922268e+00 1.203834679769e+00 1.200446835861e+00 1.197088145471e+00 1.193771708302e+00 1.190520451291e+00 1.187352247674e+00 1.184283740157e+00 1.181334389728e+00 1.178520625548e+00 1.175859552414e+00 1.173363971956e+00 1.171048344003e+00 1.168922178886e+00 1.166997841505e+00 1.165280656221e+00 1.163776861912e+00 1.162493214901e+00 1.161424308135e+00 1.160574515384e+00 1.159938366787e+00 1.159509230898e+00 1.159278256640e+00 1.159234406910e+00 1.159362911211e+00 1.159650316446e+00 1.160078021039e+00 1.160623727232e+00 1.161267129012e+00 1.161982843851e+00 1.162746768806e+00 1.163531734925e+00 1.164310016729e+00 1.165052999875e+00 1.165731976050e+00 1.166318745883e+00 1.166781048740e+00 1.167096508444e+00 1.167232768766e+00 1.167165143859e+00 1.166869093682e+00 1.166324142431e+00 1.165505287236e+00 1.164398244973e+00 1.162987023263e+00 1.161258807937e+00 1.159206037108e+00 1.156824313898e+00 1.154112168290e+00 1.151075010887e+00 1.147718553249e+00 1.144058375009e+00 1.140110711075e+00 1.135900960383e+00 1.131454169179e+00 1.126808196652e+00 1.121998094841e+00 1.117069396107e+00 1.112074787409e+00 1.107062482312e+00 1.102096388449e+00 1.097237607965e+00 1.092551880145e+00 1.088112283360e+00 1.083986227587e+00 1.080252147979e+00 1.076978627888e+00 1.074244851330e+00 1.072118489222e+00 1.070668927610e+00 1.069960894844e+00 1.070051424896e+00 1.070996148448e+00 1.072833407638e+00 1.075602973171e+00 1.079325539309e+00 1.084017457829e+00 1.089682378522e+00 1.096306500484e+00 1.103875364173e+00 1.112353642278e+00 1.121702828605e+00 1.131865732860e+00 1.142784829196e+00 1.154388355844e+00 1.166599527373e+00 1.179337719543e+00 1.192508588128e+00 1.206030510393e+00 1.219799006364e+00 1.233727746025e+00 1.247716313257e+00 1.261670412955e+00 1.275500703635e+00 1.289113202877e+00 1.302425919546e+00 1.315350518188e+00 1.327816594611e+00 1.339746786070e+00 1.351077599888e+00 1.361750682738e+00 1.371710153559e+00 1.380918429255e+00 1.389330610139e+00 1.396924011901e+00 1.403673219544e+00 1.409566127670e+00 1.414601144220e+00 1.418778747225e+00 1.422114675063e+00 1.424621481865e+00 1.426333653217e+00 1.427282492865e+00 1.427507434878e+00 1.427057039443e+00 1.425980213533e+00 1.424334773839e+00 1.422175255549e+00 1.419565234374e+00 1.416560819787e+00 1.413223900987e+00 1.409608707041e+00 1.405769044012e+00 1.401751204171e+00 1.397591858058e+00 1.393327295291e+00 1.388978070015e+00 1.384551641902e+00 1.380055913064e+00 1.375474033868e+00 1.370789304779e+00 1.365966353593e+00 1.360962809426e+00 1.355728990797e+00 1.350200804892e+00 1.344323345942e+00 1.338022016378e+00 1.331229438290e+00 1.323887999179e+00 1.315922568932e+00 1.307295835664e+00 1.297951698135e+00 1.287871425348e+00 1.277036813591e+00 1.265447658722e+00 1.253145719203e+00 1.240155784927e+00 1.226569874370e+00 1.212467800069e+00 1.197969967798e+00 1.183223291068e+00 1.168368385411e+00 1.153612123688e+00 1.139117697497e+00 1.125106126878e+00 1.111776794838e+00 1.099329348176e+00 1.087976616878e+00 1.077877337155e+00 1.069216903346e+00 1.062114169472e+00 1.056688231099e+00 1.053013455527e+00 1.051121203352e+00 1.051044280760e+00 1.052744386327e+00 1.056203107292e+00 1.061346825243e+00 1.068107608345e+00 1.076408465764e+00 1.086148257219e+00 1.097252382859e+00 1.109611952540e+00 1.123144069927e+00 1.137737102498e+00 1.153287450523e+00 1.169676686831e+00 1.186764198248e+00 1.204409659685e+00 1.222430571845e+00 1.240655441401e+00 1.258863819456e+00 1.276845663225e+00 1.290223005049e+00 1.302337664803e+00 1.313558843715e+00 1.324352251839e+00 1.335112909667e+00 1.346020846835e+00 1.356939518239e+00 1.367438810828e+00 1.376900171255e+00 1.384704377275e+00 1.390368257068e+00 1.393681963931e+00 1.394763259020e+00 1.393977401742e+00 1.391834605090e+00 1.388816547380e+00 1.385213530391e+00 1.381029224853e+00 1.375991794011e+00 1.369625712289e+00 1.361404148820e+00 1.350932280081e+00 1.338078459351e+00 1.323039215320e+00 1.306314210130e+00 1.288603081566e+00 1.270619831358e+00 1.252942688701e+00 1.235892070727e+00 1.219466720619e+00 1.203429541240e+00 1.187452508300e+00 1.171278008837e+00 1.154864310623e+00 1.138483417836e+00 1.122782918713e+00 1.109023883850e+00 1.097939085313e+00 1.035613805255e+00 1.006109831667e+00 9.525510230560e-01 8.946254125087e-01 8.531046501555e-01 8.426538265180e-01 8.629123804673e-01 8.987807746841e-01 9.301909159512e-01 9.415532853135e-01 9.261759853456e-01 8.874976632275e-01 8.385841679367e-01 7.992780560593e-01 7.883637804945e-01 8.120385676705e-01 8.591031784799e-01 9.086630303283e-01 9.410382351776e-01 9.437054023684e-01 9.133153773116e-01 8.562383333079e-01 7.887625249800e-01 7.354294183266e-01 7.209193977084e-01 7.544109132095e-01 8.221159396784e-01 8.989692644745e-01 9.626952273182e-01 9.993592999401e-01 1.003831178823e+00 9.791132851115e-01 9.354395486542e-01 8.886425552717e-01 8.564812998994e-01 8.519194235781e-01 8.765378004316e-01 9.202537592848e-01 9.678988957095e-01 1.006135622392e+00 1.027039979945e+00 1.028958451018e+00 1.016004302179e+00 9.966916093845e-01 9.813470922964e-01 9.785089351164e-01 9.912567231966e-01 1.015908964444e+00 1.043943352027e+00 1.065746612550e+00 1.073973131992e+00 1.065573435737e+00 1.042666923473e+00 1.012256983991e+00 9.847346373855e-01 9.705333711338e-01 9.757060041541e-01 9.986940757775e-01 1.030962888169e+00 1.060915252514e+00 1.078138015047e+00 1.076269629405e+00 1.054231671927e+00 1.016447726892e+00 9.719871547826e-01 9.324463029697e-01 9.081898646680e-01 9.039221315139e-01 9.164955306921e-01 9.368970972943e-01 9.548555232828e-01 9.627090401196e-01 9.573065153465e-01 9.400937863743e-01 9.160162240653e-01 8.915242535473e-01 8.720518273771e-01 8.599568410703e-01 8.538760213747e-01 8.500677674716e-01 8.446665711737e-01 8.357113827429e-01 8.239553919525e-01 8.123933568732e-01 8.047431516657e-01 8.034547163776e-01 8.083631651907e-01 8.166601258103e-01 8.242440016354e-01 8.274406418785e-01 8.243221324337e-01 8.151682536301e-01 8.021278989184e-01 7.883409267840e-01 7.768224653410e-01 7.696277540638e-01 7.675332952097e-01 7.703757462797e-01 7.775348572781e-01 7.881979331105e-01 8.011866673004e-01 8.145631554638e-01 8.255209179333e-01 8.307565951950e-01 8.274577973977e-01 8.144728606546e-01 7.934328407257e-01 7.692454917852e-01 7.494618113825e-01 7.418993002721e-01 7.509063849731e-01 7.745642938750e-01 8.051947081382e-01 8.327745368406e-01 8.485989317787e-01 8.478095423408e-01 8.305655768691e-01 8.022839192282e-01 7.727124473293e-01 7.532193835038e-01 7.521933032077e-01 7.706457934467e-01 8.018322993701e-01 8.351943811018e-01 8.611844130996e-01 8.741603094252e-01 8.733254833021e-01 8.623069338211e-01 8.476877266695e-01 8.367849805585e-01 8.624748415857e-01
 4.447427128070e-01 4.435237370602e-01 4.422414783886e-01 4.410196183642e-01 4.399278575712e-01 4.389102322912e-01 4.378679975821e-01 4.367630094451e-01 4.356017970068e-01 4.343796129524e-01 4.331066062418e-01 4.318561367609e-01 4.307057663009e-01 4.296466234632e-01 4.285895278350e-01 4.274693050357e-01 4.262882046828e-01 4.250673869969e-01 4.238119131644e-01 4.225487457479e-01 4.213391159614e-01 4.202113890671e-01 4.191197760682e-01 4.180019738589e-01 4.168607872880e-01 4.157321212909e-01 4.146061287658e-01 4.134337942686e-01 4.122062888480e-01 4.110000284416e-01 4.098938160075e-01 4.089014929709e-01 4.079638289678e-01 4.069933924821e-01 4.059167201471e-01 4.047219979517e-01 4.034727081703e-01 4.022743136894e-01 4.011754473680e-01 4.001378461734e-01 3.991020755234e-01 3.980548136421e-01 3.970189426211e-01 3.959771174591e-01 3.948748305427e-01 3.936893066299e-01 3.924764512581e-01 3.913338746691e-01 3.903274057881e-01 3.894433408398e-01 3.885981521875e-01 3.876777197882e-01 3.866214517973e-01 3.854633971631e-01 3.843014358723e-01 3.832056785225e-01 3.821784728833e-01 3.812004396987e-01 3.802722480356e-01 3.793922994391e-01 3.785074625984e-01 3.775297094082e-01 3.764157166186e-01 3.752128328676e-01 3.740478517207e-01 3.730538402724e-01 3.722735540595e-01 3.716020100485e-01 3.708378089982e-01 3.698444668395e-01 3.686570252881e-01 3.674432559540e-01 3.663555327704e-01 3.654356866917e-01 3.646205107155e-01 3.638001808787e-01 3.628914798075e-01 3.618808729526e-01 3.608143271761e-01 3.597267451466e-01 3.586286221420e-01 3.575359645227e-01 3.565021117960e-01 3.555730224670e-01 3.547186892687e-01 3.538441898235e-01 3.528517470658e-01 3.517008323079e-01 3.504507273455e-01 3.492372897760e-01 3.481829908128e-01 3.472928242592e-01 3.464480593272e-01 3.455065840892e-01 3.444137369421e-01 3.432298152159e-01 3.420647988624e-01 3.410119923021e-01 3.400691221409e-01 3.391544828381e-01 3.381859374582e-01 3.371673059171e-01 3.361742621825e-01 3.352714920108e-01 3.344401714775e-01 3.336026349324e-01 3.326770916766e-01 3.316510964266e-01 3.306113084389e-01 3.296809252367e-01 3.289179901407e-01 3.282518931829e-01 3.275312098057e-01 3.266379056117e-01 3.255630350388e-01 3.244109987004e-01 3.233293041689e-01 3.224139990064e-01 3.216416348010e-01 3.208909425193e-01 3.200400272940e-01 3.190434021242e-01 3.179419523808e-01 3.168138885508e-01 3.157497432785e-01 3.148012607190e-01 3.139637137002e-01 3.131953062469e-01 3.124427549966e-01 3.116469877819e-01 3.107606108573e-01 3.097862667819e-01 3.087948384307e-01 3.078860558079e-01 3.071183236367e-01 3.064775000115e-01 3.058700660396e-01 3.051731675450e-01 3.043154668372e-01 3.033364020156e-01 3.023480601054e-01 3.014499867428e-01 3.006708089588e-01 2.999587796065e-01 2.992293494343e-01 2.984143515517e-01 2.975178299599e-01 2.965917500550e-01 2.956890478732e-01 2.948314331215e-01 2.940163392398e-01 2.932284831812e-01 2.924462881402e-01 2.916562993186e-01 2.908573299763e-01 2.900494669450e-01 2.892317631374e-01 2.884147902988e-01 2.876089001900e-01 2.868150192119e-01 2.860289906364e-01 2.852537062960e-01 2.844955944776e-01 2.837479381782e-01 2.830017226919e-01 2.822455116771e-01 2.814711261797e-01 2.806857752773e-01 2.799142561602e-01 2.791736713989e-01 2.784530587940e-01 2.777272485147e-01 2.769799302620e-01 2.762122083695e-01 2.754389209091e-01 2.746796798700e-01 2.739343652770e-01 2.731900888524e-01 2.724373551277e-01 2.716862700771e-01 2.709523880684e-01 2.702358520363e-01 2.695294164226e-01 2.688194418412e-01 2.680997098127e-01 2.673752588192e-01 2.666615416988e-01 2.659582794336e-01 2.652575870814e-01 2.645514734668e-01 2.638413485842e-01 2.631330253691e-01 2.624299590497e-01 2.617352517287e-01 2.610425505596e-01 2.603453787529e-01 2.596458929934e-01 2.589517777033e-01 2.582637360412e-01 2.575834262742e-01 2.569097131413e-01 2.562379096020e-01 2.555648582758e-01 2.548903379038e-01 2.542204338723e-01 2.535556270032e-01 2.528976008740e-01 2.522413557507e-01 2.515829680788e-01 2.509214948027e-01 2.502630243573e-01 2.496109286409e-01 2.489620426020e-01 2.483102896456e-01 2.476548609497e-01 2.470001472783e-01 2.463533742764e-01 2.457172903381e-01 2.450862829337e-01 2.444510107255e-01 2.438141674732e-01 2.431820384703e-01 2.425586086172e-01 2.419409507353e-01 2.413223707377e-01 2.406987798361e-01 2.400707352278e-01 2.394471952691e-01 2.388290899281e-01 2.382146087446e-01 2.375975656004e-01 2.369814476762e-01 2.363681398668e-01 2.357598682838e-01 2.351554929837e-01 2.345530101613e-01 2.339508349693e-01 2.333478524113e-01 2.327511391441e-01 2.321548214385e-01 2.315589520479e-01 2.309632793165e-01 2.303694299159e-01 2.297772759221e-01 2.291888299916e-01 2.286023672793e-01 2.280167827964e-01 2.274330876832e-01 2.268524533334e-01 2.262722720445e-01 2.256932675840e-01 2.251160223791e-01 2.245415991232e-01 2.239687094283e-01 2.233976887006e-01 2.228277344271e-01 2.222585730267e-01 2.216912815010e-01 2.211296455912e-01 2.205681494230e-01 2.200073040262e-01 2.194478882236e-01 2.188905433907e-01 2.183346227543e-01 2.177815516915e-01 2.172307084590e-01 2.166783297440e-01 2.161288999661e-01 2.155835627755e-01 2.150376794103e-01 2.144945965480e-01 2.139531231545e-01 2.134131903728e-01 2.128748434005e-01 2.123391125673e-01 2.118054241268e-01 2.112721593591e-01 2.107429656551e-01 2.102163083496e-01 2.096903448744e-01 2.091662377034e-01 2.086447153436e-01 2.081254726775e-01 2.076078879306e-01 2.070936581869e-01 2.065784293951e-01 2.060651635743e-01 2.055560825730e-01 2.050491084066e-01 2.045441088819e-01 2.040419874833e-01 2.035421259630e-01 2.030420166942e-01 2.025467048665e-01 2.020532973532e-01 2.015628935841e-01 2.010753259393e-01 2.005909146517e-01 2.001087807995e-01 1.996293225999e-01 1.991529219455e-01 1.986780930863e-01 1.982075669000e-01 1.977414983651e-01 1.972782757610e-01 1.968170964750e-01 1.963593999617e-01 1.959051055958e-01 1.954538590516e-01 1.950068341846e-01 1.945641493164e-01 1.941240530128e-01 1.936873957805e-01 1.932548314475e-01 1.928260183678e-01 1.924007718407e-01 1.919806672642e-01 1.915634418532e-01 1.911513234392e-01 1.907435002564e-01 1.903394322556e-01 1.899413468745e-01 1.895477654364e-01 1.891582739343e-01 1.887732547567e-01 1.883932637923e-01 1.880187889967e-01 1.876503533167e-01 1.872884234512e-01 1.869317573873e-01 1.865803565099e-01 1.862346456988e-01 1.858932444379e-01 1.855587120984e-01 1.852311804855e-01 1.849097075100e-01 1.845949099713e-01 1.842886146712e-01 1.839886528049e-01 1.836936303174e-01 1.834061734157e-01 1.831257040172e-01 1.828506460635e-01 1.825856420201e-01 1.823288981992e-01 1.820795213610e-01 1.818391681915e-01 1.816074084053e-01 1.813828828661e-01 1.811663967965e-01 1.809581933434e-01 1.807592621678e-01 1.805702373561e-01 1.803916874787e-01 1.802228135050e-01 1.800632947300e-01 1.799138739457e-01 1.797722886447e-01 1.796415847102e-01 1.795211034035e-01 1.794116833561e-01 1.793156904981e-01 1.792302482218e-01 1.791560646538e-01 1.790928397400e-01 1.790388950534e-01 1.789982506322e-01 1.789691970926e-01 1.789537870577e-01 1.789512045998e-01 1.789607174938e-01 1.789834318698e-01 1.790175841182e-01 1.790647062933e-01 1.791246068892e-01 1.791999869264e-01 1.792887865617e-01 1.793917335645e-01 1.795087914885e-01 1.796401451425e-01 1.797861683777e-01 1.799468542900e-01 1.801228878970e-01 1.803132581125e-01 1.805192641983e-01 1.807413085011e-01 1.809799155920e-01 1.812354350082e-01 1.815063415824e-01 1.817930575190e-01 1.820947112553e-01 1.824128684920e-01 1.827489927331e-01 1.831033676462e-01 1.834755030522e-01 1.838634663742e-01 1.842675052688e-01 1.846871276072e-01 1.851248301197e-01 1.855808725121e-01 1.860569952113e-01 1.865510433551e-01 1.870617855517e-01 1.875897747125e-01 1.881351314490e-01 1.886987682850e-01 1.892826035870e-01 1.898870085309e-01 1.905091033586e-01 1.911500486914e-01 1.918091709082e-01 1.924867883316e-01 1.931847919131e-01 1.939033984059e-01 1.946412379128e-01 1.953985139774e-01 1.961740504773e-01 1.969687990932e-01 1.977833417497e-01 1.986187611564e-01 1.994734398201e-01 2.003468670472e-01 2.012398247809e-01 2.021512619780e-01 2.030823175514e-01 2.040347787173e-01 2.050068618136e-01 2.059973994102e-01 2.070064623971e-01 2.080347686721e-01 2.090830532167e-01 2.101531019108e-01 2.112435510148e-01 2.123529464950e-01 2.134814324611e-01 2.146286625382e-01 2.157954124372e-01 2.169829532012e-01 2.181906490719e-01 2.194186298609e-01 2.206644914845e-01 2.219306514695e-01 2.232142396975e-01 2.245176429641e-01 2.258402735964e-01 2.271832896884e-01 2.285447261964e-01 2.299250138961e-01 2.313232577870e-01 2.327410967071e-01 2.341766342718e-01 2.356317069115e-01 2.371049445377e-01 2.385985392881e-01 2.401080870761e-01 2.416366524226e-01 2.431822807284e-01 2.447464072875e-01 2.463279217179e-01 2.479293996810e-01 2.495483545874e-01 2.511847579317e-01 2.528372727935e-01 2.545072526167e-01 2.561960192328e-01 2.579028278931e-01 2.596268825649e-01 2.613691388861e-01 2.631270797503e-01 2.649017369378e-01 2.666931571648e-01 2.685015795740e-01 2.703279719089e-01 2.721713346899e-01 2.740297353539e-01 2.759036375742e-01 2.777943718378e-01 2.797009713945e-01 2.816246675252e-01 2.835632948346e-01 2.855166409799e-01 2.874864408665e-01 2.894706859823e-01 2.914710611617e-01 2.934870417922e-01 2.955180922883e-01 2.975644094473e-01 2.996256183566e-01 3.016993773055e-01 3.037918457690e-01 3.058964803522e-01 3.080157547568e-01 3.101509525798e-01 3.122972850519e-01 3.144611650728e-01 3.166377864084e-01 3.188272925008e-01 3.210307240308e-01 3.232482112818e-01 3.254777718547e-01 3.277215483997e-01 3.299802385399e-01 3.322501700749e-01 3.345345014755e-01 3.368295557319e-01 3.391388393519e-01 3.414607652166e-01 3.437943524075e-01 3.461430872212e-01 3.485022919448e-01 3.508725022837e-01 3.532569094584e-01 3.556519879386e-01 3.580592552680e-01 3.604790909439e-01 3.629071665091e-01 3.653493953739e-01 3.678024431951e-01 3.702658888435e-01 3.727415398317e-01 3.752276462345e-01 3.777239940284e-01 3.802317892265e-01 3.827489134848e-01 3.852783327523e-01 3.878189168700e-01 3.903662326584e-01 3.929264776335e-01 3.954963230048e-01 3.980743449674e-01 4.006646048739e-01 4.032616402347e-01 4.058705831681e-01 4.084880772412e-01 4.111133438387e-01 4.137498382484e-01 4.163946115019e-01 4.190472559405e-01 4.217101120343e-01 4.243784970268e-01 4.270580618107e-01 4.297451578812e-01 4.324399011314e-01 4.351444116562e-01 4.378561866140e-01 4.405744675134e-01 4.433029018803e-01 4.460363758404e-01 4.487791989618e-01 4.515281964475e-01 4.542846472061e-01 4.570488375819e-01 4.598192326089e-01 4.625956073523e-01 4.653801173796e-01 4.681695195879e-01 4.709654298491e-01 4.737690364523e-01 4.765765778908e-01 4.793929483103e-01 4.822133949509e-01 4.850398191215e-01 4.878717289663e-01 4.907088152709e-01 4.935520136133e-01 4.963995994266e-01 4.992529425083e-01 5.021110534615e-01 5.049732840188e-01 5.078407010370e-01 5.107119655251e-01 5.135881715382e-01 5.164687473853e-01 5.193522435383e-01 5.222403493406e-01 5.251332460296e-01 5.280283948186e-01 5.309265651139e-01 5.338291338401e-01 5.367344364421e-01 5.396429335903e-01 5.425542394745e-01 5.454689076198e-01 5.483859523503e-01 5.513056528985e-01 5.542278004996e-01 5.571520868834e-01 5.600782930823e-01 5.630067907188e-01 5.659359663823e-01 5.688682255405e-01 5.718013645157e-01 5.747346629048e-01 5.776709438130e-01 5.806072630464e-01 5.835442823220e-01 5.864832007556e-01 5.894219521927e-01 5.923618457227e-01 5.953015908366e-01 5.982412677845e-01 6.011815798766e-01 6.041218239982e-01 6.070614470243e-01 6.100008491209e-01 6.129395418455e-01 6.158777419943e-01 6.188152866357e-01 6.217505775464e-01 6.246857747923e-01 6.276188392693e-01 6.305510959686e-01 6.334814125995e-01 6.364106032388e-01 6.393378343262e-01 6.422630666560e-01 6.451848319036e-01 6.481064937814e-01 6.510235463340e-01 6.539387378400e-01 6.568518538435e-01 6.597613229722e-01 6.626686912207e-01 6.655712418970e-01 6.684718579980e-01 6.713684615009e-01 6.742600736246e-01 6.771495929222e-01 6.800342510020e-01 6.829150094614e-01 6.857914961060e-01 6.886631610402e-01 6.915310917944e-01 6.943940500045e-01 6.972516085400e-01 7.001044552070e-01 7.029534564098e-01 7.057959376800e-01 7.086326901164e-01 7.114637217027e-01 7.142901469831e-01 7.171096197306e-01 7.199228943586e-01 7.227312314922e-01 7.255317874846e-01 7.283264811283e-01 7.311142704646e-01 7.338952151464e-01 7.366689694301e-01 7.394361837682e-01 7.421953910773e-01 7.449482511940e-01 7.476925959513e-01 7.504303169667e-01 7.531595450103e-01 7.558805732630e-01 7.585933534231e-01 7.612989321063e-01 7.639951327065e-01 7.666827662230e-01 7.693620192752e-01 7.720315413261e-01 7.746921598287e-01 7.773450040258e-01 7.799872024291e-01 7.826205796198e-01 7.852441739576e-01 7.878576433709e-01 7.904613246473e-01 7.930553679248e-01 7.956388821933e-01 7.982126434645e-01 8.007755676892e-01 8.033277032005e-01 8.058694615619e-01 8.083978234447e-01 8.109187753862e-01 8.134260082629e-01 8.159237481346e-01 8.184082740836e-01 8.208820825468e-01 8.233449848161e-01 8.257931457509e-01 8.282318076553e-01 8.306566496329e-01 8.330705505388e-01 8.354706986728e-01 8.378585542132e-01 8.402345048634e-01 8.425960312556e-01 8.449451413889e-01 8.472814215059e-01 8.496030579182e-01 8.519127946124e-01 8.542073345509e-01 8.564885594390e-01 8.587568538554e-01 8.610099464422e-01 8.632492574166e-01 8.654731053063e-01 8.676846157261e-01 8.698803049898e-01 8.720602102153e-01 8.742274662745e-01 8.763766388121e-01 8.785131438083e-01 8.806337319467e-01 8.827373987372e-01 8.848273703909e-01 8.868996777677e-01 8.889576573761e-01 8.909980521491e-01 8.930235435911e-01 8.950333804840e-01 8.970231335070e-01 8.990012251768e-01 9.009586016125e-01 9.029006443496e-01 9.048274089355e-01 9.067335248588e-01 9.086242511743e-01 9.104958169253e-01 9.123518836810e-01 9.141896088180e-01 9.160080169042e-01 9.178105901799e-01 9.195919887981e-01 9.213576092884e-01 9.231035458104e-01 9.248312570963e-01 9.265409715612e-01 9.282293856528e-01 9.299024234592e-01 9.315519785989e-01 9.331846661473e-01 9.347991886443e-01 9.363901050300e-01 9.379649712055e-01 9.395172035911e-01 9.410515197199e-01 9.425638495536e-01 9.440550164082e-01 9.455283302143e-01 9.469767420953e-01 9.484076847170e-01 9.498161772319e-01 9.512036121199e-01 9.525703297064e-01 9.539140467653e-01 9.552379565365e-01 9.565370780297e-01 9.578166210502e-01 9.590739468779e-01 9.603069797033e-01 9.615203812536e-01 9.627072952358e-01 9.638741813709e-01 9.650158657093e-01 9.661350734621e-01 9.672311350994e-01 9.683012633246e-01 9.693517121798e-01 9.703739018787e-01 9.713742287795e-01 9.723500624893e-01 9.732999464603e-01 9.742271111249e-01 9.751260934691e-01 9.760044670938e-01 9.768535741406e-01 9.776788611882e-01 9.784788347422e-01 9.792503321708e-01 9.799983985536e-01 9.807177814884e-01 9.814124798910e-01 9.820781700909e-01 9.827181000367e-01 9.833309141475e-01 9.839148879040e-01 9.844716611640e-01 9.850005586067e-01 9.855017330310e-01 9.859750524684e-01 9.864179724334e-01 9.868344531997e-01 9.872199556973e-01 9.875784141578e-01 9.879056020593e-01 9.882032222197e-01 9.884724886916e-01 9.887097466688e-01 9.889182543488e-01 9.890939032499e-01 9.892396521423e-01 9.893537407468e-01 9.894365466988e-01 9.894887977530e-01 9.895072736228e-01 9.894964535973e-01 9.894512459944e-01 9.893746709698e-01 9.892653025930e-01 9.891225736176e-01 9.889481227658e-01 9.887380156386e-01 9.884962640345e-01 9.882191812802e-01 9.879090218969e-01 9.875647328926e-01 9.871836415492e-01 9.867697813639e-01 9.863192055932e-01 9.858354327933e-01 9.853146237000e-01 9.847582399792e-01 9.841669145249e-01 9.835394349934e-01 9.828751571375e-01 9.821741899142e-01 9.814383325076e-01 9.806645168619e-01 9.798543002793e-01 9.790069462247e-01 9.781215858767e-01 9.771992537899e-01 9.762390274378e-01 9.752409454868e-01 9.742053114389e-01 9.731311974777e-01 9.720177699951e-01 9.708664713892e-01 9.696777591813e-01 9.684485584241e-01 9.671822368298e-01 9.658770171610e-01 9.645328849800e-01 9.631501431764e-01 9.617278646330e-01 9.602689594326e-01 9.587688241039e-01 9.572307065510e-01 9.556541544831e-01 9.540364410145e-01 9.523823437237e-01 9.506861688242e-01 9.489542906898e-01 9.471815158820e-01 9.453718782403e-01 9.435235903069e-01 9.416343829861e-01 9.397115024309e-01 9.377457650909e-01 9.357473981839e-01 9.337089102680e-01 9.316344412762e-01 9.295237481659e-01 9.273746576605e-01 9.251920750551e-01 9.229700428722e-01 9.207166260005e-01 9.184264310460e-01 9.161021015535e-01 9.137438171771e-01 9.113510237016e-01 9.089279962583e-01 9.064692356246e-01 9.039831007816e-01 9.014624430905e-01 8.989142007811e-01 8.963359304614e-01 8.937294075703e-01 8.910975428343e-01 8.884349844176e-01 8.857515380966e-01 8.830385602388e-01 8.803057860274e-01 8.775490652184e-01 8.747698820583e-01 8.719725726788e-01 8.691528963901e-01 8.663197479536e-01 8.634638985514e-01 8.605992436918e-01 8.577166012087e-01 8.548231147810e-01 8.519210197334e-01 8.490056836269e-01 8.460891120258e-01 8.431592632531e-01 8.402337453826e-01 8.372991516898e-01 8.343684832522e-01 8.314388795578e-01 8.285106204740e-01 8.255928426199e-01 8.226755896727e-01 8.197762603475e-01 8.168807139710e-01 8.140059682817e-01 8.111432165379e-01 8.082999816122e-01 8.054818149530e-01 8.026799037070e-01 7.999135949227e-01 7.971654400761e-01 7.944586571527e-01 7.917777079522e-01 7.891369589439e-01 7.865367906699e-01 7.839712954510e-01 7.814612009190e-01 7.789854045358e-01 7.765717870641e-01 7.741988491748e-01 7.718895281532e-01 7.696325889765e-01 7.674361462320e-01 7.653087922559e-01 7.632378515360e-01 7.612484822382e-01 7.593156666180e-01 7.574705642683e-01 7.556902773501e-01 7.539971119856e-01 7.523844886958e-01 7.508499032366e-01 7.494125435011e-01 7.480481870942e-01 7.467913283552e-01 7.456101178026e-01 7.445366817249e-01 7.435523180582e-01 7.426674524113e-01 7.418866471166e-01 7.411972350386e-01 7.406255880992e-01 7.401390141086e-01 7.397747707105e-01 7.395036213290e-01 7.393457857729e-01 7.392954500894e-01 7.393461077818e-01 7.395168853269e-01 7.397800904979e-01 7.401680057304e-01 7.406480227270e-01 7.412466917636e-01 7.419464867007e-01 7.427507402030e-01 7.436658219747e-01 7.446724184741e-01 7.457981818779e-01 7.470058736764e-01 7.483288169920e-01 7.497377043943e-01 7.512470630239e-01 7.528500759919e-01 7.545353351121e-01 7.563231284635e-01 7.581776255178e-01 7.601336390925e-01 7.621530147975e-01 7.642598295520e-01 7.664337526291e-01 7.686758554376e-01 7.709924807876e-01 7.733568866815e-01 7.757996783139e-01 7.782781225448e-01 7.808233638427e-01 7.834053669187e-01 7.860358384598e-01 7.887082568460e-01 7.914069233853e-01 7.941511333858e-01 7.969057268046e-01 7.997021694793e-01 8.025014099006e-01 8.053261377961e-01 8.081581160688e-01 8.109924509275e-01 8.138395551989e-01 8.166713986645e-01 8.195153162624e-01 8.223311231328e-01 8.251500598728e-01 8.279416502264e-01 8.307148994730e-01 8.334691381089e-01 8.361865958398e-01 8.388867322963e-01 8.415351000170e-01 8.441628704283e-01 8.467376231119e-01 8.492755727122e-01 8.517679242306e-01 8.542037737669e-01 8.566021621849e-01 8.589318275142e-01 8.612206419396e-01 8.634381162073e-01 8.656070466012e-01 8.677107417789e-01 8.697500188349e-01 8.717344321532e-01 8.736421491844e-01 8.755006697277e-01 8.772796941575e-01 8.790045009263e-01 8.806577773410e-01 8.822479145678e-01 8.837776253914e-01 8.852335512646e-01 8.866401219333e-01 8.879721283007e-01 8.892553744271e-01 8.904730633679e-01 8.916374935507e-01 8.927497566920e-01 8.938059214290e-01 8.948211651243e-01 8.957813546826e-01 8.967104829681e-01 8.975922942526e-01 8.984458464838e-01 8.992676045813e-01 9.000620166866e-01 9.008391673899e-01 9.015948615285e-01 9.023452149342e-01 9.030839204011e-01 9.038276655592e-01 9.045737184349e-01 9.053321730914e-01 9.061086167476e-01 9.069069772467e-01 9.077380743362e-01 9.086019885675e-01 9.095136100224e-01 9.104701433373e-01 9.114869957016e-01 9.125660586216e-01 9.137138962549e-01 9.149403389163e-01 9.162469318473e-01 9.176471326627e-01 9.191405570108e-01 9.207397115723e-01 9.224452304478e-01 9.242672403309e-01 9.262094221140e-01 9.282761666513e-01 9.304764893837e-01 9.328116033812e-01 9.352899864811e-01 9.379112539357e-01 9.406821512664e-01 9.436055076454e-01 9.466840119938e-01 9.499217956597e-01 9.533170300066e-01 9.568769302250e-01 9.605973097565e-01 9.644825779237e-01 9.685298880148e-01 9.727393214734e-01 9.771120027578e-01 9.816415848211e-01 9.863342560313e-01 9.911784219140e-01 9.961764613204e-01 1.001322338926e+00 1.006610979979e+00 1.012041606416e+00 1.017601961320e+00 1.023296525715e+00 1.029106779681e+00 1.035037919386e+00 1.041072555298e+00 1.047208044624e+00 1.053440064186e+00 1.059750659212e+00 1.066144769752e+00 1.072598131359e+00 1.079116057338e+00 1.085677274542e+00 1.092278668819e+00 1.098909878827e+00 1.105555469281e+00 1.112215897854e+00 1.118865157641e+00 1.125511271188e+00 1.132125277666e+00 1.138708510482e+00 1.145246390943e+00 1.151724435598e+00 1.158143660824e+00 1.164473011746e+00 1.170726349129e+00 1.176869442060e+00 1.182908983972e+00 1.188827454704e+00 1.194610160193e+00 1.200260493896e+00 1.205748594233e+00 1.211087002422e+00 1.216245590099e+00 1.221230509049e+00 1.226025458357e+00 1.230616342723e+00 1.235012330893e+00 1.239180737375e+00 1.243139486864e+00 1.246860160082e+00 1.250347488684e+00 1.253595375422e+00 1.256585978412e+00 1.259334463647e+00 1.261813697028e+00 1.264036812676e+00 1.265990943087e+00 1.267672299293e+00 1.269089275197e+00 1.270223286468e+00 1.271091785728e+00 1.271681069445e+00 1.271996466877e+00 1.272043126396e+00 1.271814144524e+00 1.271326019799e+00 1.270568214675e+00 1.269557019084e+00 1.268295234931e+00 1.266784198091e+00 1.265043408458e+00 1.263069579321e+00 1.260883531301e+00 1.258488293976e+00 1.255899530426e+00 1.253131429228e+00 1.250192734507e+00 1.247107338108e+00 1.243880868974e+00 1.240539776635e+00 1.237092945662e+00 1.233562033136e+00 1.229969104671e+00 1.226326160299e+00 1.222661862272e+00 1.218987323506e+00 1.215330378893e+00 1.211708413503e+00 1.208140106508e+00 1.204647496510e+00 1.201249233340e+00 1.197966655625e+00 1.194815687314e+00 1.191814524222e+00 1.188977968562e+00 1.186323976337e+00 1.183861030160e+00 1.181603348032e+00 1.179561338631e+00 1.177737771725e+00 1.176142752666e+00 1.174775495245e+00 1.173637996899e+00 1.172727314960e+00 1.172038179118e+00 1.171562101526e+00 1.171291244045e+00 1.171213236368e+00 1.171309193338e+00 1.171566528166e+00 1.171960748790e+00 1.172473859729e+00 1.173080086158e+00 1.173754482652e+00 1.174470654962e+00 1.175200420509e+00 1.175915836088e+00 1.176585426289e+00 1.177183210584e+00 1.177676745930e+00 1.178038231212e+00 1.178240343577e+00 1.178256795732e+00 1.178060013115e+00 1.177629132053e+00 1.176942181663e+00 1.175979364024e+00 1.174727622780e+00 1.173171552200e+00 1.171304823514e+00 1.169121502431e+00 1.166619186992e+00 1.163803302890e+00 1.160681855791e+00 1.157267295269e+00 1.153576849606e+00 1.149636495706e+00 1.145471112860e+00 1.141116041232e+00 1.136613857871e+00 1.132002134359e+00 1.127337704406e+00 1.122670534498e+00 1.118060781242e+00 1.113572947989e+00 1.109271595472e+00 1.105229550387e+00 1.101513262457e+00 1.098202873763e+00 1.095366426454e+00 1.093078260843e+00 1.091410395488e+00 1.090426619966e+00 1.090195375398e+00 1.090767746212e+00 1.092198528534e+00 1.094525557642e+00 1.097784793980e+00 1.101999277266e+00 1.107175150128e+00 1.113319779290e+00 1.120416858311e+00 1.128448839144e+00 1.137378585080e+00 1.147162805495e+00 1.157749271890e+00 1.169072094657e+00 1.181063367583e+00 1.193638496914e+00 1.206721821704e+00 1.220215304158e+00 1.234031948328e+00 1.248075291204e+00 1.262246860686e+00 1.276453376097e+00 1.290596180269e+00 1.304584169723e+00 1.318321395082e+00 1.331726936051e+00 1.344709063183e+00 1.357194819568e+00 1.369107870447e+00 1.380378731168e+00 1.390955496321e+00 1.400772192214e+00 1.409792403234e+00 1.417970370473e+00 1.425277597794e+00 1.431693939712e+00 1.437198231611e+00 1.441791902884e+00 1.445468612772e+00 1.448244027162e+00 1.450134918014e+00 1.451165324569e+00 1.451368135934e+00 1.450781156593e+00 1.449452882623e+00 1.447428664188e+00 1.444766700075e+00 1.441519907109e+00 1.437750593753e+00 1.433516162732e+00 1.428877028143e+00 1.423889336642e+00 1.418603004777e+00 1.413069922784e+00 1.407329765064e+00 1.401411738071e+00 1.395346342260e+00 1.389142991255e+00 1.382808851103e+00 1.376336989178e+00 1.369708506808e+00 1.362899483624e+00 1.355868873678e+00 1.348578979689e+00 1.340974728019e+00 1.333000532845e+00 1.324609428161e+00 1.315732177633e+00 1.306331171459e+00 1.296351205748e+00 1.285760760721e+00 1.274542135001e+00 1.262671250191e+00 1.250182646001e+00 1.237082762228e+00 1.223442440972e+00 1.209329496946e+00 1.194838940708e+00 1.180111067025e+00 1.165267867487e+00 1.150505705206e+00 1.135989185135e+00 1.121926052283e+00 1.108531652469e+00 1.096001384052e+00 1.084566947447e+00 1.074401144023e+00 1.065702064369e+00 1.058612428769e+00 1.053257920569e+00 1.049734905991e+00 1.048076850718e+00 1.048320493380e+00 1.050423199544e+00 1.054351640439e+00 1.060018899958e+00 1.067326890096e+00 1.076176016609e+00 1.086433010636e+00 1.097994186345e+00 1.110725667507e+00 1.124517234639e+00 1.139247388301e+00 1.154796805313e+00 1.171048780479e+00 1.187863046710e+00 1.205114494672e+00 1.222635597414e+00 1.240270638402e+00 1.257825844727e+00 1.275105454652e+00 1.287912782833e+00 1.299445516428e+00 1.310075737664e+00 1.320273493920e+00 1.330435753234e+00 1.340743016834e+00 1.351065252703e+00 1.360970085649e+00 1.369843648695e+00 1.377063265216e+00 1.382149071774e+00 1.384892068036e+00 1.385412674019e+00 1.384083211247e+00 1.381421404277e+00 1.377919255091e+00 1.373878787939e+00 1.369319197637e+00 1.363977775604e+00 1.357389343640e+00 1.349037117375e+00 1.338532221091e+00 1.325751482754e+00 1.310894802224e+00 1.294462801680e+00 1.277153290626e+00 1.259677073951e+00 1.242596137493e+00 1.226213353984e+00 1.210506561038e+00 1.195210271181e+00 1.179969640850e+00 1.164495473954e+00 1.148696289068e+00 1.132731545146e+00 1.116951308300e+00 1.101922524944e+00 1.085823274786e+00 1.035554650618e+00 9.930778603281e-01 9.350619028763e-01 8.794417495037e-01 8.460560334618e-01 8.459340393528e-01 8.736187745945e-01 9.110189823258e-01 9.383081417533e-01 9.420521079446e-01 9.183846900842e-01 8.736682723552e-01 8.234809825673e-01 7.886496423568e-01 7.857951040958e-01 8.161941462788e-01 8.645910140216e-01 9.092993624639e-01 9.322898499262e-01 9.237431108360e-01 8.834522936105e-01 8.211834473783e-01 7.564748859784e-01 7.151951687953e-01 7.180109726264e-01 7.652476879160e-01 8.369787333712e-01 9.081597018304e-01 9.596807059717e-01 9.814131684875e-01 9.719692086229e-01 9.379023924012e-01 8.924881742556e-01 8.530893243940e-01 8.357639103607e-01 8.477592245415e-01 8.837874082198e-01 9.300731593972e-01 9.719840236080e-01 9.992015702977e-01 1.007619838147e+00 9.993286764460e-01 9.815514428001e-01 9.645567785096e-01 9.581975328892e-01 9.679207993439e-01 9.922187910104e-01 1.023542074796e+00 1.051764658689e+00 1.067927099354e+00 1.066787617659e+00 1.048085505029e+00 1.016898062315e+00 9.828776227925e-01 9.580055778237e-01 9.522553760627e-01 9.688071451742e-01 1.002097733046e+00 1.040508263150e+00 1.071293948513e+00 1.084545183891e+00 1.075381345217e+00 1.044708792243e+00 9.991568593853e-01 9.499521365046e-01 9.102328436789e-01 8.904118508340e-01 8.932665375627e-01 9.126167205745e-01 9.369837490620e-01 9.551167283070e-01 9.597181618029e-01 9.488828819430e-01 9.257565285034e-01 8.970592976236e-01 8.706129190577e-01 8.522442299714e-01 8.434400016282e-01 8.410742122610e-01 8.396031348509e-01 8.340744766420e-01 8.224361044500e-01 8.062943219644e-01 7.901657506703e-01 7.794602143974e-01 7.777902039157e-01 7.850646811760e-01 7.974677199813e-01 8.093850953891e-01 8.157616260073e-01 8.138057389046e-01 8.035961577796e-01 7.877291742418e-01 7.703575514036e-01 7.558214248520e-01 7.474193950548e-01 7.466520513467e-01 7.533046932077e-01 7.659631208331e-01 7.825574855558e-01 8.005689936355e-01 8.169902780389e-01 8.284729107143e-01 8.317951051357e-01 8.248142284567e-01 8.075405227017e-01 7.831086409449e-01 7.580191237649e-01 7.409666757930e-01 7.396530166981e-01 7.566155806846e-01 7.871930991521e-01 8.214927617901e-01 8.486101061828e-01 8.602102000316e-01 8.526987360923e-01 8.281352322457e-01 7.942252491568e-01 7.629138933840e-01 7.466234957011e-01 7.524898550145e-01 7.781909692725e-01 8.136055248885e-01 8.464736851835e-01 8.674545571677e-01 8.724934670784e-01 8.632263579967e-01 8.460138906844e-01 8.296931099324e-01 8.223500460859e-01 8.544512346959e-01
 4.631370700505e-01 4.619178220751e-01 4.606419286201e-01 4.594347344822e-01 4.583612388105e-01 4.573572208948e-01 4.563275512463e-01 4.552354225262e-01 4.540851847138e-01 4.528679204267e-01 4.516012069637e-01 4.503641249678e-01 4.492309210023e-01 4.481849887443e-01 4.471359912577e-01 4.460238168445e-01 4.448565927715e-01 4.436501909632e-01 4.424058736854e-01 4.411526121738e-01 4.399542109404e-01 4.388393242671e-01 4.377586927566e-01 4.366549392895e-01 4.355323162224e-01 4.344227212063e-01 4.333086715318e-01 4.321414684470e-01 4.309212945822e-01 4.297268748458e-01 4.286382428705e-01 4.276650213575e-01 4.267461169232e-01 4.257906395390e-01 4.247229906013e-01 4.235340034313e-01 4.222937978714e-01 4.211098934746e-01 4.200283545988e-01 4.190054855380e-01 4.179825153836e-01 4.169497420350e-01 4.159303913392e-01 4.149023661108e-01 4.138089771444e-01 4.126312851595e-01 4.114260038448e-01 4.102975407676e-01 4.093113517409e-01 4.084518426363e-01 4.076284847321e-01 4.067213082266e-01 4.056706764099e-01 4.045177304301e-01 4.033660155817e-01 4.022861496730e-01 4.012782986484e-01 4.003193084678e-01 3.994099776723e-01 3.985467566153e-01 3.976734336154e-01 3.967044815044e-01 3.955975851469e-01 3.944043015262e-01 3.932566430368e-01 3.922849173248e-01 3.915325732003e-01 3.908836262758e-01 3.901337037798e-01 3.891480650420e-01 3.879684115318e-01 3.867694771701e-01 3.857029410889e-01 3.848083547708e-01 3.840191486453e-01 3.832194878853e-01 3.823259557411e-01 3.813280982648e-01 3.802752300886e-01 3.792040588625e-01 3.781244302818e-01 3.770535034363e-01 3.760420743851e-01 3.751339725381e-01 3.742970531761e-01 3.734384043905e-01 3.724621417190e-01 3.713294463148e-01 3.700991105727e-01 3.689066492331e-01 3.678722740489e-01 3.670012538482e-01 3.661736706602e-01 3.652499328983e-01 3.641788017827e-01 3.630151763621e-01 3.618702432716e-01 3.608332789311e-01 3.599046803207e-01 3.590031680312e-01 3.580505588687e-01 3.570532816377e-01 3.560861775648e-01 3.552053887839e-01 3.543907018406e-01 3.535637909649e-01 3.526481979596e-01 3.516380778090e-01 3.506206871938e-01 3.497178877954e-01 3.489814241900e-01 3.483347088340e-01 3.476291053461e-01 3.467511820317e-01 3.456949138029e-01 3.445649339782e-01 3.435087195561e-01 3.426169994016e-01 3.418657758281e-01 3.411340476170e-01 3.403056388853e-01 3.393342402073e-01 3.382561001353e-01 3.371484402987e-01 3.361012576115e-01 3.351678889870e-01 3.343498049547e-01 3.336087912288e-01 3.328876342478e-01 3.321202757943e-01 3.312544298016e-01 3.302934041665e-01 3.293158227411e-01 3.284263223075e-01 3.276870883901e-01 3.270793070280e-01 3.265041822717e-01 3.258319005028e-01 3.249919663632e-01 3.240298974452e-01 3.230618642570e-01 3.221900350043e-01 3.214390290945e-01 3.207551006648e-01 3.200507528952e-01 3.192593370830e-01 3.183844158025e-01 3.174829029208e-01 3.166040362392e-01 3.157700163002e-01 3.149783881451e-01 3.142153965249e-01 3.134583507917e-01 3.126963388899e-01 3.119265888006e-01 3.111456710871e-01 3.103527874397e-01 3.095591585233e-01 3.087776082121e-01 3.080084420767e-01 3.072498590250e-01 3.065041300841e-01 3.057751978180e-01 3.050553937187e-01 3.043339080575e-01 3.036022199241e-01 3.028517931487e-01 3.020922581727e-01 3.013498697772e-01 3.006386703884e-01 2.999469315081e-01 2.992483831632e-01 2.985283092710e-01 2.977883996306e-01 2.970449250500e-01 2.963139029219e-01 2.955975174263e-01 2.948802071254e-01 2.941558693861e-01 2.934345764415e-01 2.927304079562e-01 2.920444442178e-01 2.913652467773e-01 2.906838495460e-01 2.899917122113e-01 2.892971843509e-01 2.886132105901e-01 2.879400929188e-01 2.872686021198e-01 2.865918961834e-01 2.859114179553e-01 2.852339625119e-01 2.845613772288e-01 2.838971244049e-01 2.832342204861e-01 2.825676095658e-01 2.818987587014e-01 2.812345370653e-01 2.805775971714e-01 2.799285297845e-01 2.792846769072e-01 2.786435009456e-01 2.780015278012e-01 2.773574474701e-01 2.767192864540e-01 2.760854854134e-01 2.754595806002e-01 2.748339441161e-01 2.742070229512e-01 2.735764391368e-01 2.729500787358e-01 2.723302547962e-01 2.717126352128e-01 2.710927832029e-01 2.704682416670e-01 2.698448941327e-01 2.692310703538e-01 2.686270672511e-01 2.680274470918e-01 2.674244588239e-01 2.668190301080e-01 2.662194912230e-01 2.656280344270e-01 2.650433378170e-01 2.644567697016e-01 2.638644777337e-01 2.632691970059e-01 2.626771205366e-01 2.620922939509e-01 2.615098017748e-01 2.609244080505e-01 2.603394439223e-01 2.597587001255e-01 2.591822267995e-01 2.586110398136e-01 2.580401655809e-01 2.574688756730e-01 2.568992876274e-01 2.563336218137e-01 2.557689365427e-01 2.552054054023e-01 2.546406540945e-01 2.540785008298e-01 2.535181653865e-01 2.529606115924e-01 2.524062064861e-01 2.518509969361e-01 2.512984934383e-01 2.507485396947e-01 2.502000033466e-01 2.496512696498e-01 2.491042322199e-01 2.485612730709e-01 2.480176694337e-01 2.474768429985e-01 2.469369327696e-01 2.463968513531e-01 2.458603432276e-01 2.453266728165e-01 2.447950464132e-01 2.442624891664e-01 2.437326219535e-01 2.432027472667e-01 2.426762154960e-01 2.421504457415e-01 2.416271356748e-01 2.411019916795e-01 2.405804693709e-01 2.400612157831e-01 2.395413480262e-01 2.390237327095e-01 2.385092014233e-01 2.379944283624e-01 2.374814607446e-01 2.369696571492e-01 2.364601355355e-01 2.359502897683e-01 2.354457919603e-01 2.349412617841e-01 2.344377141334e-01 2.339357096204e-01 2.334360171549e-01 2.329371551280e-01 2.324407695115e-01 2.319465527447e-01 2.314504274965e-01 2.309566763433e-01 2.304656740647e-01 2.299768655409e-01 2.294890968209e-01 2.290035463220e-01 2.285183499873e-01 2.280341218231e-01 2.275530632734e-01 2.270735310456e-01 2.265958424664e-01 2.261206846197e-01 2.256486719798e-01 2.251764371368e-01 2.247068025723e-01 2.242399152133e-01 2.237731957428e-01 2.233099256875e-01 2.228511493034e-01 2.223927207225e-01 2.219365780146e-01 2.214825230558e-01 2.210302427631e-01 2.205800765306e-01 2.201340908275e-01 2.196907539555e-01 2.192487138215e-01 2.188096779111e-01 2.183725843362e-01 2.179381406240e-01 2.175067215093e-01 2.170785949470e-01 2.166531735583e-01 2.162306986625e-01 2.158110614508e-01 2.153943725288e-01 2.149814253134e-01 2.145721429058e-01 2.141647946849e-01 2.137610919108e-01 2.133612658776e-01 2.129647269072e-01 2.125726527083e-01 2.121857072136e-01 2.118023850436e-01 2.114226514239e-01 2.110468735282e-01 2.106737659380e-01 2.103056584270e-01 2.099421514944e-01 2.095833527041e-01 2.092302476746e-01 2.088815294475e-01 2.085384615962e-01 2.081982984288e-01 2.078639422843e-01 2.075337604336e-01 2.072079437803e-01 2.068891598753e-01 2.065765557542e-01 2.062692563954e-01 2.059688011518e-01 2.056746860699e-01 2.053850868786e-01 2.051016329258e-01 2.048235035856e-01 2.045530179243e-01 2.042894012058e-01 2.040338938720e-01 2.037852015306e-01 2.035445490843e-01 2.033106880547e-01 2.030819244243e-01 2.028610899265e-01 2.026479327671e-01 2.024440502096e-01 2.022500289881e-01 2.020639355194e-01 2.018860531659e-01 2.017166232329e-01 2.015543495359e-01 2.014013869114e-01 2.012579314469e-01 2.011243219621e-01 2.010009445777e-01 2.008878159578e-01 2.007836833709e-01 2.006891533775e-01 2.006042978711e-01 2.005289838111e-01 2.004654946131e-01 2.004131953786e-01 2.003721345229e-01 2.003421846129e-01 2.003240488311e-01 2.003174035536e-01 2.003219197230e-01 2.003391485536e-01 2.003679079634e-01 2.004095063903e-01 2.004638360777e-01 2.005318355314e-01 2.006140692517e-01 2.007091250041e-01 2.008156119580e-01 2.009358774483e-01 2.010695265784e-01 2.012173866317e-01 2.013810879109e-01 2.015603179358e-01 2.017525101674e-01 2.019585715097e-01 2.021774650139e-01 2.024105189688e-01 2.026614381546e-01 2.029276246644e-01 2.032110884667e-01 2.035084156408e-01 2.038210752453e-01 2.041482600674e-01 2.044922343167e-01 2.048533646676e-01 2.052338764947e-01 2.056291903585e-01 2.060430242159e-01 2.064719096214e-01 2.069180205966e-01 2.073828592164e-01 2.078656276730e-01 2.083668084108e-01 2.088860200094e-01 2.094218455539e-01 2.099749613116e-01 2.105470886973e-01 2.111380237663e-01 2.117473542307e-01 2.123754552604e-01 2.130198246234e-01 2.136834954278e-01 2.143653949644e-01 2.150676618110e-01 2.157887952034e-01 2.165287096636e-01 2.172859111512e-01 2.180609873332e-01 2.188572850600e-01 2.196733332742e-01 2.205102426925e-01 2.213663136735e-01 2.222413712672e-01 2.231350968903e-01 2.240480786029e-01 2.249815369078e-01 2.259356038789e-01 2.269100085603e-01 2.279027835260e-01 2.289164989781e-01 2.299474661821e-01 2.309986775858e-01 2.320704433507e-01 2.331615678442e-01 2.342736194912e-01 2.354039258046e-01 2.365547073698e-01 2.377239972431e-01 2.389121645044e-01 2.401211239029e-01 2.413496398839e-01 2.425980379165e-01 2.438656862106e-01 2.451518285117e-01 2.464572267300e-01 2.477814623204e-01 2.491253743730e-01 2.504893415306e-01 2.518723711868e-01 2.532748938933e-01 2.546954954482e-01 2.561336737640e-01 2.575929223154e-01 2.590716898117e-01 2.605689271323e-01 2.620861605889e-01 2.636209628715e-01 2.651739528600e-01 2.667451799322e-01 2.683349883587e-01 2.699444838344e-01 2.715726939324e-01 2.732173672035e-01 2.748798714558e-01 2.765608089625e-01 2.782589390973e-01 2.799761943423e-01 2.817104638130e-01 2.834613100621e-01 2.852302369818e-01 2.870156988134e-01 2.888194293017e-01 2.906405295975e-01 2.924783047682e-01 2.943333108695e-01 2.962045806974e-01 2.980918007669e-01 2.999981854363e-01 3.019194216779e-01 3.038574004540e-01 3.058117977760e-01 3.077815371899e-01 3.097682463736e-01 3.117713735479e-01 3.137889545405e-01 3.158222947895e-01 3.178714364093e-01 3.199347612218e-01 3.220148798488e-01 3.241098437405e-01 3.262204830791e-01 3.283462357884e-01 3.304848337861e-01 3.326397884379e-01 3.348088457493e-01 3.369918008102e-01 3.391913683569e-01 3.414036325668e-01 3.436292464566e-01 3.458700369884e-01 3.481234560940e-01 3.503919873702e-01 3.526738654181e-01 3.549667787331e-01 3.572746496899e-01 3.595949252189e-01 3.619292381066e-01 3.642767788074e-01 3.666365822242e-01 3.690083175694e-01 3.713935611484e-01 3.737897498740e-01 3.762000959550e-01 3.786229940838e-01 3.810556066452e-01 3.835010756234e-01 3.859588763982e-01 3.884275240599e-01 3.909093138550e-01 3.933994256264e-01 3.959037795737e-01 3.984174789376e-01 4.009418655391e-01 4.034788634915e-01 4.060255498698e-01 4.085821869760e-01 4.111501936451e-01 4.137274053488e-01 4.163139809632e-01 4.189126640360e-01 4.215196004655e-01 4.241378296307e-01 4.267650888524e-01 4.294005571497e-01 4.320475874584e-01 4.347024259722e-01 4.373664234916e-01 4.400405948919e-01 4.427211292571e-01 4.454126381307e-01 4.481116560604e-01 4.508185794865e-01 4.535346356146e-01 4.562575038885e-01 4.589889540603e-01 4.617284056351e-01 4.644742286857e-01 4.672306029117e-01 4.699914557527e-01 4.727608901615e-01 4.755370824467e-01 4.783195688678e-01 4.811103575158e-01 4.839068400132e-01 4.867103150562e-01 4.895204134913e-01 4.923356971778e-01 4.951578057585e-01 4.979865159370e-01 5.008191870905e-01 5.036593219328e-01 5.065042793737e-01 5.093541948569e-01 5.122105203378e-01 5.150705723407e-01 5.179359702536e-01 5.208061220571e-01 5.236807034167e-01 5.265603349380e-01 5.294438109319e-01 5.323319287451e-01 5.352247418984e-01 5.381199733656e-01 5.410204756602e-01 5.439241457493e-01 5.468306789294e-01 5.497411873900e-01 5.526547650880e-01 5.555700754580e-01 5.584907970045e-01 5.614115992524e-01 5.643357442748e-01 5.672634282054e-01 5.701913002142e-01 5.731231813115e-01 5.760563718048e-01 5.789914489606e-01 5.819284409982e-01 5.848662910592e-01 5.878061842784e-01 5.907474908598e-01 5.936891274083e-01 5.966320518480e-01 5.995748932611e-01 6.025201124939e-01 6.054643606271e-01 6.084090716875e-01 6.113537170941e-01 6.142980542441e-01 6.172423940407e-01 6.201868122405e-01 6.231310997013e-01 6.260734525329e-01 6.290170533014e-01 6.319578742184e-01 6.348990786084e-01 6.378379467518e-01 6.407750358032e-01 6.437119414632e-01 6.466467502541e-01 6.495793654424e-01 6.525102032385e-01 6.554386709231e-01 6.583651544788e-01 6.612881138814e-01 6.642095209284e-01 6.671275979795e-01 6.700428918684e-01 6.729556225297e-01 6.758640074117e-01 6.787696034981e-01 6.816721067875e-01 6.845710378502e-01 6.874643913582e-01 6.903559967756e-01 6.932426564216e-01 6.961254960902e-01 6.990028193623e-01 7.018756043695e-01 7.047446398911e-01 7.076072576907e-01 7.104667855424e-01 7.133186850054e-01 7.161674750304e-01 7.190090869835e-01 7.218451061902e-01 7.246761728272e-01 7.275004793156e-01 7.303188139097e-01 7.331313220467e-01 7.359361936943e-01 7.387363437349e-01 7.415286564151e-01 7.443139484452e-01 7.470924331488e-01 7.498633456231e-01 7.526282181058e-01 7.553844601920e-01 7.581335298974e-01 7.608737693904e-01 7.636063763120e-01 7.663316421644e-01 7.690482711201e-01 7.717566699146e-01 7.744567820473e-01 7.771471832817e-01 7.798291750400e-01 7.825026340422e-01 7.851663337744e-01 7.878217266865e-01 7.904662209599e-01 7.931034312914e-01 7.957286236951e-01 7.983431849520e-01 8.009502685247e-01 8.035450252627e-01 8.061319689251e-01 8.087057647495e-01 8.112709425243e-01 8.138248169627e-01 8.163663104562e-01 8.188987997931e-01 8.214180781285e-01 8.239275791327e-01 8.264249348679e-01 8.289097908094e-01 8.313854406447e-01 8.338459555819e-01 8.362965180034e-01 8.387342889850e-01 8.411587920935e-01 8.435720973348e-01 8.459715538357e-01 8.483580156202e-01 8.507334992670e-01 8.530938329191e-01 8.554411409186e-01 8.577757786479e-01 8.600967609167e-01 8.624040397155e-01 8.646972363859e-01 8.669773589152e-01 8.692411044306e-01 8.714928024233e-01 8.737296364214e-01 8.759503419080e-01 8.781588311519e-01 8.803500086651e-01 8.825284155707e-01 8.846894555782e-01 8.868369421183e-01 8.889697982770e-01 8.910831367919e-01 8.931859342829e-01 8.952688919346e-01 8.973380168890e-01 8.993914774638e-01 9.014262106390e-01 9.034470646369e-01 9.054478591140e-01 9.074365821265e-01 9.094052919262e-01 9.113563108311e-01 9.132942114073e-01 9.152093105093e-01 9.171109548958e-01 9.189942737695e-01 9.208586644525e-01 9.227069250784e-01 9.245350540071e-01 9.263479470649e-01 9.281400299732e-01 9.299136620131e-01 9.316707000081e-01 9.334068718027e-01 9.351255416277e-01 9.368237420371e-01 9.385044765511e-01 9.401641079486e-01 9.418047801639e-01 9.434263387577e-01 9.450254995035e-01 9.466073459868e-01 9.481683069628e-01 9.497079285983e-01 9.512290412208e-01 9.527271501915e-01 9.542065696629e-01 9.556623405625e-01 9.570994340934e-01 9.585143969963e-01 9.599067207292e-01 9.612802609714e-01 9.626280223957e-01 9.639570647457e-01 9.652610940417e-01 9.665436910851e-01 9.678047318492e-01 9.690404046987e-01 9.702569203379e-01 9.714466322136e-01 9.726148781658e-01 9.737590638843e-01 9.748794577959e-01 9.759768019349e-01 9.770477893123e-01 9.780981095694e-01 9.791211734807e-01 9.801205905845e-01 9.810955215880e-01 9.820428522677e-01 9.829684541855e-01 9.838648917812e-01 9.847377130394e-01 9.855837430311e-01 9.864033794499e-01 9.871976693520e-01 9.879630243072e-01 9.887037839971e-01 9.894152678221e-01 9.901009786367e-01 9.907599632090e-01 9.913892959150e-01 9.919920361340e-01 9.925658314311e-01 9.931129255854e-01 9.936294296816e-01 9.941170232279e-01 9.945769342984e-01 9.950059402581e-01 9.954070934468e-01 9.957754995572e-01 9.961158298527e-01 9.964244304030e-01 9.967024007223e-01 9.969509501013e-01 9.971663641440e-01 9.973523676187e-01 9.975052862906e-01 9.976278797781e-01 9.977174233741e-01 9.977754082043e-01 9.978011696561e-01 9.977927991977e-01 9.977524779635e-01 9.976778596267e-01 9.975706052622e-01 9.974292339104e-01 9.972529336951e-01 9.970428589998e-01 9.967971950264e-01 9.965181923573e-01 9.962038577107e-01 9.958530208969e-01 9.954677433273e-01 9.950474365325e-01 9.945905047048e-01 9.940964868621e-01 9.935686681617e-01 9.930019080249e-01 9.924002153078e-01 9.917611463569e-01 9.910835751901e-01 9.903694500539e-01 9.896172049675e-01 9.888282092372e-01 9.880000539614e-01 9.871340618902e-01 9.862290538194e-01 9.852853402346e-01 9.843048378406e-01 9.832829759942e-01 9.822230050655e-01 9.811254393205e-01 9.799872508120e-01 9.788103693407e-01 9.775933606462e-01 9.763396314342e-01 9.750442772487e-01 9.737090984582e-01 9.723352629271e-01 9.709199051028e-01 9.694666887890e-01 9.679707441832e-01 9.664381960504e-01 9.648634575959e-01 9.632502164961e-01 9.615975436315e-01 9.599037063322e-01 9.581730887607e-01 9.563992468880e-01 9.545907680596e-01 9.527400740862e-01 9.508525907166e-01 9.489271868648e-01 9.469602787330e-01 9.449598385727e-01 9.429156050396e-01 9.408397284267e-01 9.387231000602e-01 9.365712054074e-01 9.343819968379e-01 9.321567356486e-01 9.298973181295e-01 9.276003005007e-01 9.252731111332e-01 9.229070366529e-01 9.205114468752e-01 9.180820896165e-01 9.156212513808e-01 9.131310722155e-01 9.106070789922e-01 9.080579899837e-01 9.054758645199e-01 9.028702119282e-01 9.002349517092e-01 8.975755822573e-01 8.948908648522e-01 8.921811741185e-01 8.894520133224e-01 8.866965339659e-01 8.839266577133e-01 8.811323887140e-01 8.783260278832e-01 8.755001820890e-01 8.726606285908e-01 8.698108881243e-01 8.669440857421e-01 8.640746411670e-01 8.611904363885e-01 8.583044412845e-01 8.554120594924e-01 8.525153875329e-01 8.496226577324e-01 8.467240319161e-01 8.438362273481e-01 8.409454935778e-01 8.380692381451e-01 8.351962745998e-01 8.323381702038e-01 8.294950944617e-01 8.266634352357e-01 8.238580455840e-01 8.210647790705e-01 8.183046704616e-01 8.155622009872e-01 8.128543682900e-01 8.101763879539e-01 8.075291398255e-01 8.049263334741e-01 8.023526726064e-01 7.998326067002e-01 7.973450394699e-01 7.949150768121e-01 7.925282503274e-01 7.901966076740e-01 7.879246355422e-01 7.857043380982e-01 7.835564653253e-01 7.814593448149e-01 7.794436630199e-01 7.774850824451e-01 7.756089895285e-01 7.738048422478e-01 7.720772171660e-01 7.704372549453e-01 7.688681394281e-01 7.673999475105e-01 7.660036731306e-01 7.647115701418e-01 7.635022741746e-01 7.623921671839e-01 7.613812288259e-01 7.604609768696e-01 7.596539305794e-01 7.589328618651e-01 7.583321802283e-01 7.578234531800e-01 7.574303165224e-01 7.571413091583e-01 7.569578458632e-01 7.568945095666e-01 7.569261796793e-01 7.570846181779e-01 7.573387357348e-01 7.577162742928e-01 7.581967183063e-01 7.587892860684e-01 7.594968990544e-01 7.603033174344e-01 7.612337556581e-01 7.622540046621e-01 7.633972349044e-01 7.646337670548e-01 7.659804428318e-01 7.674287795235e-01 7.689713138100e-01 7.706241414881e-01 7.723547206978e-01 7.741983420190e-01 7.761148624130e-01 7.781332015201e-01 7.802280341632e-01 7.824049000235e-01 7.846675436249e-01 7.869925933165e-01 7.894061864523e-01 7.918701889588e-01 7.944162766006e-01 7.970087682272e-01 7.996664728801e-01 8.023765832169e-01 8.051299231025e-01 8.079413686915e-01 8.107758624407e-01 8.136675265490e-01 8.165730445048e-01 8.195200663362e-01 8.224860818595e-01 8.254698456886e-01 8.284766619823e-01 8.314830368018e-01 8.345129839165e-01 8.375273584711e-01 8.405579451255e-01 8.435704588594e-01 8.465783042942e-01 8.495756014373e-01 8.525488575510e-01 8.555136429955e-01 8.584377048004e-01 8.613497560202e-01 8.642163807971e-01 8.670570833660e-01 8.698565268769e-01 8.726095993725e-01 8.753298468605e-01 8.779871221962e-01 8.806106592873e-01 8.831669468828e-01 8.856778914591e-01 8.881265308734e-01 8.905148432897e-01 8.928501697847e-01 8.951085731403e-01 8.973201414118e-01 8.994496307179e-01 9.015268446878e-01 9.035270727123e-01 9.054640472413e-01 9.073353031931e-01 9.091298919326e-01 9.108703900144e-01 9.125285110991e-01 9.141314628643e-01 9.156619146178e-01 9.171301262068e-01 9.185355556493e-01 9.198760994313e-01 9.211642043196e-01 9.223854141743e-01 9.235616994418e-01 9.246761330162e-01 9.257497906166e-01 9.267736966500e-01 9.277562368837e-01 9.287018717220e-01 9.296096965948e-01 9.304936793082e-01 9.313444403175e-01 9.321831853781e-01 9.330003288843e-01 9.338101910381e-01 9.346152799255e-01 9.354191704402e-01 9.362336776867e-01 9.370566379001e-01 9.379038121203e-01 9.387709759519e-01 9.396745224907e-01 9.406155688295e-01 9.415994158794e-01 9.426388503223e-01 9.437326866589e-01 9.448951263106e-01 9.461264723790e-01 9.474393244177e-01 9.488360095188e-01 9.503247860693e-01 9.519115567661e-01 9.536007228592e-01 9.554024785659e-01 9.573183089848e-01 9.593591151362e-01 9.615238426955e-01 9.638228161622e-01 9.662563889694e-01 9.688331441181e-01 9.715543135278e-01 9.744222529069e-01 9.774447814661e-01 9.806194075307e-01 9.839523138630e-01 9.874418536941e-01 9.910910218303e-01 9.949011159234e-01 9.988691906790e-01 1.003001533603e+00 1.007289104716e+00 1.011738002542e+00 1.016339657400e+00 1.021095473811e+00 1.026001580342e+00 1.031053182600e+00 1.036250649712e+00 1.041580318193e+00 1.047049404794e+00 1.052639159019e+00 1.058351792711e+00 1.064179837217e+00 1.070112836769e+00 1.076149972490e+00 1.082273747680e+00 1.088487136726e+00 1.094770594942e+00 1.101123353994e+00 1.107532810073e+00 1.113987959320e+00 1.120486092541e+00 1.127004758356e+00 1.133549081915e+00 1.140093800590e+00 1.146639913185e+00 1.153169897545e+00 1.159673539551e+00 1.166147426219e+00 1.172564297378e+00 1.178935146161e+00 1.185226575703e+00 1.191446017723e+00 1.197571568876e+00 1.203593246565e+00 1.209508569923e+00 1.215291184042e+00 1.220950328982e+00 1.226456488038e+00 1.231813440287e+00 1.237003532375e+00 1.242015089297e+00 1.246850982413e+00 1.251482150566e+00 1.255921162629e+00 1.260138873607e+00 1.264142115134e+00 1.267917912368e+00 1.271451695957e+00 1.274752939616e+00 1.277794719254e+00 1.280589339384e+00 1.283118675374e+00 1.285380944654e+00 1.287377849998e+00 1.289093566703e+00 1.290540685524e+00 1.291701627659e+00 1.292583915750e+00 1.293185657324e+00 1.293500570099e+00 1.293541553493e+00 1.293296716884e+00 1.292778057252e+00 1.291986714002e+00 1.290921651896e+00 1.289599654904e+00 1.288014675778e+00 1.286186041123e+00 1.284112984010e+00 1.281810174006e+00 1.279288322291e+00 1.276553812635e+00 1.273630587880e+00 1.270519222850e+00 1.267246881165e+00 1.263820364405e+00 1.260258491482e+00 1.256584719567e+00 1.252806924065e+00 1.248956350962e+00 1.245041836781e+00 1.241092040321e+00 1.237125605399e+00 1.233160269851e+00 1.229221669606e+00 1.225328475340e+00 1.221504204450e+00 1.217768128558e+00 1.214141570868e+00 1.210642969694e+00 1.207293854854e+00 1.204107222011e+00 1.201104556100e+00 1.198296692681e+00 1.195696902429e+00 1.193319253433e+00 1.191168623205e+00 1.189255290364e+00 1.187580092380e+00 1.186148527337e+00 1.184955723734e+00 1.184001274280e+00 1.183277880482e+00 1.182776254143e+00 1.182486056808e+00 1.182390263473e+00 1.182476011189e+00 1.182720456923e+00 1.183105038464e+00 1.183603844676e+00 1.184193451594e+00 1.184847285210e+00 1.185535890999e+00 1.186231765693e+00 1.186904798000e+00 1.187524464596e+00 1.188061703616e+00 1.188487495384e+00 1.188773788197e+00 1.188891752442e+00 1.188816558477e+00 1.188522911249e+00 1.187991657130e+00 1.187199901438e+00 1.186135835484e+00 1.184782643395e+00 1.183131547650e+00 1.181178732681e+00 1.178922687298e+00 1.176365356788e+00 1.173515193858e+00 1.170385552399e+00 1.166993029605e+00 1.163362084353e+00 1.159521805574e+00 1.155502462104e+00 1.151349627785e+00 1.147102130553e+00 1.142810964045e+00 1.138533821379e+00 1.134325083727e+00 1.130252041669e+00 1.126375231046e+00 1.122771669311e+00 1.119506991775e+00 1.116653686838e+00 1.114288682893e+00 1.112476712449e+00 1.111294438256e+00 1.110801495914e+00 1.111063126146e+00 1.112131037125e+00 1.114055185578e+00 1.116878538229e+00 1.120622064434e+00 1.125316775194e+00 1.130963392078e+00 1.137565337176e+00 1.145109321976e+00 1.153567033595e+00 1.162908893343e+00 1.173083483161e+00 1.184041227249e+00 1.195709624784e+00 1.208023010194e+00 1.220896623962e+00 1.234248067811e+00 1.247986444523e+00 1.262014674913e+00 1.276243027367e+00 1.290566880500e+00 1.304894484179e+00 1.319123689086e+00 1.333165053932e+00 1.346920891501e+00 1.360304058856e+00 1.373229665303e+00 1.385613251180e+00 1.397389657387e+00 1.408477311024e+00 1.418823613030e+00 1.428367775862e+00 1.437061369006e+00 1.444868241697e+00 1.451748761295e+00 1.457684896232e+00 1.462653813688e+00 1.466651497392e+00 1.469676691879e+00 1.471737599657e+00 1.472850053239e+00 1.473036224087e+00 1.472331841388e+00 1.470768873751e+00 1.468396806095e+00 1.465258679809e+00 1.461412356384e+00 1.456912357668e+00 1.451819894005e+00 1.446192944818e+00 1.440090340692e+00 1.433571690896e+00 1.426690589194e+00 1.419494175490e+00 1.412028248122e+00 1.404327371755e+00 1.396418600755e+00 1.388324818633e+00 1.380048124063e+00 1.371592859530e+00 1.362945376817e+00 1.354087509682e+00 1.344991357224e+00 1.335616330230e+00 1.325935817842e+00 1.315891663202e+00 1.305455384751e+00 1.294578466560e+00 1.283225820099e+00 1.271382855173e+00 1.259015033417e+00 1.246147091291e+00 1.232773418463e+00 1.218947665867e+00 1.204726893583e+00 1.190180651688e+00 1.175441000463e+00 1.160610240951e+00 1.145869320278e+00 1.131380058834e+00 1.117334314671e+00 1.103953772962e+00 1.091429750359e+00 1.080002010359e+00 1.069857969151e+00 1.061200364811e+00 1.054197160402e+00 1.048979922715e+00 1.045665516500e+00 1.044294260530e+00 1.044907939257e+00 1.047466363202e+00 1.051921560073e+00 1.058179806392e+00 1.066115689552e+00 1.075606712885e+00 1.086489077143e+00 1.098627854623e+00 1.111861014591e+00 1.126046409975e+00 1.141046104634e+00 1.156717513714e+00 1.172939027219e+00 1.189564454149e+00 1.206476130257e+00 1.223516933279e+00 1.240546988441e+00 1.257394203388e+00 1.273881322251e+00 1.286022997061e+00 1.296860116526e+00 1.306766695164e+00 1.316222338083e+00 1.325629437441e+00 1.335171992720e+00 1.344727055012e+00 1.353867847117e+00 1.361981926622e+00 1.368448873914e+00 1.372789758132e+00 1.374796383780e+00 1.374590699584e+00 1.372553762328e+00 1.369209650607e+00 1.365061341626e+00 1.360429115357e+00 1.355344935539e+00 1.349560439054e+00 1.342627825506e+00 1.334041437967e+00 1.323423114949e+00 1.310662024386e+00 1.295965551987e+00 1.279838916249e+00 1.262982100119e+00 1.246100633324e+00 1.229745303816e+00 1.214195401393e+00 1.199404598204e+00 1.185072052420e+00 1.170807804146e+00 1.156284576337e+00 1.141370319580e+00 1.126131871605e+00 1.110515179170e+00 1.093076196355e+00 1.060476699425e+00 1.029491666993e+00 9.773273802626e-01 9.163690236423e-01 8.649059134495e-01 8.411270833319e-01 8.514385932796e-01 8.853533418665e-01 9.227016096418e-01 9.446605477054e-01 9.403142088333e-01 9.087736072609e-01 8.593498993000e-01 8.099054852975e-01 7.814699648753e-01 7.873346692458e-01 8.234570939871e-01 8.712932774030e-01 9.092880295051e-01 9.216039271698e-01 9.014431214911e-01 8.520173572480e-01 7.867657947630e-01 7.283847602961e-01 7.026595536255e-01 7.236740186625e-01 7.824073863992e-01 8.547787283635e-01 9.172243308954e-01 9.542124315746e-01 9.595355087859e-01 9.357164414473e-01 8.931136086428e-01 8.481495083198e-01 8.191108722347e-01 8.187018899456e-01 8.470245068510e-01 8.923276529185e-01 9.385969568676e-01 9.727112749760e-01 9.876858044309e-01 9.832952788664e-01 9.654069623676e-01 9.442717765844e-01 9.314704252492e-01 9.354487845016e-01 9.576566953897e-01 9.919326080469e-01 1.027674731085e+00 1.054128673117e+00 1.063596800181e+00 1.053162324053e+00 1.025341088182e+00 9.880155867956e-01 9.531300720547e-01 9.335443384944e-01 9.377503908282e-01 9.653500338919e-01 1.007028638436e+00 1.049056767104e+00 1.078496045323e+00 1.086505443677e+00 1.069893923082e+00 1.031531624200e+00 9.800821114434e-01 9.285936286696e-01 8.911661761097e-01 8.774666270604e-01 8.877303510313e-01 9.128282001816e-01 9.394848023812e-01 9.561900756548e-01 9.564893789236e-01 9.399210995505e-01 9.113385216144e-01 8.790956362974e-01 8.520769963565e-01 8.360519754238e-01 8.311891251466e-01 8.324019755593e-01 8.325021911025e-01 8.258018668539e-01 8.105104836105e-01 7.893427004260e-01 7.684838385137e-01 7.550631907221e-01 7.537030112921e-01 7.640381232862e-01 7.808794843416e-01 7.969208706886e-01 8.057953858659e-01 8.040681444999e-01 7.918718450452e-01 7.724785644447e-01 7.512184253789e-01 7.338447037788e-01 7.248540090580e-01 7.262564039428e-01 7.374391924983e-01 7.558766222068e-01 7.781206965996e-01 8.004222067712e-01 8.189788644108e-01 8.301916300443e-01 8.311349147306e-01 8.204410355007e-01 7.993014994080e-01 7.723202026215e-01 7.474853843905e-01 7.343853464442e-01 7.401784442563e-01 7.652443921377e-01 8.022476977372e-01 8.394810591325e-01 8.655346635297e-01 8.726314302109e-01 8.584890645787e-01 8.270671759555e-01 7.883765254646e-01 7.565187704231e-01 7.446909054415e-01 7.582426890071e-01 7.912211486744e-01 8.303548716139e-01 8.620758665134e-01 8.774679211951e-01 8.741237857152e-01 8.561607475711e-01 8.328055383219e-01 8.152747404642e-01 8.125547063367e-01 8.513097494711e-01
 4.822937515803e-01 4.810760431762e-01 4.798077973364e-01 4.786171324107e-01 4.775614053234e-01 4.765723608902e-01 4.755557815091e-01 4.744789789947e-01 4.733396545453e-01 4.721282017614e-01 4.708689171579e-01 4.696467549992e-01 4.685306397254e-01 4.674986720340e-01 4.664576436055e-01 4.653559338452e-01 4.642044474745e-01 4.630127456220e-01 4.617804205451e-01 4.605375756117e-01 4.593512102510e-01 4.582486217971e-01 4.571805368406e-01 4.560925206398e-01 4.549908433303e-01 4.539005004369e-01 4.527983949424e-01 4.516376960796e-01 4.504253567375e-01 4.492440981186e-01 4.481730640667e-01 4.472207122554e-01 4.463208513930e-01 4.453796996571e-01 4.443227314564e-01 4.431405189863e-01 4.419108298555e-01 4.407425342318e-01 4.396775090387e-01 4.386701396904e-01 4.376605041609e-01 4.366442165507e-01 4.356417138520e-01 4.346281881510e-01 4.335448947486e-01 4.323746258754e-01 4.311788010691e-01 4.300646835193e-01 4.290994301707e-01 4.282656483694e-01 4.274636862895e-01 4.265700543126e-01 4.255256814136e-01 4.243793997830e-01 4.232383801529e-01 4.221753897483e-01 4.211862677931e-01 4.202472142067e-01 4.193573979966e-01 4.185114404859e-01 4.176504908541e-01 4.166902724800e-01 4.155922030158e-01 4.144097667656e-01 4.132778895886e-01 4.123302317428e-01 4.116048035044e-01 4.109791414514e-01 4.102433749011e-01 4.092655219900e-01 4.080955190628e-01 4.069113337796e-01 4.058656332430e-01 4.049970191875e-01 4.042327776637e-01 4.034541178201e-01 4.025757812026e-01 4.015921087797e-01 4.005520504477e-01 3.994986105137e-01 3.984381647648e-01 3.973883216953e-01 3.963995982660e-01 3.955116058494e-01 3.946915786676e-01 3.938500400533e-01 3.928899044963e-01 3.917764528461e-01 3.905662565892e-01 3.893929422143e-01 3.883785049898e-01 3.875258782226e-01 3.867155233034e-01 3.858109860501e-01 3.847624356593e-01 3.836199224365e-01 3.824942521980e-01 3.814731676626e-01 3.805585012027e-01 3.796696276711e-01 3.787345218530e-01 3.777594263687e-01 3.768180253043e-01 3.759594117163e-01 3.751610655641e-01 3.743449281642e-01 3.734398667738e-01 3.724461039270e-01 3.714513571776e-01 3.705746280345e-01 3.698632744842e-01 3.692361130413e-01 3.685462967743e-01 3.676839637209e-01 3.666469878788e-01 3.655388480806e-01 3.645065067406e-01 3.636372046197e-01 3.629057883368e-01 3.621933239127e-01 3.613875560625e-01 3.604424037878e-01 3.593874373861e-01 3.582997926322e-01 3.572684378684e-01 3.563495707685e-01 3.555501942862e-01 3.548372140952e-01 3.541475426680e-01 3.534085397018e-01 3.525630931292e-01 3.516151492974e-01 3.506514067973e-01 3.497799470361e-01 3.490689420556e-01 3.484942801304e-01 3.479502892463e-01 3.473015804882e-01 3.464801301355e-01 3.455342335708e-01 3.445867757687e-01 3.437391113090e-01 3.430155383362e-01 3.423591288364e-01 3.416784699973e-01 3.409100189357e-01 3.400582428650e-01 3.391804390216e-01 3.383247309255e-01 3.375133119046e-01 3.367440312987e-01 3.360046428656e-01 3.352723278834e-01 3.345375342951e-01 3.337969360122e-01 3.330417551089e-01 3.322733630162e-01 3.315027562623e-01 3.307438338612e-01 3.299994592607e-01 3.292672639385e-01 3.285505215071e-01 3.278498390029e-01 3.271562748322e-01 3.264599013156e-01 3.257512802112e-01 3.250235460161e-01 3.242905074006e-01 3.235756509905e-01 3.228931656508e-01 3.222286069480e-01 3.215559596056e-01 3.208622932095e-01 3.201504450323e-01 3.194342060268e-01 3.187313806942e-01 3.180421610855e-01 3.173515864303e-01 3.166542838749e-01 3.159623186857e-01 3.152869629813e-01 3.146286791375e-01 3.139779116332e-01 3.133234544563e-01 3.126578862063e-01 3.119926964329e-01 3.113372521070e-01 3.106928960328e-01 3.100498600621e-01 3.094011157252e-01 3.087501099602e-01 3.081017808169e-01 3.074593377809e-01 3.068240647573e-01 3.061901264332e-01 3.055519908060e-01 3.049132349313e-01 3.042785801743e-01 3.036510822918e-01 3.030315541254e-01 3.024176080943e-01 3.018059570603e-01 3.011932689808e-01 3.005797709086e-01 2.999711409088e-01 2.993686072600e-01 2.987728363728e-01 2.981771849339e-01 2.975809206145e-01 2.969807047632e-01 2.963852729380e-01 2.957964801272e-01 2.952093819666e-01 2.946191052414e-01 2.940255054569e-01 2.934325280042e-01 2.928502972306e-01 2.922779139758e-01 2.917091582657e-01 2.911371733885e-01 2.905626764725e-01 2.899940497861e-01 2.894349352775e-01 2.888816236540e-01 2.883261466322e-01 2.877648939503e-01 2.872008721784e-01 2.866404728796e-01 2.860878118289e-01 2.855363722502e-01 2.849821445501e-01 2.844283795067e-01 2.838792989469e-01 2.833348706798e-01 2.827952046194e-01 2.822555557118e-01 2.817161805128e-01 2.811776163681e-01 2.806434189629e-01 2.801108207514e-01 2.795775929599e-01 2.790451779180e-01 2.785129025136e-01 2.779846572350e-01 2.774584109163e-01 2.769350835163e-01 2.764116893930e-01 2.758895925803e-01 2.753704163726e-01 2.748529173255e-01 2.743359480441e-01 2.738193377852e-01 2.733070577547e-01 2.727938142560e-01 2.722841719241e-01 2.717745172909e-01 2.712648988505e-01 2.707583573416e-01 2.702548824536e-01 2.697528632872e-01 2.692498834495e-01 2.687495744982e-01 2.682497664764e-01 2.677516189937e-01 2.672561378895e-01 2.667609234000e-01 2.662653000821e-01 2.657715118688e-01 2.652813398385e-01 2.647889594245e-01 2.642997425815e-01 2.638128560760e-01 2.633259990252e-01 2.628396147532e-01 2.623555209551e-01 2.618715232196e-01 2.613890752078e-01 2.609101633001e-01 2.604316733211e-01 2.599535575579e-01 2.594768217855e-01 2.590021001987e-01 2.585269556993e-01 2.580553001976e-01 2.575844543998e-01 2.571115163798e-01 2.566405605133e-01 2.561727925732e-01 2.557055757131e-01 2.552393454071e-01 2.547753509753e-01 2.543105550810e-01 2.538465572939e-01 2.533859687546e-01 2.529256069998e-01 2.524659300751e-01 2.520100171429e-01 2.515550735618e-01 2.511002036175e-01 2.506469024323e-01 2.501958747643e-01 2.497449616687e-01 2.492972097777e-01 2.488510933507e-01 2.484063725000e-01 2.479624506353e-01 2.475204485080e-01 2.470794249637e-01 2.466400691646e-01 2.462041400268e-01 2.457693689040e-01 2.453354166332e-01 2.449038109727e-01 2.444728325840e-01 2.440435894796e-01 2.436174448364e-01 2.431932410623e-01 2.427702790186e-01 2.423492424168e-01 2.419309598931e-01 2.415142359646e-01 2.410998322148e-01 2.406884064312e-01 2.402786563895e-01 2.398694481117e-01 2.394643175295e-01 2.390608442768e-01 2.386614061032e-01 2.382656141702e-01 2.378717545339e-01 2.374807870794e-01 2.370917800769e-01 2.367049048955e-01 2.363211199776e-01 2.359404718256e-01 2.355639414804e-01 2.351907767430e-01 2.348212088734e-01 2.344553566404e-01 2.340914156605e-01 2.337311049847e-01 2.333732209236e-01 2.330187792032e-01 2.326699120879e-01 2.323244311348e-01 2.319837568061e-01 2.316477319118e-01 2.313162397725e-01 2.309876814832e-01 2.306628187235e-01 2.303420625248e-01 2.300266534787e-01 2.297166766826e-01 2.294124658767e-01 2.291135164195e-01 2.288207545941e-01 2.285319123180e-01 2.282467980684e-01 2.279675540595e-01 2.276935502231e-01 2.274262872646e-01 2.271671200548e-01 2.269135372602e-01 2.266659349671e-01 2.264241510534e-01 2.261878929106e-01 2.259578337169e-01 2.257356087145e-01 2.255201729876e-01 2.253129938078e-01 2.251130827752e-01 2.249204946173e-01 2.247341993027e-01 2.245553903071e-01 2.243842625516e-01 2.242219902757e-01 2.240672585748e-01 2.239221177749e-01 2.237857269679e-01 2.236578853627e-01 2.235392247743e-01 2.234297295686e-01 2.233287225756e-01 2.232372903802e-01 2.231555952878e-01 2.230838636843e-01 2.230232755380e-01 2.229739077834e-01 2.229353572428e-01 2.229058806929e-01 2.228859795473e-01 2.228773243456e-01 2.228794133565e-01 2.228949722635e-01 2.229234644785e-01 2.229629655511e-01 2.230121046569e-01 2.230720844029e-01 2.231433254063e-01 2.232289003008e-01 2.233279214252e-01 2.234410388095e-01 2.235652795850e-01 2.237029053657e-01 2.238519018077e-01 2.240147595855e-01 2.241930014225e-01 2.243871727137e-01 2.245949748290e-01 2.248174133025e-01 2.250538611192e-01 2.253037360735e-01 2.255708182693e-01 2.258530097091e-01 2.261510291211e-01 2.264653882634e-01 2.267941235010e-01 2.271374791791e-01 2.274979360752e-01 2.278750494015e-01 2.282677892559e-01 2.286777279526e-01 2.291025743387e-01 2.295433422724e-01 2.300017650130e-01 2.304779240725e-01 2.309717082964e-01 2.314825138533e-01 2.320104431239e-01 2.325536608287e-01 2.331156963883e-01 2.336967559022e-01 2.342984063481e-01 2.349168576694e-01 2.355530803871e-01 2.362075165147e-01 2.368794048914e-01 2.375705538516e-01 2.382827973469e-01 2.390124741796e-01 2.397613353980e-01 2.405290056350e-01 2.413149004824e-01 2.421191067492e-01 2.429432906742e-01 2.437866041052e-01 2.446501513456e-01 2.455323019515e-01 2.464341435104e-01 2.473544290260e-01 2.482946656810e-01 2.492532120003e-01 2.502327355240e-01 2.512323569531e-01 2.522506940015e-01 2.532887267726e-01 2.543450162143e-01 2.554212322965e-01 2.565171155515e-01 2.576335357926e-01 2.587701139293e-01 2.599252507644e-01 2.611003530055e-01 2.622940149784e-01 2.635080458582e-01 2.647433811577e-01 2.659982791844e-01 2.672733492576e-01 2.685673436398e-01 2.698803709527e-01 2.712125556557e-01 2.725646309840e-01 2.739365609292e-01 2.753291502710e-01 2.767396414428e-01 2.781682441137e-01 2.796164900369e-01 2.810840333308e-01 2.825714480147e-01 2.840774403381e-01 2.856017055650e-01 2.871448620371e-01 2.887065524324e-01 2.902874673715e-01 2.918878504852e-01 2.935057990003e-01 2.951433578235e-01 2.967981734359e-01 2.984712299638e-01 3.001639521672e-01 3.018738404218e-01 3.036022271570e-01 3.053485099539e-01 3.071122861060e-01 3.088936042240e-01 3.106937601203e-01 3.125105969772e-01 3.143446523921e-01 3.161958369910e-01 3.180643468083e-01 3.199501138306e-01 3.218534128718e-01 3.237731525989e-01 3.257108284378e-01 3.276634356926e-01 3.296330159616e-01 3.316200575854e-01 3.336210717327e-01 3.356419268527e-01 3.376768040771e-01 3.397267389683e-01 3.417952137937e-01 3.438764494873e-01 3.459750017304e-01 3.480892310769e-01 3.502167603260e-01 3.523608283680e-01 3.545194735322e-01 3.566921222456e-01 3.588826371297e-01 3.610856514806e-01 3.633037812988e-01 3.655359830135e-01 3.677814421951e-01 3.700433453920e-01 3.723197378169e-01 3.746067578742e-01 3.769103248187e-01 3.792259339228e-01 3.815556755216e-01 3.838995176558e-01 3.862547823989e-01 3.886254781697e-01 3.910075912303e-01 3.934011375805e-01 3.958109387380e-01 3.982307481468e-01 4.006635070331e-01 4.031087500483e-01 4.055656110444e-01 4.080334725834e-01 4.105149628418e-01 4.130065061760e-01 4.155116247956e-01 4.180269851381e-01 4.205528493545e-01 4.230910682286e-01 4.256398278588e-01 4.281996960157e-01 4.307708242087e-01 4.333510559467e-01 4.359428849726e-01 4.385448648583e-01 4.411561607347e-01 4.437782508199e-01 4.464088325524e-01 4.490503314023e-01 4.517004920433e-01 4.543592809986e-01 4.570306768141e-01 4.597080643564e-01 4.623950311115e-01 4.650914646365e-01 4.677953582672e-01 4.705089236184e-01 4.732304796779e-01 4.759599405303e-01 4.786980208709e-01 4.814437381043e-01 4.841960753410e-01 4.869578413398e-01 4.897262833706e-01 4.925018746844e-01 4.952854430597e-01 4.980742539697e-01 5.008715406725e-01 5.036741066015e-01 5.064841622758e-01 5.093005378282e-01 5.121213016131e-01 5.149510899540e-01 5.177842839184e-01 5.206248485282e-01 5.234706197683e-01 5.263218185232e-01 5.291784678964e-01 5.320406975047e-01 5.349075434894e-01 5.377784042802e-01 5.406548877395e-01 5.435354763924e-01 5.464206784795e-01 5.493092815095e-01 5.522025814726e-01 5.550998969807e-01 5.580001015808e-01 5.609046443805e-01 5.638127973894e-01 5.667238906989e-01 5.696380675998e-01 5.725552565832e-01 5.754756229236e-01 5.783978388508e-01 5.813235482426e-01 5.842511079406e-01 5.871803816915e-01 5.901121984050e-01 5.930465576507e-01 5.959810747697e-01 5.989172166897e-01 6.018556205816e-01 6.047939949701e-01 6.077344400352e-01 6.106757670573e-01 6.136167871629e-01 6.165596579747e-01 6.195031909355e-01 6.224461562532e-01 6.253895415402e-01 6.283319991797e-01 6.312755112724e-01 6.342183638792e-01 6.371606099959e-01 6.401019612325e-01 6.430424840305e-01 6.459816681732e-01 6.489199013597e-01 6.518572175769e-01 6.547921228213e-01 6.577264328777e-01 6.606580773742e-01 6.635885280930e-01 6.665161835890e-01 6.694424495371e-01 6.723654940071e-01 6.752862762523e-01 6.782040042645e-01 6.811194017989e-01 6.840322775908e-01 6.869411612842e-01 6.898457499004e-01 6.927486150730e-01 6.956465671621e-01 6.985411714307e-01 7.014313260931e-01 7.043182801666e-01 7.071997747181e-01 7.100764305964e-01 7.129497338577e-01 7.158170595748e-01 7.186805829530e-01 7.215381476167e-01 7.243903905606e-01 7.272384842007e-01 7.300796365342e-01 7.329160803850e-01 7.357454769898e-01 7.385693919219e-01 7.413880655265e-01 7.441998357260e-01 7.470052010633e-01 7.498030014843e-01 7.525942610922e-01 7.553791016968e-01 7.581562735773e-01 7.609270695941e-01 7.636898369971e-01 7.664444584720e-01 7.691929229963e-01 7.719319177678e-01 7.746634062145e-01 7.773872819165e-01 7.801022409180e-01 7.828098403801e-01 7.855074990646e-01 7.881962550970e-01 7.908766592350e-01 7.935467743386e-01 7.962105401193e-01 7.988615847790e-01 8.015057417321e-01 8.041390728058e-01 8.067619291990e-01 8.093760366719e-01 8.119786488673e-01 8.145716464003e-01 8.171542887860e-01 8.197250414765e-01 8.222881384642e-01 8.248367767638e-01 8.273772304772e-01 8.299050998381e-01 8.324205534711e-01 8.349271509701e-01 8.374207751006e-01 8.399011602137e-01 8.423717680975e-01 8.448291417985e-01 8.472747777248e-01 8.497075357690e-01 8.521285946154e-01 8.545365032294e-01 8.569318678040e-01 8.593146887477e-01 8.616822778917e-01 8.640387851698e-01 8.663816994815e-01 8.687094885260e-01 8.710258459593e-01 8.733258119154e-01 8.756142878660e-01 8.778866868721e-01 8.801454676728e-01 8.823910841565e-01 8.846193172377e-01 8.868363854919e-01 8.890357157709e-01 8.912217900874e-01 8.933923452786e-01 8.955463372893e-01 8.976871772105e-01 8.998093530208e-01 9.019194745775e-01 9.040114063733e-01 9.060857841467e-01 9.081482971809e-01 9.101897525366e-01 9.122184261952e-01 9.142282078987e-01 9.162221277899e-01 9.181998096650e-01 9.201589397813e-01 9.221037404335e-01 9.240274583539e-01 9.259358905643e-01 9.278265767005e-01 9.296979082771e-01 9.315542518144e-01 9.333886070551e-01 9.352080481492e-01 9.370077016805e-01 9.387877505803e-01 9.405514907379e-01 9.422924164722e-01 9.440177785582e-01 9.457220897068e-01 9.474078325058e-01 9.490747870660e-01 9.507193440432e-01 9.523476395836e-01 9.539517684627e-01 9.555396499225e-01 9.571048967502e-01 9.586493991976e-01 9.601757763851e-01 9.616781821217e-01 9.631614374293e-01 9.646212346023e-01 9.660612004821e-01 9.674797532332e-01 9.688741278934e-01 9.702505186206e-01 9.716006189366e-01 9.729307323120e-01 9.742372361007e-01 9.755211600730e-01 9.767832029391e-01 9.780199993779e-01 9.792364275514e-01 9.804270564876e-01 9.815951800709e-01 9.827395968062e-01 9.838573306308e-01 9.849537546950e-01 9.860229444193e-01 9.870686301950e-01 9.880892762834e-01 9.890836419772e-01 9.900547612926e-01 9.909965795644e-01 9.919166122313e-01 9.928058485789e-01 9.936726009224e-01 9.945112408698e-01 9.953233924908e-01 9.961082267957e-01 9.968660460637e-01 9.975974823052e-01 9.982991705625e-01 9.989738890016e-01 9.996207655540e-01 1.000237325951e+00 1.000828493683e+00 1.001386660050e+00 1.001918141583e+00 1.002418878802e+00 1.002889063958e+00 1.003331139806e+00 1.003740443964e+00 1.004122270689e+00 1.004470070083e+00 1.004789892918e+00 1.005077841680e+00 1.005332537625e+00 1.005558576271e+00 1.005749326875e+00 1.005910380092e+00 1.006036729745e+00 1.006131162091e+00 1.006193030074e+00 1.006219707424e+00 1.006214592114e+00 1.006172628290e+00 1.006099575722e+00 1.005989730894e+00 1.005846466467e+00 1.005668299881e+00 1.005454906975e+00 1.005206294717e+00 1.004921346657e+00 1.004602742848e+00 1.004245116884e+00 1.003852588197e+00 1.003423975431e+00 1.002957085224e+00 1.002454190803e+00 1.001912811057e+00 1.001334654489e+00 1.000717767247e+00 1.000063395164e+00 9.993707315198e-01 9.986391262958e-01 9.978697429490e-01 9.970605684583e-01 9.962128896790e-01 9.953259114153e-01 9.944001918803e-01 9.934347963553e-01 9.924289919373e-01 9.913863264019e-01 9.903012680471e-01 9.891769704091e-01 9.880126136232e-01 9.868065021601e-01 9.855619515043e-01 9.842744134620e-01 9.829494656016e-01 9.815810024288e-01 9.801741267960e-01 9.787257578351e-01 9.772361383161e-01 9.757079470164e-01 9.741365284103e-01 9.725287380328e-01 9.708762928328e-01 9.691875012610e-01 9.674582465530e-01 9.656867808089e-01 9.638789383023e-01 9.620278552245e-01 9.601408162262e-01 9.582121143901e-01 9.562460989107e-01 9.542409495491e-01 9.521973456041e-01 9.501166305220e-01 9.479968821194e-01 9.458435327317e-01 9.436496473645e-01 9.414230992858e-01 9.391592835034e-01 9.368618719884e-01 9.345303957064e-01 9.321644846946e-01 9.297684438282e-01 9.273359041888e-01 9.248771078409e-01 9.223836191857e-01 9.198630820614e-01 9.173128946309e-01 9.147338006850e-01 9.121308186606e-01 9.094972116206e-01 9.068437936822e-01 9.041630751666e-01 9.014638934073e-01 8.987402341493e-01 8.959987726191e-01 8.932415450779e-01 8.904615553071e-01 8.876732283673e-01 8.848652003747e-01 8.820499245904e-01 8.792200625646e-01 8.763828636962e-01 8.735403571018e-01 8.706880995524e-01 8.678388928367e-01 8.649802339296e-01 8.621294018729e-01 8.592751585523e-01 8.564299917253e-01 8.535901626959e-01 8.507567946140e-01 8.479409409638e-01 8.451306634596e-01 8.423466574126e-01 8.395708938243e-01 8.368243420519e-01 8.340975881154e-01 8.313967521080e-01 8.287294514366e-01 8.260862722911e-01 8.234868407271e-01 8.209129187435e-01 8.183896030182e-01 8.158998242779e-01 8.134599227058e-01 8.110693502782e-01 8.087247211696e-01 8.064429955518e-01 8.042070496150e-01 8.020432514412e-01 7.999304783865e-01 7.978925181997e-01 7.959189963753e-01 7.940167995042e-01 7.921948616869e-01 7.904385951888e-01 7.887761995134e-01 7.871809934924e-01 7.856845654996e-01 7.842643107203e-01 7.829406572468e-01 7.817100176903e-01 7.805673087351e-01 7.795334484877e-01 7.785834323480e-01 7.777505596760e-01 7.770067721777e-01 7.763791609318e-01 7.758517574284e-01 7.754313810560e-01 7.751291137047e-01 7.749239845518e-01 7.748460084384e-01 7.748638797518e-01 7.750093491531e-01 7.752581300174e-01 7.756250579610e-01 7.761075929080e-01 7.766956513880e-01 7.774107405272e-01 7.782221697679e-01 7.791630490166e-01 7.802029521711e-01 7.813616196202e-01 7.826271541216e-01 7.839980255678e-01 7.854851144590e-01 7.870618242076e-01 7.887591336177e-01 7.905402279893e-01 7.924343714396e-01 7.944148601881e-01 7.964911031353e-01 7.986610892828e-01 8.009090601532e-01 8.032564498116e-01 8.056666379735e-01 8.081733604553e-01 8.107379499455e-01 8.133824953388e-01 8.160918776312e-01 8.188592176505e-01 8.216976643254e-01 8.245744920998e-01 8.275215732288e-01 8.304947668705e-01 8.335266491709e-01 8.365879728984e-01 8.396848575236e-01 8.428149544307e-01 8.459608889771e-01 8.491430063956e-01 8.523224531460e-01 8.555316363234e-01 8.587349898006e-01 8.619476738176e-01 8.651602957907e-01 8.683617897122e-01 8.715658259774e-01 8.747408824668e-01 8.779157015151e-01 8.810529699837e-01 8.841779641336e-01 8.872668796304e-01 8.903221370220e-01 8.933510763045e-01 8.963247769584e-01 8.992731955397e-01 9.021597024390e-01 9.050100447607e-01 9.077998587771e-01 9.105372399770e-01 9.132242943555e-01 9.158386949858e-01 9.184087414542e-01 9.208987527373e-01 9.233388305424e-01 9.257009944977e-01 9.280021958769e-01 9.302330843062e-01 9.323889254002e-01 9.344862304433e-01 9.364985697848e-01 9.384520699903e-01 9.403260296488e-01 9.421342046789e-01 9.438698943071e-01 9.455367852081e-01 9.471392748242e-01 9.486679376957e-01 9.501397367099e-01 9.515393355914e-01 9.528865216674e-01 9.541698663462e-01 9.553983371873e-01 9.565755728701e-01 9.576986705636e-01 9.587827076833e-01 9.598155461602e-01 9.608183577310e-01 9.617812643187e-01 9.627169911235e-01 9.636292600911e-01 9.645167855554e-01 9.653945315086e-01 9.662587451220e-01 9.671235838333e-01 9.679861180126e-01 9.688606909491e-01 9.697486015110e-01 9.706555915760e-01 9.715920735612e-01 9.725593895354e-01 9.735698779534e-01 9.746233798153e-01 9.757342450680e-01 9.769033032258e-01 9.781401369194e-01 9.794500042645e-01 9.808391969598e-01 9.823162086445e-01 9.838844444065e-01 9.855558239291e-01 9.873290632275e-01 9.892163363293e-01 9.912182565972e-01 9.933439503778e-01 9.955974347555e-01 9.979804785449e-01 1.000503606097e+00 1.003165157611e+00 1.005972386546e+00 1.008926291248e+00 1.012029778735e+00 1.015286947887e+00 1.018697040761e+00 1.022266109493e+00 1.025988338619e+00 1.029871738799e+00 1.033908322935e+00 1.038103887839e+00 1.042452344414e+00 1.046953877215e+00 1.051609437916e+00 1.056408056970e+00 1.061355427889e+00 1.066440472640e+00 1.071662259376e+00 1.077014957361e+00 1.082492453588e+00 1.088091951947e+00 1.093800142877e+00 1.099620291933e+00 1.105533644086e+00 1.111542264173e+00 1.117631379617e+00 1.123795277411e+00 1.130027389578e+00 1.136310503170e+00 1.142647113942e+00 1.149014672262e+00 1.155413924879e+00 1.161827895892e+00 1.168247585767e+00 1.174666028829e+00 1.181063235559e+00 1.187441550536e+00 1.193775449549e+00 1.200068748807e+00 1.206296534146e+00 1.212455530985e+00 1.218535181098e+00 1.224514987068e+00 1.230399845603e+00 1.236160367398e+00 1.241802013941e+00 1.247301461151e+00 1.252652759925e+00 1.257850066629e+00 1.262869869988e+00 1.267720999296e+00 1.272371392583e+00 1.276830642906e+00 1.281079164934e+00 1.285107317274e+00 1.288916695480e+00 1.292482406861e+00 1.295815439425e+00 1.298892511670e+00 1.301714870913e+00 1.304277443674e+00 1.306566063169e+00 1.308589073236e+00 1.310326383800e+00 1.311786226333e+00 1.312960688342e+00 1.313844252362e+00 1.314445256576e+00 1.314750257905e+00 1.314769863647e+00 1.314498261439e+00 1.313939167126e+00 1.313099743678e+00 1.311974664315e+00 1.310580863115e+00 1.308912964650e+00 1.306985399035e+00 1.304805236522e+00 1.302375117518e+00 1.299719015085e+00 1.296831906332e+00 1.293742215867e+00 1.290451704985e+00 1.286980169144e+00 1.283345745031e+00 1.279557645401e+00 1.275643781185e+00 1.271614004177e+00 1.267494689814e+00 1.263303113328e+00 1.259059142300e+00 1.254788432915e+00 1.250508341438e+00 1.246244792529e+00 1.242018786081e+00 1.237852300670e+00 1.233770257923e+00 1.229791681802e+00 1.225936841221e+00 1.222229959573e+00 1.218685853168e+00 1.215324301990e+00 1.212163273842e+00 1.209213961263e+00 1.206492859562e+00 1.204006599068e+00 1.201768406355e+00 1.199779981705e+00 1.198046665410e+00 1.196569232468e+00 1.195345592699e+00 1.194370908116e+00 1.193635276508e+00 1.193133778226e+00 1.192845468591e+00 1.192760749428e+00 1.192858288705e+00 1.193116991961e+00 1.193515049085e+00 1.194026517360e+00 1.194625810277e+00 1.195284255920e+00 1.195972290943e+00 1.196660298888e+00 1.197318290717e+00 1.197917770855e+00 1.198427456248e+00 1.198815901031e+00 1.199058959456e+00 1.199128900889e+00 1.198999413397e+00 1.198651783265e+00 1.198061392401e+00 1.197213732735e+00 1.196095979577e+00 1.194697539048e+00 1.193011314639e+00 1.191037606752e+00 1.188777382289e+00 1.186238565992e+00 1.183435445630e+00 1.180383699287e+00 1.177105433671e+00 1.173633322360e+00 1.169997309504e+00 1.166235327687e+00 1.162397097843e+00 1.158525697007e+00 1.154680673377e+00 1.150915093407e+00 1.147296897623e+00 1.143888727761e+00 1.140757779671e+00 1.137979540154e+00 1.135616411776e+00 1.133749688106e+00 1.132441168820e+00 1.131762856492e+00 1.131776185017e+00 1.132538708823e+00 1.134110641069e+00 1.136526440042e+00 1.139833907902e+00 1.144051925181e+00 1.149203637056e+00 1.155296852182e+00 1.162320626597e+00 1.170270811899e+00 1.179109796691e+00 1.188809987730e+00 1.199316433285e+00 1.210576771692e+00 1.222522881949e+00 1.235079551749e+00 1.248170930510e+00 1.261702444800e+00 1.275592744264e+00 1.289738311987e+00 1.304047856755e+00 1.318419696502e+00 1.332758165235e+00 1.346963253462e+00 1.360938381681e+00 1.374592013226e+00 1.387829240645e+00 1.400570284654e+00 1.412725557052e+00 1.424225205544e+00 1.434995640853e+00 1.444970497590e+00 1.454098699503e+00 1.462322790730e+00 1.469606211891e+00 1.475910417609e+00 1.481210190928e+00 1.485487929604e+00 1.488732624995e+00 1.490942418638e+00 1.492123185803e+00 1.492293226787e+00 1.491470800643e+00 1.489689158213e+00 1.486983731384e+00 1.483396197134e+00 1.478978415044e+00 1.473782764219e+00 1.467866503137e+00 1.461288287826e+00 1.454110127812e+00 1.446393956401e+00 1.438197333535e+00 1.429577294323e+00 1.420587292092e+00 1.411270532584e+00 1.401674626381e+00 1.391823648728e+00 1.381747443476e+00 1.371460384890e+00 1.360963181572e+00 1.350265094653e+00 1.339338299718e+00 1.328183972068e+00 1.316764044602e+00 1.305061048174e+00 1.293046148548e+00 1.280684630804e+00 1.267973827476e+00 1.254876199909e+00 1.241409464278e+00 1.227570253664e+00 1.213387646774e+00 1.198921185236e+00 1.184213477786e+00 1.169386586715e+00 1.154528907780e+00 1.139797266499e+00 1.125351161893e+00 1.111363664941e+00 1.098053597819e+00 1.085607723787e+00 1.074264951090e+00 1.064222829137e+00 1.055685599487e+00 1.048841574334e+00 1.043826544363e+00 1.040775654532e+00 1.039740197171e+00 1.040764624723e+00 1.043818092932e+00 1.048840164082e+00 1.055735006027e+00 1.064353668022e+00 1.074553720127e+00 1.086143941492e+00 1.098955280404e+00 1.112799780728e+00 1.127499015759e+00 1.142891666934e+00 1.158810663306e+00 1.175117692094e+00 1.191659062429e+00 1.208313145862e+00 1.224930074659e+00 1.241378195102e+00 1.257509342505e+00 1.273158362587e+00 1.284573358792e+00 1.294634741210e+00 1.303718698414e+00 1.312316290279e+00 1.320840061342e+00 1.329479744622e+00 1.338121323570e+00 1.346349854721e+00 1.353553732812e+00 1.359118351763e+00 1.362565126569e+00 1.363687613404e+00 1.362607585130e+00 1.359715035200e+00 1.355539552907e+00 1.350597319299e+00 1.345226296642e+00 1.339475664777e+00 1.333113377554e+00 1.325709572680e+00 1.316775492981e+00 1.305948463708e+00 1.293129637536e+00 1.278540274611e+00 1.262694176411e+00 1.246293668192e+00 1.230046039082e+00 1.214489286706e+00 1.199878208278e+00 1.186139147238e+00 1.172934364847e+00 1.159825731294e+00 1.146447627764e+00 1.132655306261e+00 1.118670662013e+00 1.105216288638e+00 1.093423272932e+00 1.038227222862e+00 1.011142509236e+00 9.567031400869e-01 8.962868028038e-01 8.513625800607e-01 8.383847654040e-01 8.586550697121e-01 8.972094407128e-01 9.328276773097e-01 9.483470632854e-01 9.356501631417e-01 8.969397543049e-01 8.444622822329e-01 7.980183029887e-01 7.778587494340e-01 7.928141169079e-01 8.334760487903e-01 8.789400687177e-01 9.085859006953e-01 9.091816736931e-01 8.772157246900e-01 8.196070090702e-01 7.537432715989e-01 7.051625589806e-01 6.976363807019e-01 7.364595047005e-01 8.040103715135e-01 8.741074684244e-01 9.255504980863e-01 9.464627698314e-01 9.345302729611e-01 8.963047734569e-01 8.462031891680e-01 8.038527365164e-01 7.876036073955e-01 8.050257958619e-01 8.483046291038e-01 9.003646814150e-01 9.443875941170e-01 9.693993795527e-01 9.718151956219e-01 9.551969355251e-01 9.290768654166e-01 9.064707283182e-01 8.995951910805e-01 9.144629631632e-01 9.479552849859e-01 9.897435390561e-01 1.027278094358e+00 1.050106120751e+00 1.052268532450e+00 1.033289759936e+00 9.983566918746e-01 9.578448880896e-01 9.253660270057e-01 9.136073397885e-01 9.284699430118e-01 9.656711780513e-01 1.012939544954e+00 1.055624077793e+00 1.081477444380e+00 1.083166375991e+00 1.059314635974e+00 1.014678821201e+00 9.597102694013e-01 9.087966204841e-01 8.762134967600e-01 8.699714826439e-01 8.873402359990e-01 9.166662529072e-01 9.437241280956e-01 9.574457602469e-01 9.526011589215e-01 9.302943286652e-01 8.970298554914e-01 8.625722750154e-01 8.364667112782e-01 8.239036130640e-01 8.233293287633e-01 8.276715930640e-01 8.284145907745e-01 8.195515622063e-01 7.998891580006e-01 7.734404939472e-01 7.481188802627e-01 7.326904009495e-01 7.324989215000e-01 7.464770606928e-01 7.677435299597e-01 7.872772111357e-01 7.976231871002e-01 7.950165079947e-01 7.799248437694e-01 7.565107901279e-01 7.313971068543e-01 7.117485969538e-01 7.030889528671e-01 7.075819683051e-01 7.238023873069e-01 7.478645061211e-01 7.749816517488e-01 8.004543296906e-01 8.200417824812e-01 8.301931607351e-01 8.284527652616e-01 8.142738035999e-01 7.899773376141e-01 7.615207445280e-01 7.381773398378e-01 7.300814101447e-01 7.434228799053e-01 7.762540239766e-01 8.188507723125e-01 8.581588836239e-01 8.825936523755e-01 8.850553175723e-01 8.645728128523e-01 8.269652777311e-01 7.845201609175e-01 7.533867020506e-01 7.471834768617e-01 7.689761396972e-01 8.090814272942e-01 8.514354304260e-01 8.815313829366e-01 8.910106318547e-01 8.790908727716e-01 8.523489965683e-01 8.229649287620e-01 8.046513203652e-01 8.073989407253e-01 8.528778294668e-01
 5.021889509857e-01 5.009741329615e-01 4.997144619031e-01 4.985414446779e-01 4.975038758303e-01 4.965296057424e-01 4.955283302245e-01 4.944676033395e-01 4.933394816944e-01 4.921348968905e-01 4.908843686328e-01 4.896776391775e-01 4.885801303349e-01 4.875606861106e-01 4.865291965645e-01 4.854395286863e-01 4.843044797695e-01 4.831279507622e-01 4.819083278429e-01 4.806767919812e-01 4.795026239278e-01 4.784125161728e-01 4.773584601621e-01 4.762878909364e-01 4.752079759569e-01 4.741368896152e-01 4.730471206184e-01 4.718939813642e-01 4.706897042606e-01 4.695230943739e-01 4.684708012376e-01 4.675388322362e-01 4.666583755729e-01 4.657322429423e-01 4.646865002755e-01 4.635124609079e-01 4.622941130067e-01 4.611412652890e-01 4.600928193473e-01 4.591013559831e-01 4.581062405119e-01 4.571075595492e-01 4.561223805662e-01 4.551240006424e-01 4.540513471400e-01 4.528883543815e-01 4.517029974732e-01 4.506040228534e-01 4.496602137421e-01 4.488518323227e-01 4.480720013446e-01 4.471919011514e-01 4.461550170936e-01 4.450154697994e-01 4.438863970364e-01 4.428401727324e-01 4.418698693786e-01 4.409508738687e-01 4.400818385333e-01 4.392527548964e-01 4.384051965856e-01 4.374547892782e-01 4.363648801592e-01 4.351942915736e-01 4.340779575977e-01 4.331549055124e-01 4.324564012988e-01 4.318534083594e-01 4.311323195912e-01 4.301629436638e-01 4.290025355427e-01 4.278341838974e-01 4.268090492116e-01 4.259657383557e-01 4.252261576785e-01 4.244681905493e-01 4.236067648010e-01 4.226357222771e-01 4.216111477540e-01 4.205742646486e-01 4.195334694347e-01 4.185042764030e-01 4.175374631857e-01 4.166689402591e-01 4.158661935193e-01 4.150402789027e-01 4.140986130674e-01 4.130039295342e-01 4.118130763784e-01 4.106592703528e-01 4.096639424639e-01 4.088281320856e-01 4.080358063504e-01 4.071520509642e-01 4.061249544920e-01 4.050046835846e-01 4.038976322983e-01 4.028925153856e-01 4.019902534931e-01 4.011153657983e-01 4.001980170189e-01 3.992462985972e-01 3.983299694142e-01 3.974928562804e-01 3.967101390037e-01 3.959051083030e-01 3.950117854543e-01 3.940343095071e-01 3.930614234503e-01 3.922104350529e-01 3.915230476116e-01 3.909143462286e-01 3.902402933537e-01 3.893941389860e-01 3.883760863304e-01 3.872909892110e-01 3.862802094935e-01 3.854325871113e-01 3.847192837330e-01 3.840263001395e-01 3.832433268653e-01 3.823240800621e-01 3.812930302033e-01 3.802248948118e-01 3.792076558761e-01 3.783020682546e-01 3.775229083390e-01 3.768364234951e-01 3.761786279162e-01 3.754689256590e-01 3.746425374239e-01 3.737082457910e-01 3.727559559318e-01 3.719033889710e-01 3.712185211143e-01 3.706773708984e-01 3.701636544496e-01 3.695385512738e-01 3.687340449002e-01 3.678049968317e-01 3.668769825434e-01 3.660526433677e-01 3.653553372266e-01 3.647235281973e-01 3.640676094007e-01 3.633209317163e-01 3.624926765289e-01 3.616379810337e-01 3.608038007836e-01 3.600142003171e-01 3.592658134669e-01 3.585487660301e-01 3.578415547486e-01 3.571340299283e-01 3.564207831292e-01 3.556922658799e-01 3.549467602739e-01 3.541976891791e-01 3.534604625829e-01 3.527397238810e-01 3.520324474420e-01 3.513446242678e-01 3.506712321266e-01 3.500044192747e-01 3.493304896298e-01 3.486442942812e-01 3.479395750043e-01 3.472304571652e-01 3.465428641683e-01 3.458872796339e-01 3.452485705014e-01 3.446015441635e-01 3.439343062965e-01 3.432478523595e-01 3.425586918911e-01 3.418828124841e-01 3.412195203389e-01 3.405547209822e-01 3.398839459774e-01 3.392199582270e-01 3.385727536694e-01 3.379408645753e-01 3.373169910203e-01 3.366884985025e-01 3.360494838649e-01 3.354107899042e-01 3.347837692311e-01 3.341667720178e-01 3.335511021157e-01 3.329289812396e-01 3.323068563842e-01 3.316867475834e-01 3.310722127583e-01 3.304658587366e-01 3.298588751576e-01 3.292492174605e-01 3.286386392823e-01 3.280332370304e-01 3.274337224046e-01 3.268427108252e-01 3.262572966145e-01 3.256748595403e-01 3.250898003239e-01 3.245058058505e-01 3.239256218849e-01 3.233526263404e-01 3.227857498858e-01 3.222206309086e-01 3.216523580694e-01 3.210820659042e-01 3.205159462242e-01 3.199573924280e-01 3.193994605952e-01 3.188379707298e-01 3.182738873225e-01 3.177109523115e-01 3.171591634796e-01 3.166163769420e-01 3.160788364502e-01 3.155358842843e-01 3.149915124371e-01 3.144534789709e-01 3.139253740360e-01 3.134026075008e-01 3.128775459874e-01 3.123466838126e-01 3.118126452688e-01 3.112838115222e-01 3.107610254554e-01 3.102402960585e-01 3.097165618787e-01 3.091941657813e-01 3.086754501939e-01 3.081619069198e-01 3.076526861594e-01 3.071439037962e-01 3.066350238310e-01 3.061276251850e-01 3.056244480675e-01 3.051229574070e-01 3.046206716175e-01 3.041188693591e-01 3.036179881804e-01 3.031200958382e-01 3.026248168904e-01 3.021322317500e-01 3.016402352619e-01 3.011488596242e-01 3.006606086402e-01 3.001731802251e-01 2.996867133639e-01 2.992019400333e-01 2.987190986007e-01 2.982371869678e-01 2.977580335021e-01 2.972790814597e-01 2.968001782585e-01 2.963234563435e-01 2.958505200279e-01 2.953787120776e-01 2.949059693108e-01 2.944357662186e-01 2.939660511717e-01 2.934976849679e-01 2.930317037058e-01 2.925663276262e-01 2.921009417079e-01 2.916363488057e-01 2.911750018208e-01 2.907123824956e-01 2.902525905155e-01 2.897935400128e-01 2.893356426417e-01 2.888782674846e-01 2.884222405775e-01 2.879666347765e-01 2.875119880955e-01 2.870607059771e-01 2.866097956505e-01 2.861588572161e-01 2.857093150602e-01 2.852612706904e-01 2.848129913241e-01 2.843682861987e-01 2.839236680861e-01 2.834760551333e-01 2.830310270499e-01 2.825883994731e-01 2.821460856243e-01 2.817054673723e-01 2.812648064909e-01 2.808253090778e-01 2.803848980503e-01 2.799475241953e-01 2.795097331409e-01 2.790733611855e-01 2.786395512975e-01 2.782070746054e-01 2.777729462839e-01 2.773414661420e-01 2.769106894866e-01 2.764802519298e-01 2.760524646502e-01 2.756255000896e-01 2.752003009453e-01 2.747745128447e-01 2.743494512717e-01 2.739260034181e-01 2.735042221696e-01 2.730837099292e-01 2.726644360840e-01 2.722456137490e-01 2.718284137618e-01 2.714108313460e-01 2.709950541010e-01 2.705818366042e-01 2.701687928016e-01 2.697568438842e-01 2.693467056310e-01 2.689382088954e-01 2.685301331449e-01 2.681245632778e-01 2.677201321819e-01 2.673163195513e-01 2.669140128306e-01 2.665134756333e-01 2.661141825268e-01 2.657175972678e-01 2.653242777933e-01 2.649324663196e-01 2.645412549638e-01 2.641522685675e-01 2.637641209698e-01 2.633770524153e-01 2.629933861642e-01 2.626122804785e-01 2.622334244264e-01 2.618574988321e-01 2.614838867683e-01 2.611109427568e-01 2.607398923024e-01 2.603711354769e-01 2.600042391178e-01 2.596414152723e-01 2.592802220836e-01 2.589239037615e-01 2.585698108131e-01 2.582193772616e-01 2.578712386892e-01 2.575237291133e-01 2.571804178390e-01 2.568394864234e-01 2.565033906810e-01 2.561716383406e-01 2.558443167201e-01 2.555204010719e-01 2.551994372088e-01 2.548799304724e-01 2.545655370657e-01 2.542540053002e-01 2.539477629773e-01 2.536475901144e-01 2.533509315976e-01 2.530597869195e-01 2.527720977527e-01 2.524880161610e-01 2.522080663724e-01 2.519335305127e-01 2.516648285736e-01 2.514016805124e-01 2.511440252317e-01 2.508915902347e-01 2.506444640920e-01 2.504012548954e-01 2.501642416670e-01 2.499338630908e-01 2.497095886602e-01 2.494915734270e-01 2.492798875390e-01 2.490755716532e-01 2.488775481369e-01 2.486873205926e-01 2.485030870345e-01 2.483256493882e-01 2.481555427710e-01 2.479931177477e-01 2.478396958574e-01 2.476948907379e-01 2.475576560221e-01 2.474287263397e-01 2.473058993080e-01 2.471915680316e-01 2.470861621703e-01 2.469906905356e-01 2.469057062191e-01 2.468301310330e-01 2.467610090501e-01 2.467004528556e-01 2.466489999718e-01 2.466067047713e-01 2.465784031558e-01 2.465597950456e-01 2.465509162019e-01 2.465517099938e-01 2.465625671632e-01 2.465830776766e-01 2.466173099180e-01 2.466644437873e-01 2.467235410877e-01 2.467939393085e-01 2.468750749223e-01 2.469682972383e-01 2.470756239440e-01 2.471945665007e-01 2.473287610948e-01 2.474751178784e-01 2.476334022773e-01 2.478053290855e-01 2.479896346465e-01 2.481894087045e-01 2.484022092628e-01 2.486288778916e-01 2.488696242128e-01 2.491228506429e-01 2.493912780936e-01 2.496758938276e-01 2.499750164792e-01 2.502896643742e-01 2.506186991420e-01 2.509615311829e-01 2.513206824055e-01 2.516965326234e-01 2.520904335302e-01 2.525001122156e-01 2.529255089815e-01 2.533669083565e-01 2.538234918770e-01 2.542981114683e-01 2.547914346975e-01 2.553015213189e-01 2.558282040359e-01 2.563719393939e-01 2.569331396660e-01 2.575101908779e-01 2.581064594117e-01 2.587207941325e-01 2.593532619382e-01 2.600034328260e-01 2.606723841871e-01 2.613571868062e-01 2.620624191490e-01 2.627847260552e-01 2.635258692134e-01 2.642870285460e-01 2.650661771538e-01 2.658638318854e-01 2.666794896096e-01 2.675141290999e-01 2.683674668586e-01 2.692415610729e-01 2.701350970233e-01 2.710474699834e-01 2.719783093699e-01 2.729278598819e-01 2.738979411475e-01 2.748880124023e-01 2.758987338538e-01 2.769300213084e-01 2.779787201551e-01 2.790474715174e-01 2.801356324928e-01 2.812434066509e-01 2.823713820755e-01 2.835199763149e-01 2.846869703082e-01 2.858731414208e-01 2.870791622722e-01 2.883037457975e-01 2.895500872115e-01 2.908154231731e-01 2.920998479361e-01 2.934035963140e-01 2.947266922614e-01 2.960705111641e-01 2.974343251719e-01 2.988153785308e-01 3.002183249696e-01 3.016400740290e-01 3.030798564832e-01 3.045404945666e-01 3.060198575641e-01 3.075183645297e-01 3.090368224212e-01 3.105724463134e-01 3.121286590437e-01 3.137036325212e-01 3.152975191454e-01 3.169092626860e-01 3.185402086816e-01 3.201898600083e-01 3.218573018931e-01 3.235452123707e-01 3.252499727025e-01 3.269743192813e-01 3.287152539592e-01 3.304754847053e-01 3.322538993664e-01 3.340481564625e-01 3.358638900180e-01 3.376954209326e-01 3.395426256458e-01 3.414105165363e-01 3.432939671194e-01 3.451956085348e-01 3.471145887255e-01 3.490488749932e-01 3.510011827116e-01 3.529702955732e-01 3.549550952722e-01 3.569592137471e-01 3.589778086125e-01 3.610128959307e-01 3.630655563000e-01 3.651313890128e-01 3.672160601774e-01 3.693174910721e-01 3.714308340222e-01 3.735626197751e-01 3.757087370182e-01 3.778703899906e-01 3.800483269198e-01 3.822396776619e-01 3.844473097839e-01 3.866700279861e-01 3.889049634660e-01 3.911577461422e-01 3.934231883609e-01 3.957028068044e-01 3.979980609552e-01 4.003046967250e-01 4.026264627974e-01 4.049620178896e-01 4.073103860931e-01 4.096735225678e-01 4.120497508350e-01 4.144377813065e-01 4.168403917615e-01 4.192541820910e-01 4.216823242232e-01 4.241226336834e-01 4.265740698981e-01 4.290397771069e-01 4.315167048818e-01 4.340050059788e-01 4.365066000035e-01 4.390177298151e-01 4.415418373259e-01 4.440762633604e-01 4.466223991292e-01 4.491802397523e-01 4.517486115086e-01 4.543271411605e-01 4.569166708623e-01 4.595164626421e-01 4.621268683644e-01 4.647474435722e-01 4.673771229598e-01 4.700173890447e-01 4.726677916202e-01 4.753265607605e-01 4.779952778621e-01 4.806737381466e-01 4.833607940658e-01 4.860569732296e-01 4.887606907239e-01 4.914744733881e-01 4.941951867327e-01 4.969251614752e-01 4.996629542368e-01 5.024079653384e-01 5.051615365824e-01 5.079226412362e-01 5.106914023889e-01 5.134670970984e-01 5.162504831829e-01 5.190404331319e-01 5.218377627370e-01 5.246413505231e-01 5.274511642253e-01 5.302666217487e-01 5.330894316145e-01 5.359185722158e-01 5.387511022950e-01 5.415916671524e-01 5.444371352644e-01 5.472872151135e-01 5.501433888105e-01 5.530036290547e-01 5.558701896885e-01 5.587401462586e-01 5.616149405053e-01 5.644945575702e-01 5.673775661571e-01 5.702653012033e-01 5.731570975396e-01 5.760524928457e-01 5.789507905946e-01 5.818540717288e-01 5.847587271537e-01 5.876664108315e-01 5.905776248381e-01 5.934912951458e-01 5.964077226653e-01 5.993259173843e-01 6.022469915691e-01 6.051704194286e-01 6.080944474806e-01 6.110224043086e-01 6.139499294875e-01 6.168792557048e-01 6.198104128124e-01 6.227421523486e-01 6.256759843711e-01 6.286091961419e-01 6.315431015327e-01 6.344774243161e-01 6.374127494146e-01 6.403469935169e-01 6.432818509734e-01 6.462162013780e-01 6.491507569618e-01 6.520838617930e-01 6.550164669185e-01 6.579492411055e-01 6.608792293196e-01 6.638090424306e-01 6.667369456193e-01 6.696645552808e-01 6.725896190000e-01 6.755119978296e-01 6.784339018062e-01 6.813526433169e-01 6.842692942579e-01 6.871824532593e-01 6.900946376028e-01 6.930032745031e-01 6.959082363598e-01 6.988101095612e-01 7.017092868523e-01 7.046044916066e-01 7.074959506512e-01 7.103840831092e-01 7.132674218954e-01 7.161480480258e-01 7.190227458232e-01 7.218945407061e-01 7.247605373722e-01 7.276215570700e-01 7.304787615074e-01 7.333304589327e-01 7.361774998101e-01 7.390186352648e-01 7.418532119630e-01 7.446826523537e-01 7.475064285237e-01 7.503242374028e-01 7.531354177388e-01 7.559407146338e-01 7.587400384306e-01 7.615309487745e-01 7.643164625724e-01 7.670945430827e-01 7.698654833781e-01 7.726300009246e-01 7.753859792767e-01 7.781346321831e-01 7.808750773391e-01 7.836074554415e-01 7.863335981809e-01 7.890493766131e-01 7.917575624746e-01 7.944579649789e-01 7.971487213656e-01 7.998307859741e-01 8.025039704302e-01 8.051680895856e-01 8.078220518400e-01 8.104670456186e-01 8.131032757511e-01 8.157284109841e-01 8.183451017460e-01 8.209508805715e-01 8.235452380774e-01 8.261326846106e-01 8.287061853283e-01 8.312698799812e-01 8.338234814655e-01 8.363648769074e-01 8.388969890067e-01 8.414162459715e-01 8.439249782233e-01 8.464218371325e-01 8.489064745186e-01 8.513805558360e-01 8.538408892317e-01 8.562905951725e-01 8.587267554703e-01 8.611515384401e-01 8.635631201799e-01 8.659609083646e-01 8.683491361930e-01 8.707196350940e-01 8.730798926958e-01 8.754271075728e-01 8.777583814236e-01 8.800791829227e-01 8.823834785231e-01 8.846755500931e-01 8.869529238290e-01 8.892158411711e-01 8.914654867253e-01 8.936985948262e-01 8.959189638282e-01 8.981232734892e-01 9.003124635805e-01 9.024878587342e-01 9.046453317884e-01 9.067906163589e-01 9.089174686575e-01 9.110302527938e-01 9.131280369580e-01 9.152075028788e-01 9.172742328317e-01 9.193209416599e-01 9.213523614794e-01 9.233685083618e-01 9.253657500136e-01 9.273483664273e-01 9.293110255344e-01 9.312598784752e-01 9.331888946996e-01 9.351001327277e-01 9.369956010829e-01 9.388701419878e-01 9.407296401313e-01 9.425685871711e-01 9.443912180312e-01 9.461951707191e-01 9.479781116128e-01 9.497451766376e-01 9.514906542300e-01 9.532191947262e-01 9.549275492525e-01 9.566156517851e-01 9.582860438858e-01 9.599344663970e-01 9.615645092825e-01 9.631716583207e-01 9.647609582669e-01 9.663290299292e-01 9.678741419938e-01 9.694024550925e-01 9.709049196769e-01 9.723898412121e-01 9.738505835290e-01 9.752912995150e-01 9.767105252316e-01 9.781050518044e-01 9.794812892345e-01 9.808318152148e-01 9.821618018660e-01 9.834684064760e-01 9.847500138778e-01 9.860112368168e-01 9.872452586838e-01 9.884587142179e-01 9.896460257756e-01 9.908097782661e-01 9.919504941425e-01 9.930638951330e-01 9.941551265571e-01 9.952185510838e-01 9.962582841555e-01 9.972730490984e-01 9.982607742724e-01 9.992232857423e-01 1.000158894208e+00 1.001069528547e+00 1.001951760997e+00 1.002808170879e+00 1.003637042403e+00 1.004437193833e+00 1.005212573838e+00 1.005956838819e+00 1.006674949561e+00 1.007361908300e+00 1.008021790249e+00 1.008652837214e+00 1.009252700730e+00 1.009826376723e+00 1.010366555743e+00 1.010879730191e+00 1.011360546833e+00 1.011811870947e+00 1.012233401130e+00 1.012621545592e+00 1.012980697490e+00 1.013306068085e+00 1.013600398802e+00 1.013861882449e+00 1.014091104187e+00 1.014287956931e+00 1.014449146030e+00 1.014579643661e+00 1.014674851768e+00 1.014736583603e+00 1.014764654003e+00 1.014758706125e+00 1.014717291479e+00 1.014641102009e+00 1.014530880607e+00 1.014382936593e+00 1.014200924884e+00 1.013982757474e+00 1.013727118521e+00 1.013436656346e+00 1.013107062648e+00 1.012742051826e+00 1.012337780822e+00 1.011898001112e+00 1.011418290246e+00 1.010901746996e+00 1.010346719483e+00 1.009752868334e+00 1.009120456021e+00 1.008448620285e+00 1.007738133926e+00 1.006988124440e+00 1.006198165847e+00 1.005370952048e+00 1.004501033976e+00 1.003592510110e+00 1.002643635199e+00 1.001652499490e+00 1.000622419266e+00 9.995497369957e-01 9.984388355221e-01 9.972840705005e-01 9.960905026462e-01 9.948547341894e-01 9.935771638179e-01 9.922597130414e-01 9.908990511112e-01 9.895005666148e-01 9.880568418479e-01 9.865761212762e-01 9.850519527606e-01 9.834873018915e-01 9.818835294384e-01 9.802350328339e-01 9.785501760025e-01 9.768202889046e-01 9.750529783918e-01 9.732440905122e-01 9.713955069802e-01 9.695070217460e-01 9.675782047284e-01 9.656134050914e-01 9.636060067990e-01 9.615638883550e-01 9.594809546935e-01 9.573627011506e-01 9.552078178850e-01 9.530148010495e-01 9.507902287060e-01 9.485246084659e-01 9.462295125471e-01 9.438973943239e-01 9.415346045525e-01 9.391380903496e-01 9.367096370013e-01 9.342527410210e-01 9.317619675146e-01 9.292467374182e-01 9.266995006773e-01 9.241306367760e-01 9.215313491432e-01 9.189108792090e-01 9.162683027520e-01 9.135990872781e-01 9.109167786156e-01 9.082082481857e-01 9.054884486021e-01 9.027473724932e-01 8.999943231254e-01 8.972285360151e-01 8.944487377455e-01 8.916643619084e-01 8.888647481682e-01 8.860664875754e-01 8.832586058949e-01 8.804533075064e-01 8.776446123040e-01 8.748388773227e-01 8.720398879633e-01 8.692424083841e-01 8.664622701656e-01 8.636831024873e-01 8.609262300689e-01 8.581800751917e-01 8.554543763351e-01 8.527516971346e-01 8.500680059255e-01 8.474176532412e-01 8.447867414641e-01 8.421984754302e-01 8.396346574650e-01 8.371139370504e-01 8.346331902738e-01 8.321923526050e-01 8.298034654680e-01 8.274553672722e-01 8.251699685705e-01 8.229279746083e-01 8.207537791923e-01 8.186346587953e-01 8.165823580811e-01 8.145999273525e-01 8.126790021006e-01 8.108424660529e-01 8.090688294827e-01 8.073864518167e-01 8.057734290242e-01 8.042529768849e-01 8.028168820507e-01 8.014664300278e-01 8.002177910511e-01 7.990505316286e-01 7.979945243921e-01 7.970247553741e-01 7.961682231878e-01 7.954070921945e-01 7.947541438361e-01 7.942134550304e-01 7.937714455501e-01 7.934544550758e-01 7.932336955679e-01 7.931405691681e-01 7.931503298964e-01 7.932823352548e-01 7.935287344899e-01 7.938855357366e-01 7.943711203091e-01 7.949579245799e-01 7.956776371575e-01 7.965010593647e-01 7.974507609266e-01 7.985099830632e-01 7.996843985229e-01 8.009800111094e-01 8.023743710664e-01 8.038965875191e-01 8.055121466817e-01 8.072503643853e-01 8.090833538780e-01 8.110243933577e-01 8.130673503243e-01 8.152012611629e-01 8.174451476318e-01 8.197654175144e-01 8.221928509200e-01 8.246915361082e-01 8.272832046655e-01 8.299515963651e-01 8.326943349691e-01 8.355179291059e-01 8.383964211816e-01 8.413582141794e-01 8.443603383748e-01 8.474355668385e-01 8.505529706411e-01 8.537227179576e-01 8.569371799484e-01 8.601844725640e-01 8.634799278780e-01 8.667878708692e-01 8.701403324611e-01 8.734978705808e-01 8.768821741030e-01 8.802764009268e-01 8.836747681743e-01 8.870867164651e-01 8.904837391784e-01 8.938930580602e-01 8.972748817926e-01 9.006579726663e-01 9.040145914728e-01 9.073499851757e-01 9.106668847576e-01 9.139402584683e-01 9.171969999279e-01 9.203997574894e-01 9.235762294657e-01 9.266979273801e-01 9.297768320997e-01 9.328082006277e-01 9.357770258391e-01 9.387028772476e-01 9.415548864532e-01 9.443612661927e-01 9.470910796666e-01 9.497645135722e-01 9.523666767315e-01 9.548967120805e-01 9.573667606687e-01 9.597512766034e-01 9.620777985217e-01 9.643180815142e-01 9.664929434488e-01 9.685896559547e-01 9.706133752810e-01 9.725662704386e-01 9.744383334427e-01 9.762474632850e-01 9.779745277278e-01 9.796407437383e-01 9.812321111042e-01 9.827583416998e-01 9.842204517468e-01 9.856165806968e-01 9.869586543073e-01 9.882355891161e-01 9.894670949661e-01 9.906416878783e-01 9.917729491048e-01 9.928618482521e-01 9.939078088196e-01 9.949238371183e-01 9.959060855720e-01 9.968683212869e-01 9.978058595617e-01 9.987344103206e-01 9.996516710776e-01 1.000566209280e+00 1.001485728296e+00 1.002411379476e+00 1.003356910812e+00 1.004319508127e+00 1.005314743055e+00 1.006341660883e+00 1.007412894168e+00 1.008530149573e+00 1.009703074920e+00 1.010937338327e+00 1.012239037278e+00 1.013618441715e+00 1.015076364293e+00 1.016625080173e+00 1.018265130126e+00 1.020006751200e+00 1.021854646785e+00 1.023812634670e+00 1.025890558022e+00 1.028088969136e+00 1.030416598076e+00 1.032873777839e+00 1.035467949555e+00 1.038201314452e+00 1.041077699023e+00 1.044100945834e+00 1.047270994289e+00 1.050594161281e+00 1.054066918269e+00 1.057693334010e+00 1.061473514890e+00 1.065405863542e+00 1.069493580847e+00 1.073730397069e+00 1.078120045262e+00 1.082656056252e+00 1.087338172977e+00 1.092160814522e+00 1.097122822271e+00 1.102218792099e+00 1.107441984603e+00 1.112792572646e+00 1.118257121447e+00 1.123835677864e+00 1.129517675780e+00 1.135297791748e+00 1.141169293150e+00 1.147119373221e+00 1.153146874263e+00 1.159234338029e+00 1.165382483963e+00 1.171571957786e+00 1.177799542885e+00 1.184054066507e+00 1.190320608841e+00 1.196597671019e+00 1.202862790374e+00 1.209118649280e+00 1.215340386067e+00 1.221528051086e+00 1.227664232945e+00 1.233735417232e+00 1.239741793329e+00 1.245654057505e+00 1.251481077876e+00 1.257193324454e+00 1.262790032242e+00 1.268258005464e+00 1.273579523628e+00 1.278757790887e+00 1.283762626976e+00 1.288601372135e+00 1.293252463248e+00 1.297708624016e+00 1.301964301737e+00 1.305999251225e+00 1.309818485255e+00 1.313397770129e+00 1.316740861954e+00 1.319834838981e+00 1.322668735658e+00 1.325245470563e+00 1.327544550872e+00 1.329573444361e+00 1.331317285454e+00 1.332774835079e+00 1.333947263672e+00 1.334819670325e+00 1.335403037066e+00 1.335684262617e+00 1.335669125418e+00 1.335358638652e+00 1.334746838400e+00 1.333847888645e+00 1.332652323926e+00 1.331173711301e+00 1.329414040528e+00 1.327376597173e+00 1.325077332414e+00 1.322513876626e+00 1.319709724918e+00 1.316663394973e+00 1.313395065226e+00 1.309917147623e+00 1.306237918506e+00 1.302384781120e+00 1.298363018292e+00 1.294200619927e+00 1.289909706568e+00 1.285513026957e+00 1.281034606573e+00 1.276489433628e+00 1.271904959557e+00 1.267302179055e+00 1.262704432633e+00 1.258137666962e+00 1.253623054138e+00 1.249183348108e+00 1.244845682888e+00 1.240626350084e+00 1.236552397699e+00 1.232642368070e+00 1.228916568549e+00 1.225393254517e+00 1.222086737903e+00 1.219016118851e+00 1.216189522751e+00 1.213618913755e+00 1.211313078248e+00 1.209275395405e+00 1.207509357422e+00 1.206013580134e+00 1.204786878459e+00 1.203818661465e+00 1.203102875341e+00 1.202627100187e+00 1.202374939567e+00 1.202329675466e+00 1.202469844662e+00 1.202774750583e+00 1.203218475745e+00 1.203773880455e+00 1.204413852935e+00 1.205109199219e+00 1.205831103045e+00 1.206547025031e+00 1.207226302709e+00 1.207839544475e+00 1.208358727278e+00 1.208750921193e+00 1.208994370847e+00 1.209058618187e+00 1.208922097716e+00 1.208567121303e+00 1.207972475126e+00 1.207124608718e+00 1.206015651257e+00 1.204634333189e+00 1.202982761001e+00 1.201062070886e+00 1.198877173980e+00 1.196441988906e+00 1.193774923225e+00 1.190896910317e+00 1.187834436037e+00 1.184625449629e+00 1.181302513289e+00 1.177914620009e+00 1.174506864034e+00 1.171133992079e+00 1.167855210213e+00 1.164728484843e+00 1.161823859614e+00 1.159199693343e+00 1.156935920805e+00 1.155091735492e+00 1.153743519501e+00 1.152955330599e+00 1.152790397989e+00 1.153318576716e+00 1.154584798379e+00 1.156650349165e+00 1.159547708432e+00 1.163318220639e+00 1.167987458619e+00 1.173563062191e+00 1.180061896672e+00 1.187464020767e+00 1.195764428944e+00 1.204926662622e+00 1.214916171145e+00 1.225683756825e+00 1.237166581837e+00 1.249305571485e+00 1.262016032525e+00 1.275226632382e+00 1.288842448995e+00 1.302776005235e+00 1.316929032254e+00 1.331207293766e+00 1.345510297714e+00 1.359735564283e+00 1.373790353016e+00 1.387571601596e+00 1.400988759563e+00 1.413947860363e+00 1.426362874248e+00 1.438149861664e+00 1.449227499745e+00 1.459531899250e+00 1.468989396071e+00 1.477545518985e+00 1.485147002240e+00 1.491748654239e+00 1.497316299833e+00 1.501820613020e+00 1.505239693824e+00 1.507564974929e+00 1.508792627172e+00 1.508927156793e+00 1.507983847260e+00 1.505983216689e+00 1.502955464017e+00 1.498935757849e+00 1.493970673825e+00 1.488107109252e+00 1.481399915833e+00 1.473907629175e+00 1.465692388005e+00 1.456818201495e+00 1.447343970061e+00 1.437340416561e+00 1.426857386455e+00 1.415963920882e+00 1.404701618147e+00 1.393120789903e+00 1.381265537805e+00 1.369154224401e+00 1.356828544904e+00 1.344283706434e+00 1.331544942009e+00 1.318605092379e+00 1.305457319777e+00 1.292103051264e+00 1.278514911083e+00 1.264707958520e+00 1.250650955309e+00 1.236359931583e+00 1.221842371422e+00 1.207110924761e+00 1.192225149684e+00 1.177215508812e+00 1.162185260306e+00 1.147220764618e+00 1.132447019053e+00 1.118024657868e+00 1.104102138844e+00 1.090891483915e+00 1.078573825256e+00 1.067376882440e+00 1.057505273840e+00 1.049159120978e+00 1.042541783468e+00 1.037792114690e+00 1.035056140063e+00 1.034400039512e+00 1.035869708865e+00 1.039445170161e+00 1.045058566135e+00 1.052613792973e+00 1.061945067617e+00 1.072892425279e+00 1.085241514469e+00 1.098790908114e+00 1.113326518497e+00 1.128635246035e+00 1.144527666339e+00 1.160807678896e+00 1.177316962114e+00 1.193885359384e+00 1.210381093716e+00 1.226657015962e+00 1.242581176104e+00 1.258024894814e+00 1.272836308225e+00 1.283499513571e+00 1.292740981587e+00 1.300940311258e+00 1.308599325112e+00 1.316144829948e+00 1.323774214058e+00 1.331388267501e+00 1.338581849292e+00 1.344753410562e+00 1.349290422036e+00 1.351719527654e+00 1.351832946593e+00 1.349755348296e+00 1.345882619586e+00 1.340751471051e+00 1.334890383592e+00 1.328653807621e+00 1.322112168468e+00 1.315050518572e+00 1.307058531911e+00 1.297666889452e+00 1.286529017926e+00 1.273563957289e+00 1.259008506490e+00 1.243386026914e+00 1.227407822359e+00 1.211783360411e+00 1.197038890851e+00 1.183409620778e+00 1.170791431840e+00 1.158805286530e+00 1.146960082067e+00 1.134824193063e+00 1.122151818080e+00 1.109072856914e+00 1.096532654630e+00 1.086422265678e+00 1.030000566584e+00 9.922331521780e-01 9.340307711639e-01 8.758410477665e-01 8.393759277194e-01 8.378349382527e-01 8.670072093558e-01 9.083167529136e-01 9.405114934425e-01 9.486238161202e-01 9.275431804091e-01 8.826480738959e-01 8.290504754087e-01 7.879752299928e-01 7.777353439416e-01 8.017401818050e-01 8.455736132807e-01 8.869696767046e-01 9.068969317859e-01 8.950267422126e-01 8.513427188167e-01 7.867572838029e-01 7.228304735227e-01 6.872608847818e-01 6.994529994655e-01 7.545643353609e-01 8.280917793699e-01 8.935132532128e-01 9.324132659494e-01 9.364510612563e-01 9.070758094054e-01 8.549211200956e-01 7.986817116907e-01 7.611340658627e-01 7.595023268038e-01 7.945202488606e-01 8.505144600594e-01 9.066880420954e-01 9.466459392893e-01 9.619304950691e-01 9.522811091303e-01 9.248456625648e-01 8.925523577888e-01 8.706783554918e-01 8.711312464948e-01 8.965143723496e-01 9.390670037369e-01 9.852703665098e-01 1.021829609575e+00 1.039399153751e+00 1.034111712327e+00 1.007975289025e+00 9.686517646527e-01 9.285144642080e-01 9.018903631023e-01 8.999635372261e-01 9.250989288495e-01 9.694070747061e-01 1.018872116703e+00 1.059116155729e+00 1.079310277630e+00 1.073941499129e+00 1.043497906448e+00 9.944829212111e-01 9.387892853298e-01 8.914928207089e-01 8.660687202142e-01 8.679913618959e-01 8.914914724043e-01 9.231368679696e-01 9.486546551570e-01 9.580254967782e-01 9.475134528440e-01 9.198368932580e-01 8.830194947671e-01 8.479210163008e-01 8.242409827645e-01 8.160284763126e-01 8.197242080322e-01 8.264403348164e-01 8.267860457476e-01 8.148824154043e-01 7.904280864032e-01 7.588671241418e-01 7.298116309802e-01 7.134444660961e-01 7.153948646941e-01 7.334113485028e-01 7.587097797259e-01 7.807202062777e-01 7.912553420035e-01 7.865839193865e-01 7.677970709294e-01 7.401320040484e-01 7.115702573372e-01 6.905889510270e-01 6.834176440341e-01 6.918778003521e-01 7.133045372281e-01 7.423431007627e-01 7.730996759002e-01 8.003334959140e-01 8.197616436450e-01 8.281561219164e-01 8.236510940261e-01 8.065020333978e-01 7.800350095021e-01 7.513511997218e-01 7.306967830466e-01 7.283321137477e-01 7.491453013379e-01 7.889228916447e-01 8.360135643271e-01 8.764941398037e-01 8.988579265160e-01 8.967379572503e-01 8.704209716465e-01 8.275068018539e-01 7.824655586267e-01 7.533137699660e-01 7.536769544812e-01 7.839515173712e-01 8.308376112568e-01 8.759285331539e-01 9.040942865970e-01 9.075906758588e-01 8.871677456541e-01 8.517685411912e-01 8.165443856916e-01 7.977915498016e-01 8.065424581251e-01 8.586289679142e-01
 5.227994867058e-01 5.215882658595e-01 5.203391584428e-01 5.191841297170e-01 5.181646665091e-01 5.172059237086e-01 5.162212418941e-01 5.151764668560e-01 5.140611044954e-01 5.128640834119e-01 5.116234840193e-01 5.104323200433e-01 5.093534693980e-01 5.083464478035e-01 5.073254399186e-01 5.062493266872e-01 5.051307857162e-01 5.039713130186e-01 5.027647787701e-01 5.015448215013e-01 5.003825745847e-01 4.993058496456e-01 4.982663980892e-01 4.972148136447e-01 4.961568686843e-01 4.951061313142e-01 4.940291090638e-01 4.928830638769e-01 4.916887354821e-01 4.905369402994e-01 4.895044437364e-01 4.885922773150e-01 4.877311618057e-01 4.868219132039e-01 4.857870491459e-01 4.846217976463e-01 4.834156716017e-01 4.822785150011e-01 4.812473690178e-01 4.802710787470e-01 4.792918070224e-01 4.783105751340e-01 4.773440336884e-01 4.763612178329e-01 4.752987835314e-01 4.741443435304e-01 4.729697645503e-01 4.718863828611e-01 4.709645041906e-01 4.701818522749e-01 4.694234311530e-01 4.685581730841e-01 4.675286420581e-01 4.663967525081e-01 4.652796733184e-01 4.642507901322e-01 4.632994865370e-01 4.624010008405e-01 4.615525937640e-01 4.607406199032e-01 4.599068731153e-01 4.589668345301e-01 4.578855633920e-01 4.567265822456e-01 4.556275767584e-01 4.547277177635e-01 4.540559409246e-01 4.534750328843e-01 4.527692472077e-01 4.518090420178e-01 4.506591884716e-01 4.495055783406e-01 4.485019774757e-01 4.476822763333e-01 4.469676274031e-01 4.462310976194e-01 4.453855101532e-01 4.444274051851e-01 4.434189536157e-01 4.423988964005e-01 4.413766505119e-01 4.403688188668e-01 4.394230734261e-01 4.385733039721e-01 4.377873381608e-01 4.369778003621e-01 4.360547168959e-01 4.349794135710e-01 4.338071502734e-01 4.326725959944e-01 4.316948255473e-01 4.308757029971e-01 4.301011392105e-01 4.292381365495e-01 4.282338584428e-01 4.271347160035e-01 4.260467568592e-01 4.250563867271e-01 4.241663955381e-01 4.233061380916e-01 4.224064663424e-01 4.214785861228e-01 4.205872555131e-01 4.197707387618e-01 4.190035362171e-01 4.182093015684e-01 4.173286831251e-01 4.163670682127e-01 4.154149584996e-01 4.145903636771e-01 4.139249445958e-01 4.133347407211e-01 4.126754344021e-01 4.118465883125e-01 4.108476295157e-01 4.097843858243e-01 4.087945680777e-01 4.079662586077e-01 4.072702885274e-01 4.065968375447e-01 4.058370812534e-01 4.049439100271e-01 4.039363962261e-01 4.028863163110e-01 4.018819238052e-01 4.009896079779e-01 4.002296189217e-01 3.995700980536e-01 3.989444520781e-01 3.982630085216e-01 3.974559263629e-01 3.965343594035e-01 3.955931335529e-01 3.947587740870e-01 3.941002863310e-01 3.935906634377e-01 3.931065974792e-01 3.925041004545e-01 3.917170382617e-01 3.908038640386e-01 3.898947372961e-01 3.890926814553e-01 3.884190096248e-01 3.878123449145e-01 3.871789714522e-01 3.864544515547e-01 3.856488073498e-01 3.848163458913e-01 3.840044866776e-01 3.832338642393e-01 3.825063073868e-01 3.818112003804e-01 3.811283959975e-01 3.804471786106e-01 3.797606554424e-01 3.790567649491e-01 3.783340180911e-01 3.776050598826e-01 3.768892347754e-01 3.761908329300e-01 3.755090701194e-01 3.748477704926e-01 3.742020280279e-01 3.735585100288e-01 3.729077781557e-01 3.722426965824e-01 3.715601513234e-01 3.708751100446e-01 3.702122372925e-01 3.695830686717e-01 3.689690036835e-01 3.683471279136e-01 3.677046704126e-01 3.670431090770e-01 3.663795799992e-01 3.657297743973e-01 3.650912493313e-01 3.644508962845e-01 3.638060924762e-01 3.631688434219e-01 3.625476274555e-01 3.619425848711e-01 3.613437058636e-01 3.607397167122e-01 3.601267038738e-01 3.595138973660e-01 3.589133042594e-01 3.583230467176e-01 3.577332832618e-01 3.571376098186e-01 3.565423505160e-01 3.559492309686e-01 3.553622872229e-01 3.547827728921e-01 3.542024215814e-01 3.536196524225e-01 3.530365959027e-01 3.524580799091e-01 3.518865613677e-01 3.513223533774e-01 3.507651587662e-01 3.502098306854e-01 3.496519711113e-01 3.490958695862e-01 3.485439890497e-01 3.479987684478e-01 3.474605309034e-01 3.469234011796e-01 3.463835818696e-01 3.458411085548e-01 3.453033584749e-01 3.447740686177e-01 3.442439110974e-01 3.437115097079e-01 3.431748303297e-01 3.426410976471e-01 3.421178949501e-01 3.416061277431e-01 3.410966606709e-01 3.405821267863e-01 3.400668100228e-01 3.395586051263e-01 3.390610015487e-01 3.385674294060e-01 3.380718090753e-01 3.375694279826e-01 3.370647183555e-01 3.365661159670e-01 3.360740745748e-01 3.355819845490e-01 3.350888337235e-01 3.345956450577e-01 3.341070345549e-01 3.336235159534e-01 3.331444514501e-01 3.326655874598e-01 3.321868029705e-01 3.317097154817e-01 3.312369753601e-01 3.307654906841e-01 3.302933948522e-01 3.298218249867e-01 3.293520648831e-01 3.288831618364e-01 3.284190890665e-01 3.279567992534e-01 3.274945801686e-01 3.270339117329e-01 3.265756246971e-01 3.261195814636e-01 3.256625457445e-01 3.252087363700e-01 3.247561467337e-01 3.243052664716e-01 3.238565233582e-01 3.234070322291e-01 3.229591122556e-01 3.225124544261e-01 3.220702749322e-01 3.216283057291e-01 3.211857689391e-01 3.207459504586e-01 3.203057499277e-01 3.198682904464e-01 3.194319983998e-01 3.189969279947e-01 3.185608688018e-01 3.181266401740e-01 3.176952890512e-01 3.172619126128e-01 3.168316602624e-01 3.164022152043e-01 3.159738187595e-01 3.155462592593e-01 3.151190370450e-01 3.146924794881e-01 3.142666806672e-01 3.138446579834e-01 3.134220034425e-01 3.130000771641e-01 3.125795306073e-01 3.121592585232e-01 3.117403057571e-01 3.113227089442e-01 3.109056083093e-01 3.104858296641e-01 3.100685512764e-01 3.096524884715e-01 3.092376414210e-01 3.088239639606e-01 3.084100531213e-01 3.079965764729e-01 3.075824054736e-01 3.071708578946e-01 3.067594028125e-01 3.063485422687e-01 3.059406050808e-01 3.055317871516e-01 3.051236442870e-01 3.047154493696e-01 3.043088807897e-01 3.039024798518e-01 3.034976990551e-01 3.030940609242e-01 3.026914820355e-01 3.022879797414e-01 3.018848320223e-01 3.014837118381e-01 3.010823791830e-01 3.006833986811e-01 3.002834210968e-01 2.998852832897e-01 2.994872811777e-01 2.990886834410e-01 2.986921574381e-01 2.982966699857e-01 2.979007442565e-01 2.975059723388e-01 2.971122812914e-01 2.967203395638e-01 2.963275345931e-01 2.959369115216e-01 2.955474738417e-01 2.951566546186e-01 2.947677661264e-01 2.943802045726e-01 2.939921729340e-01 2.936076325066e-01 2.932246808288e-01 2.928428962732e-01 2.924607898953e-01 2.920803401638e-01 2.916999177408e-01 2.913202001386e-01 2.909426888997e-01 2.905666795908e-01 2.901925249824e-01 2.898202957147e-01 2.894503196953e-01 2.890787871739e-01 2.887089259684e-01 2.883407199367e-01 2.879729656474e-01 2.876078480269e-01 2.872455024131e-01 2.868845071130e-01 2.865269868572e-01 2.861700791685e-01 2.858150954383e-01 2.854602925402e-01 2.851075983066e-01 2.847577863345e-01 2.844098439677e-01 2.840665572778e-01 2.837253263722e-01 2.833867655674e-01 2.830502002040e-01 2.827142800761e-01 2.823807259256e-01 2.820493946570e-01 2.817225363690e-01 2.813998599477e-01 2.810804673852e-01 2.807636001875e-01 2.804487339673e-01 2.801364970952e-01 2.798270259966e-01 2.795213625135e-01 2.792203442764e-01 2.789228921317e-01 2.786295035587e-01 2.783396896493e-01 2.780530057260e-01 2.777692744463e-01 2.774905122876e-01 2.772156853741e-01 2.769458338679e-01 2.766803002847e-01 2.764191301373e-01 2.761626920021e-01 2.759127077680e-01 2.756672977714e-01 2.754260264459e-01 2.751906234359e-01 2.749597911434e-01 2.747346275033e-01 2.745163739245e-01 2.743052480476e-01 2.740990091831e-01 2.738992367276e-01 2.737039532071e-01 2.735135875192e-01 2.733315135831e-01 2.731564428379e-01 2.729904223094e-01 2.728299119587e-01 2.726754437347e-01 2.725261297249e-01 2.723839539197e-01 2.722496138546e-01 2.721252958623e-01 2.720097133465e-01 2.719015844937e-01 2.717996709141e-01 2.717057690742e-01 2.716194748942e-01 2.715442774096e-01 2.714800292634e-01 2.714247549602e-01 2.713791228685e-01 2.713407336441e-01 2.713130246131e-01 2.712960955136e-01 2.712893356372e-01 2.712941958240e-01 2.713096293243e-01 2.713337054489e-01 2.713687884676e-01 2.714149812521e-01 2.714730144186e-01 2.715422421398e-01 2.716227880247e-01 2.717134620079e-01 2.718155988935e-01 2.719298479196e-01 2.720582574809e-01 2.721982901487e-01 2.723524544854e-01 2.725173276610e-01 2.726941395805e-01 2.728849827099e-01 2.730905916681e-01 2.733104540878e-01 2.735451223511e-01 2.737927633360e-01 2.740546234766e-01 2.743284015521e-01 2.746184397508e-01 2.749246013175e-01 2.752457028387e-01 2.755809031017e-01 2.759315219149e-01 2.762964668556e-01 2.766763045752e-01 2.770728535075e-01 2.774851719268e-01 2.779145097758e-01 2.783588828722e-01 2.788204861246e-01 2.792967749965e-01 2.797896957376e-01 2.802996874658e-01 2.808264886272e-01 2.813713743338e-01 2.819329232327e-01 2.825113663867e-01 2.831061415162e-01 2.837178864321e-01 2.843483301813e-01 2.849971300143e-01 2.856638024336e-01 2.863491928686e-01 2.870521590254e-01 2.877710645456e-01 2.885104069275e-01 2.892685953372e-01 2.900461777962e-01 2.908437310479e-01 2.916585906287e-01 2.924915177132e-01 2.933439501053e-01 2.942146124332e-01 2.951051847521e-01 2.960168752963e-01 2.969442253268e-01 2.978915992651e-01 2.988583496467e-01 2.998435652399e-01 3.008492549050e-01 3.018748602942e-01 3.029192187132e-01 3.039829682490e-01 3.050648163908e-01 3.061680085891e-01 3.072908959919e-01 3.084330714319e-01 3.095953054678e-01 3.107773126368e-01 3.119776863168e-01 3.131994884325e-01 3.144397222390e-01 3.156994383658e-01 3.169806525323e-01 3.182786888386e-01 3.195977530046e-01 3.209367359623e-01 3.222951006928e-01 3.236727310835e-01 3.250693972666e-01 3.264849166733e-01 3.279216778855e-01 3.293764214388e-01 3.308515820083e-01 3.323467943412e-01 3.338588490551e-01 3.353919611318e-01 3.369436856186e-01 3.385133967855e-01 3.401046450159e-01 3.417129321129e-01 3.433390670418e-01 3.449860127756e-01 3.466496567952e-01 3.483338609981e-01 3.500359711748e-01 3.517557487561e-01 3.534948135289e-01 3.552507344760e-01 3.570256804557e-01 3.588197858675e-01 3.606314503173e-01 3.624599857215e-01 3.643076795863e-01 3.661706269353e-01 3.680537587250e-01 3.699547527293e-01 3.718707279723e-01 3.738051674829e-01 3.757561418034e-01 3.777241805098e-01 3.797109112923e-01 3.817116353349e-01 3.837319970608e-01 3.857671142287e-01 3.878178201387e-01 3.898866332189e-01 3.919720658295e-01 3.940716892661e-01 3.961893199128e-01 3.983206469523e-01 4.004678622477e-01 4.026316608799e-01 4.048086564086e-01 4.070035439350e-01 4.092124875904e-01 4.114356687568e-01 4.136755628564e-01 4.159280065351e-01 4.181961623495e-01 4.204790092994e-01 4.227743524302e-01 4.250869071637e-01 4.274109296951e-01 4.297493679384e-01 4.321023633466e-01 4.344677329249e-01 4.368473462445e-01 4.392386929362e-01 4.416444639260e-01 4.440632041255e-01 4.464940904421e-01 4.489374804521e-01 4.513939378851e-01 4.538619405930e-01 4.563430676561e-01 4.588352335459e-01 4.613394709789e-01 4.638556054505e-01 4.663829397395e-01 4.689216935792e-01 4.714725275571e-01 4.740336817371e-01 4.766059531099e-01 4.791892705256e-01 4.817818177837e-01 4.843863241720e-01 4.869992245971e-01 4.896237312216e-01 4.922572921740e-01 4.949005259463e-01 4.975530985102e-01 5.002158739126e-01 5.028877810335e-01 5.055694701202e-01 5.082592051117e-01 5.109580671020e-01 5.136655425551e-01 5.163812751122e-01 5.191055952449e-01 5.218369795103e-01 5.245762865509e-01 5.273252259790e-01 5.300790058105e-01 5.328414330144e-01 5.356117022611e-01 5.383876957010e-01 5.411721063533e-01 5.439616046104e-01 5.467592268120e-01 5.495627698895e-01 5.523721792498e-01 5.551880337535e-01 5.580092069016e-01 5.608364290804e-01 5.636697272995e-01 5.665078171959e-01 5.693514774917e-01 5.722004975904e-01 5.750533222755e-01 5.779110357250e-01 5.807730025092e-01 5.836387789649e-01 5.865108372763e-01 5.893844562802e-01 5.922636935697e-01 5.951462116670e-01 5.980310013061e-01 6.009216073463e-01 6.038128357829e-01 6.067084990227e-01 6.096065592496e-01 6.125067244380e-01 6.154112526460e-01 6.183162324027e-01 6.212236217667e-01 6.241328870980e-01 6.270443965252e-01 6.299571191755e-01 6.328711536275e-01 6.357865587529e-01 6.387037885371e-01 6.416209971558e-01 6.445387728270e-01 6.474575658724e-01 6.503769108254e-01 6.532964006385e-01 6.562155349940e-01 6.591356017412e-01 6.620554531396e-01 6.649736302101e-01 6.678926253930e-01 6.708098626456e-01 6.737258380443e-01 6.766410729641e-01 6.795552628205e-01 6.824688901098e-01 6.853788592970e-01 6.882888343651e-01 6.911957438627e-01 6.941008071583e-01 6.970035840116e-01 6.999038886487e-01 7.028020869706e-01 7.056969236748e-01 7.085891482580e-01 7.114784853813e-01 7.143644024329e-01 7.172458702943e-01 7.201252311223e-01 7.230002145836e-01 7.258715476223e-01 7.287392827936e-01 7.316014191423e-01 7.344593987469e-01 7.373133280594e-01 7.401621823852e-01 7.430061206995e-01 7.458454959381e-01 7.486793457205e-01 7.515070265610e-01 7.543307983061e-01 7.571476400451e-01 7.599585094070e-01 7.627653376929e-01 7.655636714241e-01 7.683572785645e-01 7.711420598655e-01 7.739219974319e-01 7.766950868147e-01 7.794601676055e-01 7.822193307372e-01 7.849709438303e-01 7.877142380066e-01 7.904508724157e-01 7.931790663117e-01 7.959000542944e-01 7.986117647836e-01 8.013156878425e-01 8.040115516075e-01 8.066985345410e-01 8.093778722684e-01 8.120470518066e-01 8.147071548052e-01 8.173597731979e-01 8.200007918274e-01 8.226333369266e-01 8.252570526930e-01 8.278688285250e-01 8.304733999372e-01 8.330652530190e-01 8.356489867939e-01 8.382215274972e-01 8.407822584858e-01 8.433348223344e-01 8.458732797104e-01 8.484039167292e-01 8.509216723373e-01 8.534282545778e-01 8.559241612167e-01 8.584064885217e-01 8.608808150675e-01 8.633383698433e-01 8.657868202829e-01 8.682233563697e-01 8.706448830535e-01 8.730570914537e-01 8.754539369465e-01 8.778405818717e-01 8.802131579472e-01 8.825715652408e-01 8.849190662348e-01 8.872495271113e-01 8.895705164960e-01 8.918746370392e-01 8.941656262252e-01 8.964439834656e-01 8.987056006235e-01 9.009555886891e-01 9.031884919369e-01 9.054086416193e-01 9.076149310872e-01 9.098033817658e-01 9.119804887883e-01 9.141395407222e-01 9.162833457296e-01 9.184135834671e-01 9.205253752176e-01 9.226243154462e-01 9.247042434967e-01 9.267711012542e-01 9.288192309232e-01 9.308516836059e-01 9.328681663813e-01 9.348660467972e-01 9.368483902316e-01 9.388131502859e-01 9.407618246337e-01 9.426921463103e-01 9.446039970528e-01 9.464999349136e-01 9.483767056516e-01 9.502368341276e-01 9.520770878416e-01 9.538994706976e-01 9.557047584854e-01 9.574883627936e-01 9.592570227287e-01 9.610018318827e-01 9.627307747615e-01 9.644392944607e-01 9.661264944512e-01 9.677963714507e-01 9.694435498534e-01 9.710733653971e-01 9.726805250627e-01 9.742683746062e-01 9.758361073059e-01 9.773806369645e-01 9.789070299944e-01 9.804099987625e-01 9.818928064231e-01 9.833535348318e-01 9.847908772574e-01 9.862084631437e-01 9.876004864450e-01 9.889725780259e-01 9.903197696647e-01 9.916448165040e-01 9.929469400091e-01 9.942244596886e-01 9.954798894611e-01 9.967099501317e-01 9.979159586256e-01 9.990990146622e-01 1.000256144237e+00 1.001389257552e+00 1.002495830700e+00 1.003579629054e+00 1.004635582580e+00 1.005667016059e+00 1.006671384883e+00 1.007649602935e+00 1.008603224608e+00 1.009526486116e+00 1.010425684528e+00 1.011294647584e+00 1.012136756562e+00 1.012952061965e+00 1.013738152179e+00 1.014496948877e+00 1.015225601609e+00 1.015927137687e+00 1.016596747026e+00 1.017239701263e+00 1.017852653766e+00 1.018433156693e+00 1.018986731695e+00 1.019506527892e+00 1.019997722556e+00 1.020455874121e+00 1.020883145060e+00 1.021278941559e+00 1.021641174767e+00 1.021971485885e+00 1.022268743724e+00 1.022534330887e+00 1.022765474889e+00 1.022963906133e+00 1.023128969623e+00 1.023258183634e+00 1.023356068200e+00 1.023416187255e+00 1.023443471240e+00 1.023435203297e+00 1.023390049322e+00 1.023310408035e+00 1.023193634265e+00 1.023040971083e+00 1.022850672510e+00 1.022624058759e+00 1.022359676408e+00 1.022057154934e+00 1.021719439644e+00 1.021341014595e+00 1.020925430070e+00 1.020470818267e+00 1.019977868178e+00 1.019446196740e+00 1.018874186239e+00 1.018265280898e+00 1.017613980611e+00 1.016925351620e+00 1.016194618443e+00 1.015423174364e+00 1.014611814031e+00 1.013758569850e+00 1.012866738864e+00 1.011930685973e+00 1.010956803395e+00 1.009938782155e+00 1.008880120792e+00 1.007780194546e+00 1.006637398051e+00 1.005454490165e+00 1.004228204936e+00 1.002963227537e+00 1.001653636415e+00 1.000303127600e+00 9.989129069633e-01 9.974765214701e-01 9.960027806434e-01 9.944831013766e-01 9.929255023741e-01 9.913227689391e-01 9.896806141151e-01 9.879974485262e-01 9.862710870294e-01 9.845076196140e-01 9.826995739825e-01 9.808550322837e-01 9.789668959584e-01 9.770426148269e-01 9.750784175614e-01 9.730748391975e-01 9.710352922833e-01 9.689534791604e-01 9.668396015431e-01 9.646843584488e-01 9.624972313164e-01 9.602722764779e-01 9.580130703571e-01 9.557201685753e-01 9.533916808774e-01 9.510349269902e-01 9.486403714483e-01 9.462222836277e-01 9.437683996081e-01 9.412905139414e-01 9.387839732949e-01 9.362491576493e-01 9.336945080264e-01 9.311089152148e-01 9.285079271347e-01 9.258796273063e-01 9.232351799062e-01 9.205712775958e-01 9.178888774456e-01 9.151950907755e-01 9.124809421260e-01 9.097617553761e-01 9.070263588662e-01 9.042877547773e-01 9.015387047950e-01 8.987872121050e-01 8.960338578848e-01 8.932775101980e-01 8.905287553771e-01 8.877756898103e-01 8.850374092902e-01 8.823011565915e-01 8.795795327619e-01 8.768709127227e-01 8.741759623798e-01 8.715049052499e-01 8.688468997062e-01 8.662225449979e-01 8.636142426735e-01 8.610423920674e-01 8.584997081605e-01 8.559920813834e-01 8.535256432024e-01 8.510925545311e-01 8.487147379848e-01 8.463714529927e-01 8.440881849050e-01 8.418500774900e-01 8.396738710422e-01 8.375566228958e-01 8.354958864049e-01 8.335093751275e-01 8.315803341077e-01 8.297340422010e-01 8.279511513156e-01 8.262530771713e-01 8.246316042988e-01 8.230919517779e-01 8.216459249897e-01 8.202762868736e-01 8.190118079427e-01 8.178295005001e-01 8.167552493673e-01 8.157713986112e-01 8.148932309757e-01 8.141221311921e-01 8.134486072745e-01 8.128948000893e-01 8.124382461461e-01 8.121064894741e-01 8.118763829479e-01 8.117688611196e-01 8.117741755904e-01 8.118931130362e-01 8.121396443254e-01 8.124916433520e-01 8.129773129425e-01 8.135699133281e-01 8.142935580146e-01 8.151295363570e-01 8.160865884334e-01 8.171686740747e-01 8.183588354265e-01 8.196809245648e-01 8.211036601195e-01 8.226586210562e-01 8.243144823162e-01 8.260891159135e-01 8.279730359731e-01 8.299602677919e-01 8.320663776429e-01 8.342594210793e-01 8.365717894648e-01 8.389663055686e-01 8.414676623870e-01 8.440556703072e-01 8.467336593673e-01 8.495025852190e-01 8.523420090902e-01 8.552769550211e-01 8.582680524298e-01 8.613446890364e-01 8.644765994516e-01 8.676785797923e-01 8.709361677209e-01 8.742443014791e-01 8.776112092656e-01 8.810084355073e-01 8.844643534948e-01 8.879370449119e-01 8.914557992179e-01 8.949931473791e-01 8.985535604965e-01 9.021374121087e-01 9.057227697317e-01 9.093324691820e-01 9.129281362731e-01 9.165388380312e-01 9.201330111309e-01 9.237215594010e-01 9.273000619995e-01 9.308501947331e-01 9.343911112537e-01 9.378904787908e-01 9.413741038825e-01 9.448098631504e-01 9.482153591452e-01 9.515788568614e-01 9.548896032254e-01 9.581637652883e-01 9.613707361079e-01 9.645382743144e-01 9.676341880905e-01 9.706796796207e-01 9.736563094718e-01 9.765655580076e-01 9.794161528981e-01 9.821828565490e-01 9.848946139202e-01 9.875167254653e-01 9.900770981008e-01 9.925546609794e-01 9.949587733417e-01 9.972880070632e-01 9.995327367103e-01 1.001710339856e+00 1.003799054471e+00 1.005822217696e+00 1.007760495905e+00 1.009627856790e+00 1.011420010957e+00 1.013137058646e+00 1.014788656150e+00 1.016362833999e+00 1.017879898857e+00 1.019324699228e+00 1.020713698786e+00 1.022042191192e+00 1.023313225966e+00 1.024536592719e+00 1.025707514130e+00 1.026841720240e+00 1.027929222415e+00 1.028988948203e+00 1.030015168291e+00 1.031017688787e+00 1.032002595634e+00 1.032970616247e+00 1.033935784376e+00 1.034892669770e+00 1.035859506765e+00 1.036831552000e+00 1.037823254028e+00 1.038836980221e+00 1.039879487186e+00 1.040957825664e+00 1.042078148675e+00 1.043251187960e+00 1.044476378503e+00 1.045768165768e+00 1.047125512394e+00 1.048560766793e+00 1.050077905849e+00 1.051682170767e+00 1.053383509960e+00 1.055184121008e+00 1.057092422310e+00 1.059110494711e+00 1.061246594755e+00 1.063504345654e+00 1.065889125902e+00 1.068405422935e+00 1.071054110581e+00 1.073843975221e+00 1.076773201264e+00 1.079847442576e+00 1.083065236060e+00 1.086432630773e+00 1.089949453233e+00 1.093613543114e+00 1.097429832476e+00 1.101393633066e+00 1.105507452824e+00 1.109765717481e+00 1.114171277236e+00 1.118716941476e+00 1.123402405344e+00 1.128225777662e+00 1.133177290926e+00 1.138258859095e+00 1.143458522011e+00 1.148777630479e+00 1.154204676570e+00 1.159735222385e+00 1.165362816597e+00 1.171075717469e+00 1.176875250411e+00 1.182740182999e+00 1.188672083625e+00 1.194657868937e+00 1.200687114039e+00 1.206753126972e+00 1.212840806192e+00 1.218947137250e+00 1.225052541920e+00 1.231155623849e+00 1.237238043872e+00 1.243289641071e+00 1.249306139491e+00 1.255263570124e+00 1.261165838202e+00 1.266985274075e+00 1.272723798322e+00 1.278360150069e+00 1.283885456596e+00 1.289294407083e+00 1.294561124800e+00 1.299690399158e+00 1.304658165973e+00 1.309461438383e+00 1.314085140438e+00 1.318516462266e+00 1.322754240661e+00 1.326773179650e+00 1.330579556626e+00 1.334151800761e+00 1.337484254002e+00 1.340573400512e+00 1.343400282148e+00 1.345969476648e+00 1.348260964307e+00 1.350277181799e+00 1.352010992991e+00 1.353450573556e+00 1.354600918166e+00 1.355448353316e+00 1.355995927218e+00 1.356240779929e+00 1.356176372651e+00 1.355812919724e+00 1.355137788225e+00 1.354163417432e+00 1.352885797561e+00 1.351310657065e+00 1.349445434039e+00 1.347288140167e+00 1.344858785498e+00 1.342152264115e+00 1.339187687186e+00 1.335973250241e+00 1.332515140275e+00 1.328838061801e+00 1.324944892491e+00 1.320861911221e+00 1.316598317221e+00 1.312176100168e+00 1.307617405360e+00 1.302935526136e+00 1.298158958842e+00 1.293304412068e+00 1.288397674471e+00 1.283465196042e+00 1.278526907565e+00 1.273609242374e+00 1.268738523244e+00 1.263934123675e+00 1.259227154314e+00 1.254636345528e+00 1.250188507211e+00 1.245906823862e+00 1.241806990905e+00 1.237916734369e+00 1.234248328436e+00 1.230821450379e+00 1.227650158738e+00 1.224744898854e+00 1.222116781605e+00 1.219773139990e+00 1.217717928331e+00 1.215949563014e+00 1.214469760067e+00 1.213271806372e+00 1.212347103159e+00 1.211687010013e+00 1.211273942927e+00 1.211093725029e+00 1.211124962933e+00 1.211347513847e+00 1.211734266470e+00 1.212261620831e+00 1.212901382991e+00 1.213623173674e+00 1.214396100508e+00 1.215190583077e+00 1.215975896961e+00 1.216719724203e+00 1.217394290665e+00 1.217966943664e+00 1.218411669074e+00 1.218703799853e+00 1.218814834483e+00 1.218727959376e+00 1.218423954668e+00 1.217885135365e+00 1.217104013088e+00 1.216071563183e+00 1.214783171165e+00 1.213242769000e+00 1.211456826944e+00 1.209435897647e+00 1.207196438142e+00 1.204762551938e+00 1.202156368010e+00 1.199416830310e+00 1.196576307908e+00 1.193679668395e+00 1.190777218809e+00 1.187916191826e+00 1.185159259018e+00 1.182558337139e+00 1.180186762263e+00 1.178099405473e+00 1.176370229269e+00 1.175065486604e+00 1.174244914150e+00 1.173987932120e+00 1.174341018457e+00 1.175376577470e+00 1.177137198005e+00 1.179675742666e+00 1.183035001228e+00 1.187236203671e+00 1.192316599334e+00 1.198273061579e+00 1.205120407964e+00 1.212843833638e+00 1.221425599204e+00 1.230838260055e+00 1.241035728139e+00 1.251976656306e+00 1.263590864758e+00 1.275821554593e+00 1.288584542461e+00 1.301805185024e+00 1.315389483911e+00 1.329249275480e+00 1.343290276325e+00 1.357406849314e+00 1.371509550109e+00 1.385490800825e+00 1.399255575338e+00 1.412704249809e+00 1.425742240332e+00 1.438276155269e+00 1.450215221659e+00 1.461480420836e+00 1.471987933369e+00 1.481666709185e+00 1.490449195201e+00 1.498272659874e+00 1.505087341685e+00 1.510845233822e+00 1.515507392239e+00 1.519047080157e+00 1.521440966246e+00 1.522676707375e+00 1.522751628905e+00 1.521668202744e+00 1.519442641008e+00 1.516092231383e+00 1.511652111146e+00 1.506155723845e+00 1.499647965090e+00 1.492180775162e+00 1.483809455251e+00 1.474597572640e+00 1.464603012390e+00 1.453902563275e+00 1.442551553530e+00 1.430629075781e+00 1.418195175030e+00 1.405310168519e+00 1.392044662335e+00 1.378434990177e+00 1.364549544387e+00 1.350409271529e+00 1.336063181879e+00 1.321535309198e+00 1.306837684327e+00 1.292002061062e+00 1.277020502290e+00 1.261922981206e+00 1.246702175189e+00 1.231374423297e+00 1.215965080982e+00 1.200481321905e+00 1.184986017966e+00 1.169505217483e+00 1.154126876879e+00 1.138936939862e+00 1.124035692553e+00 1.109577826759e+00 1.095693572264e+00 1.082580134128e+00 1.070412610824e+00 1.059399471158e+00 1.049750250347e+00 1.041655538780e+00 1.035322157337e+00 1.030893577784e+00 1.028521016375e+00 1.028282179512e+00 1.030223620700e+00 1.034338248456e+00 1.040552813676e+00 1.048772203791e+00 1.058821582064e+00 1.070526072222e+00 1.083652706098e+00 1.097971622109e+00 1.113246014669e+00 1.129227623763e+00 1.145699167595e+00 1.162434065347e+00 1.179247193479e+00 1.195951310011e+00 1.212393916012e+00 1.228425685641e+00 1.243909739955e+00 1.258728014159e+00 1.272739593376e+00 1.282660640401e+00 1.291073572360e+00 1.298363396732e+00 1.305041804558e+00 1.311550589550e+00 1.318099771388e+00 1.324604682945e+00 1.330675972676e+00 1.335723079236e+00 1.339138058266e+00 1.340455304604e+00 1.339466142590e+00 1.336296758467e+00 1.331350279579e+00 1.325169248692e+00 1.318294110153e+00 1.311097182040e+00 1.303666423462e+00 1.295808051833e+00 1.287132217284e+00 1.277187246222e+00 1.265645389965e+00 1.252444910358e+00 1.237839389889e+00 1.222364562559e+00 1.206743662727e+00 1.191688560604e+00 1.177717544907e+00 1.165047900366e+00 1.153546618008e+00 1.142795235630e+00 1.132253498966e+00 1.121414845282e+00 1.109864704937e+00 1.097185392252e+00 1.082441467406e+00 1.060675501978e+00 1.023016412037e+00 9.722774161439e-01 9.102752221417e-01 8.559857758286e-01 8.295118286092e-01 8.393893515855e-01 8.758803455823e-01 9.178816070251e-01 9.450272010354e-01 9.449540734691e-01 9.157055016843e-01 8.658823465072e-01 8.133032113586e-01 7.798979443281e-01 7.807675065191e-01 8.132784787060e-01 8.587517930816e-01 8.945392620833e-01 9.036950774974e-01 8.789886185339e-01 8.240610682037e-01 7.540785677305e-01 6.948614629891e-01 6.750665929278e-01 7.072265925938e-01 7.762013240413e-01 8.528510947576e-01 9.116322439764e-01 9.370472478476e-01 9.240757326665e-01 8.777451118956e-01 8.127573408485e-01 7.522242501570e-01 7.217761895772e-01 7.359389389576e-01 7.872518509477e-01 8.531110247105e-01 9.107687155450e-01 9.452110469097e-01 9.506931899427e-01 9.301330706891e-01 8.939881060347e-01 8.581461246209e-01 8.393394367081e-01 8.479934385929e-01 8.825670100298e-01 9.311582993780e-01 9.783501180818e-01 1.011237776938e+00 1.022235833189e+00 1.009821902663e+00 9.784693422625e-01 9.380143560339e-01 9.020967651002e-01 8.844717443950e-01 8.934155972967e-01 9.272785841476e-01 9.754347279596e-01 1.023494892117e+00 1.058385046012e+00 1.071236057335e+00 1.058557295361e+00 1.022678523773e+00 9.716332380334e-01 9.182762721255e-01 8.775241085249e-01 8.609775242803e-01 8.709365197417e-01 8.989581734025e-01 9.307925415259e-01 9.529581948883e-01 9.569426965148e-01 9.406722357948e-01 9.084443319760e-01 8.695851904571e-01 8.356218744515e-01 8.157965238887e-01 8.124820493866e-01 8.200158748018e-01 8.280696280690e-01 8.269190795186e-01 8.112510583053e-01 7.819102135451e-01 7.458447970935e-01 7.142479178527e-01 6.983401115758e-01 7.034445485261e-01 7.256427367295e-01 7.542100008665e-01 7.773738281442e-01 7.866619835023e-01 7.787588102346e-01 7.556519037873e-01 7.238079232630e-01 6.925834040329e-01 6.715541115923e-01 6.671653875886e-01 6.802891307237e-01 7.066576029838e-01 7.395349249508e-01 7.723300352852e-01 7.997413937508e-01 8.178407585311e-01 8.239556491236e-01 8.168719895642e-01 7.975637222166e-01 7.701548859286e-01 7.425741988937e-01 7.256265895069e-01 7.292655790171e-01 7.569091671755e-01 8.023969207787e-01 8.527155379935e-01 8.935055864220e-01 9.135076431813e-01 9.070780572309e-01 8.756588571998e-01 8.285008235003e-01 7.820910023770e-01 7.560443024848e-01 7.635745257374e-01 8.022023861327e-01 8.553321259144e-01 9.027016123072e-01 9.288034640013e-01 9.265004298265e-01 8.979237645371e-01 8.542155770740e-01 8.134309755997e-01 7.944819062248e-01 8.093931747051e-01 8.677761117014e-01
 5.441029582481e-01 5.428958740366e-01 5.416588247641e-01 5.405226573918e-01 5.395214427868e-01 5.385793509335e-01 5.376112600544e-01 5.365829845287e-01 5.354807290572e-01 5.342924520880e-01 5.330623962806e-01 5.318876026755e-01 5.308265540329e-01 5.298331929602e-01 5.288226477622e-01 5.277612938687e-01 5.266603603486e-01 5.255190095306e-01 5.243255333418e-01 5.231165581572e-01 5.219670634460e-01 5.209039827129e-01 5.198800169804e-01 5.188483330752e-01 5.178138209869e-01 5.167838456485e-01 5.157194071624e-01 5.145805023832e-01 5.133970289868e-01 5.122610685793e-01 5.112471439649e-01 5.103560491775e-01 5.095143783833e-01 5.086227490632e-01 5.075988192799e-01 5.064432113192e-01 5.052497815859e-01 5.041290004689e-01 5.031148405407e-01 5.021535903350e-01 5.011901333465e-01 5.002282144492e-01 4.992808856139e-01 4.983131844316e-01 4.972622924977e-01 4.961160386732e-01 4.949526968000e-01 4.938850307641e-01 4.929861386942e-01 4.922284191701e-01 4.914921521138e-01 4.906412155289e-01 4.896195747072e-01 4.884955000457e-01 4.873921827732e-01 4.863796637807e-01 4.854474722377e-01 4.845706026721e-01 4.837412349749e-01 4.829479377542e-01 4.821279790829e-01 4.811978988679e-01 4.801268842833e-01 4.789795349906e-01 4.778971883233e-01 4.770210048513e-01 4.763748433006e-01 4.758165493448e-01 4.751257444669e-01 4.741750091530e-01 4.730367321837e-01 4.718979698480e-01 4.709144886628e-01 4.701191133869e-01 4.694290809477e-01 4.687127942770e-01 4.678831583328e-01 4.669407266368e-01 4.659459515025e-01 4.649435681661e-01 4.639396816322e-01 4.629523979072e-01 4.620268923855e-01 4.611959458773e-01 4.604256354467e-01 4.596331384787e-01 4.587284370898e-01 4.576727414169e-01 4.565193748780e-01 4.554026880733e-01 4.544416089534e-01 4.536392600166e-01 4.528825782828e-01 4.520400926551e-01 4.510584842233e-01 4.499815325470e-01 4.489113197059e-01 4.479349753266e-01 4.470575724279e-01 4.462108539877e-01 4.453297009070e-01 4.444259190399e-01 4.435592479875e-01 4.427634713310e-01 4.420105744222e-01 4.412277235316e-01 4.403586446543e-01 4.394134196396e-01 4.384834747879e-01 4.376823997403e-01 4.370388563632e-01 4.364656161793e-01 4.358226407122e-01 4.350099953499e-01 4.340308337403e-01 4.329872952372e-01 4.320174946628e-01 4.312070702300e-01 4.305279312950e-01 4.298739199430e-01 4.291384953611e-01 4.282704129342e-01 4.272869362243e-01 4.262531217172e-01 4.252602626199e-01 4.243812304003e-01 4.236397375389e-01 4.230075310964e-01 4.224139748794e-01 4.217603706187e-01 4.209718829698e-01 4.200621316840e-01 4.191322357529e-01 4.183148292093e-01 4.176819556782e-01 4.172029365558e-01 4.167476576414e-01 4.161674781434e-01 4.153974521260e-01 4.144991865053e-01 4.136085317294e-01 4.128268062808e-01 4.121764592703e-01 4.115941777043e-01 4.109825955947e-01 4.102796680100e-01 4.094957997944e-01 4.086853580266e-01 4.078943371546e-01 4.071418050525e-01 4.064339183618e-01 4.057601536921e-01 4.051007799222e-01 4.044453735232e-01 4.037849596972e-01 4.031051059678e-01 4.024033943989e-01 4.016944537417e-01 4.009992852602e-01 4.003222127586e-01 3.996648712961e-01 3.990290358243e-01 3.984092063523e-01 3.977880220864e-01 3.971602392618e-01 3.965155693295e-01 3.958539023262e-01 3.951923529561e-01 3.945528621938e-01 3.939492100960e-01 3.933588259579e-01 3.927608608693e-01 3.921417716897e-01 3.915048568822e-01 3.908664091434e-01 3.902410308174e-01 3.896255597762e-01 3.890099885357e-01 3.883891866974e-01 3.877775515209e-01 3.871824385055e-01 3.866022913321e-01 3.860277260831e-01 3.854465664059e-01 3.848592995130e-01 3.842716856504e-01 3.836961508964e-01 3.831308914632e-01 3.825659237727e-01 3.819963446699e-01 3.814266062160e-01 3.808593469518e-01 3.802987073543e-01 3.797445121245e-01 3.791905583675e-01 3.786331478220e-01 3.780769178506e-01 3.775242329727e-01 3.769794478094e-01 3.764411528171e-01 3.759110432239e-01 3.753813005796e-01 3.748508665807e-01 3.743205721577e-01 3.737958459601e-01 3.732778028146e-01 3.727666158646e-01 3.722567486121e-01 3.717435874876e-01 3.712286774259e-01 3.707185935129e-01 3.702164811161e-01 3.697144129468e-01 3.692085338871e-01 3.686987548436e-01 3.681935817752e-01 3.676982058451e-01 3.672149249059e-01 3.667335495905e-01 3.662466931094e-01 3.657589217398e-01 3.652805096216e-01 3.648109717020e-01 3.643464340687e-01 3.638788956914e-01 3.634045926250e-01 3.629287680654e-01 3.624591680765e-01 3.619958400384e-01 3.615329992814e-01 3.610679147799e-01 3.606040864378e-01 3.601446686191e-01 3.596908300298e-01 3.592408555875e-01 3.587913983468e-01 3.583415371290e-01 3.578937438127e-01 3.574511749033e-01 3.570081944010e-01 3.565656661512e-01 3.561242157262e-01 3.556833968004e-01 3.552451961913e-01 3.548102185015e-01 3.543773343494e-01 3.539450455604e-01 3.535146081082e-01 3.530863917560e-01 3.526595647959e-01 3.522337466685e-01 3.518088424007e-01 3.513871617385e-01 3.509663741687e-01 3.505468314270e-01 3.501276665723e-01 3.497099925925e-01 3.492933686969e-01 3.488817891947e-01 3.484691341854e-01 3.480570747973e-01 3.476470362648e-01 3.472371246518e-01 3.468295078497e-01 3.464237023113e-01 3.460186240739e-01 3.456127232269e-01 3.452083241164e-01 3.448068460461e-01 3.444036824298e-01 3.440034123518e-01 3.436043638705e-01 3.432053060458e-01 3.428071217576e-01 3.424093441491e-01 3.420126857493e-01 3.416168595459e-01 3.412239063137e-01 3.408311829202e-01 3.404388839972e-01 3.400471521275e-01 3.396565477292e-01 3.392668628763e-01 3.388780388838e-01 3.384895603166e-01 3.380993413547e-01 3.377098293635e-01 3.373226596258e-01 3.369363782949e-01 3.365508051879e-01 3.361654885022e-01 3.357800149578e-01 3.353936652802e-01 3.350101026415e-01 3.346262409807e-01 3.342431152194e-01 3.338615910321e-01 3.334797370476e-01 3.330990232757e-01 3.327167515381e-01 3.323372218856e-01 3.319569673462e-01 3.315788748780e-01 3.312007667510e-01 3.308228378076e-01 3.304448836250e-01 3.300675670068e-01 3.296908754473e-01 3.293135868398e-01 3.289391005011e-01 3.285632552889e-01 3.281886763876e-01 3.278132009313e-01 3.274381769485e-01 3.270639454893e-01 3.266900975019e-01 3.263165169118e-01 3.259428830599e-01 3.255706993900e-01 3.251985298210e-01 3.248266880423e-01 3.244562430541e-01 3.240851298882e-01 3.237147121551e-01 3.233444659683e-01 3.229745322371e-01 3.226041593656e-01 3.222368784212e-01 3.218709402593e-01 3.215051428426e-01 3.211388416521e-01 3.207730555917e-01 3.204072397167e-01 3.200412769791e-01 3.196776426649e-01 3.193148991703e-01 3.189522432485e-01 3.185923447774e-01 3.182327681493e-01 3.178719075975e-01 3.175115707367e-01 3.171519328979e-01 3.167927184332e-01 3.164347967870e-01 3.160799518736e-01 3.157241514420e-01 3.153716249580e-01 3.150201509530e-01 3.146677083710e-01 3.143165615586e-01 3.139656019030e-01 3.136163689363e-01 3.132687246153e-01 3.129248050758e-01 3.125822227412e-01 3.122415327820e-01 3.119007982635e-01 3.115612705374e-01 3.112218486416e-01 3.108836406793e-01 3.105493948015e-01 3.102179597711e-01 3.098893466174e-01 3.095615749018e-01 3.092347261048e-01 3.089094926421e-01 3.085863734568e-01 3.082650836302e-01 3.079473983963e-01 3.076327665385e-01 3.073197513360e-01 3.070102294885e-01 3.067006371767e-01 3.063946187619e-01 3.060908132822e-01 3.057909412439e-01 3.054937954583e-01 3.051999380804e-01 3.049085263771e-01 3.046212456830e-01 3.043377413497e-01 3.040578417024e-01 3.037810875753e-01 3.035081807549e-01 3.032381923109e-01 3.029722653689e-01 3.027123024180e-01 3.024562314038e-01 3.022055701165e-01 3.019577316281e-01 3.017128982785e-01 3.014728138573e-01 3.012366963338e-01 3.010080411361e-01 3.007851234348e-01 3.005668282814e-01 3.003522774532e-01 3.001407355696e-01 2.999345228091e-01 2.997348127354e-01 2.995422170808e-01 2.993569555450e-01 2.991766320847e-01 2.990020150320e-01 2.988314294328e-01 2.986674605125e-01 2.985126126982e-01 2.983662927361e-01 2.982269343950e-01 2.980946296705e-01 2.979681369222e-01 2.978492836672e-01 2.977391452942e-01 2.976385019985e-01 2.975452477089e-01 2.974605298377e-01 2.973841237944e-01 2.973139094580e-01 2.972537743669e-01 2.972032657509e-01 2.971609098749e-01 2.971284176489e-01 2.971033078112e-01 2.970867897682e-01 2.970806097671e-01 2.970863142497e-01 2.971017988698e-01 2.971268789861e-01 2.971630867731e-01 2.972073899087e-01 2.972637633959e-01 2.973313473416e-01 2.974129275982e-01 2.975053800862e-01 2.976093084846e-01 2.977240687477e-01 2.978492632557e-01 2.979876670659e-01 2.981395921543e-01 2.983055541697e-01 2.984823175657e-01 2.986717082857e-01 2.988734585117e-01 2.990878134598e-01 2.993172083032e-01 2.995591842201e-01 2.998158990076e-01 3.000867346645e-01 3.003705287883e-01 3.006692151677e-01 3.009814253838e-01 3.013079186825e-01 3.016495744583e-01 3.020069918453e-01 3.023790574290e-01 3.027665257988e-01 3.031677785342e-01 3.035842839671e-01 3.040171495048e-01 3.044669852176e-01 3.049326696101e-01 3.054152170985e-01 3.059142991579e-01 3.064276785372e-01 3.069587883270e-01 3.075066989055e-01 3.080737846890e-01 3.086582161128e-01 3.092586574672e-01 3.098762250053e-01 3.105109632381e-01 3.111638505550e-01 3.118344189153e-01 3.125241819424e-01 3.132296423322e-01 3.139533742218e-01 3.146948391381e-01 3.154543613570e-01 3.162327839176e-01 3.170303804571e-01 3.178457909572e-01 3.186805445900e-01 3.195318359219e-01 3.204039797031e-01 3.212939214726e-01 3.222041832688e-01 3.231328919117e-01 3.240809347245e-01 3.250468565626e-01 3.260348939920e-01 3.270397291503e-01 3.280632357032e-01 3.291090793471e-01 3.301713381382e-01 3.312532093017e-01 3.323562942055e-01 3.334778742782e-01 3.346196712962e-01 3.357802201098e-01 3.369586210738e-01 3.381597974288e-01 3.393784570971e-01 3.406170672220e-01 3.418770979930e-01 3.431544287159e-01 3.444524518877e-01 3.457701084690e-01 3.471056889654e-01 3.484641947069e-01 3.498390139477e-01 3.512329507382e-01 3.526477157706e-01 3.540812288731e-01 3.555346961264e-01 3.570079878768e-01 3.584989860221e-01 3.600102902919e-01 3.615400907426e-01 3.630886878330e-01 3.646584196839e-01 3.662454636817e-01 3.678524026490e-01 3.694779040739e-01 3.711207708508e-01 3.727841067199e-01 3.744668849887e-01 3.761654905587e-01 3.778846555116e-01 3.796204463867e-01 3.813759012670e-01 3.831507500305e-01 3.849404428383e-01 3.867521484597e-01 3.885789840875e-01 3.904231297562e-01 3.922876788774e-01 3.941689693431e-01 3.960672670697e-01 3.979837593773e-01 3.999170405979e-01 4.018670995288e-01 4.038353995256e-01 4.058183126780e-01 4.078204606666e-01 4.098386286416e-01 4.118723802867e-01 4.139250554817e-01 4.159916309853e-01 4.180763218368e-01 4.201759396154e-01 4.222909625900e-01 4.244236611022e-01 4.265709582914e-01 4.287334977034e-01 4.309127865797e-01 4.331059268426e-01 4.353150371621e-01 4.375392987546e-01 4.397761312029e-01 4.420321115448e-01 4.442992000954e-01 4.465810179696e-01 4.488781146928e-01 4.511884345639e-01 4.535139209750e-01 4.558523597555e-01 4.582043131384e-01 4.605704977108e-01 4.629497658358e-01 4.653413668023e-01 4.677479566460e-01 4.701662268488e-01 4.725970013527e-01 4.750413944249e-01 4.774965011710e-01 4.799654553639e-01 4.824452401997e-01 4.849375822750e-01 4.874417520479e-01 4.899556565292e-01 4.924835827529e-01 4.950214140008e-01 4.975705990998e-01 5.001318189588e-01 5.027029869805e-01 5.052841619244e-01 5.078771393215e-01 5.104792614168e-01 5.130922452164e-01 5.157146556819e-01 5.183461770271e-01 5.209882800400e-01 5.236385608645e-01 5.262986195954e-01 5.289677663287e-01 5.316460296722e-01 5.343319890075e-01 5.370279193372e-01 5.397318214653e-01 5.424434782944e-01 5.451637954919e-01 5.478917558644e-01 5.506266463075e-01 5.533688543809e-01 5.561205315292e-01 5.588771283735e-01 5.616414958123e-01 5.644136179466e-01 5.671908766544e-01 5.699747273922e-01 5.727648288821e-01 5.755603424472e-01 5.783631717794e-01 5.811699059696e-01 5.839837764573e-01 5.868026365402e-01 5.896268743249e-01 5.924555132642e-01 5.952893793624e-01 5.981281209905e-01 6.009707236886e-01 6.038179036480e-01 6.066701666550e-01 6.095254664165e-01 6.123841787018e-01 6.152467592734e-01 6.181123938885e-01 6.209821826461e-01 6.238542086219e-01 6.267296177431e-01 6.296071572117e-01 6.324880443345e-01 6.353702756978e-01 6.382548858609e-01 6.411413226501e-01 6.440304719010e-01 6.469209897529e-01 6.498129121744e-01 6.527057693401e-01 6.556006488273e-01 6.584956923265e-01 6.613921707202e-01 6.642879576751e-01 6.671851505135e-01 6.700818275684e-01 6.729794035257e-01 6.758764241247e-01 6.787738847781e-01 6.816704183208e-01 6.845654179683e-01 6.874601564514e-01 6.903545290203e-01 6.932478380304e-01 6.961384592100e-01 6.990291828209e-01 7.019172368144e-01 7.048043623041e-01 7.076887307466e-01 7.105711754703e-01 7.134517498540e-01 7.163296156960e-01 7.192042893321e-01 7.220767235015e-01 7.249459728921e-01 7.278112744236e-01 7.306739996772e-01 7.335335885893e-01 7.363887878542e-01 7.392404118964e-01 7.420877779236e-01 7.449314775653e-01 7.477699929773e-01 7.506050229184e-01 7.534355725082e-01 7.562608835101e-01 7.590810411984e-01 7.618956873192e-01 7.647044083286e-01 7.675091565938e-01 7.703067005637e-01 7.731004520131e-01 7.758872133732e-01 7.786667225012e-01 7.814417057032e-01 7.842092515299e-01 7.869707002715e-01 7.897242596554e-01 7.924716477250e-01 7.952118710157e-01 7.979438857101e-01 8.006706693518e-01 8.033884754008e-01 8.060981342566e-01 8.088002998382e-01 8.114942718629e-01 8.141809976483e-01 8.168582940488e-01 8.195268352463e-01 8.221879857524e-01 8.248381988494e-01 8.274820089827e-01 8.301149750212e-01 8.327376769506e-01 8.353539628837e-01 8.379572969749e-01 8.405522903272e-01 8.431382237696e-01 8.457129521797e-01 8.482781274993e-01 8.508317235209e-01 8.533768846638e-01 8.559086071306e-01 8.584310384122e-01 8.609424870005e-01 8.634408761516e-01 8.659310647528e-01 8.684069330385e-01 8.708745615332e-01 8.733279595557e-01 8.757692601866e-01 8.782008089617e-01 8.806164810038e-01 8.830232537387e-01 8.854155265973e-01 8.877951692414e-01 8.901626497464e-01 8.925160046323e-01 8.948581621439e-01 8.971839355426e-01 8.994988789146e-01 9.018001128359e-01 9.040864775676e-01 9.063612801646e-01 9.086185462843e-01 9.108647598280e-01 9.130945042361e-01 9.153100214756e-01 9.175129696245e-01 9.196979500748e-01 9.218703621783e-01 9.240266585324e-01 9.261674807141e-01 9.282940447813e-01 9.304023406892e-01 9.324975769661e-01 9.345746796722e-01 9.366381320446e-01 9.386844939703e-01 9.407129445961e-01 9.427275442657e-01 9.447227242762e-01 9.467037103309e-01 9.486650811815e-01 9.506110058053e-01 9.525395546868e-01 9.544492619223e-01 9.563437940163e-01 9.582161968359e-01 9.600739781269e-01 9.619123786185e-01 9.637307964081e-01 9.655327361819e-01 9.673138806904e-01 9.690783504210e-01 9.708219057311e-01 9.725462583412e-01 9.742528412346e-01 9.759371772573e-01 9.776045930295e-01 9.792493164957e-01 9.808755439447e-01 9.824808728132e-01 9.840641933949e-01 9.856281737798e-01 9.871692291958e-01 9.886904529371e-01 9.901885151043e-01 9.916659527909e-01 9.931212504053e-01 9.945529186044e-01 9.959646499193e-01 9.973515129770e-01 9.987159643603e-01 1.000058783614e+00 1.001376776858e+00 1.002671878012e+00 1.003942069373e+00 1.005190646070e+00 1.006412287640e+00 1.007610896301e+00 1.008783612559e+00 1.009931572034e+00 1.011056280560e+00 1.012151404789e+00 1.013223256428e+00 1.014267677998e+00 1.015285901483e+00 1.016278272358e+00 1.017242256483e+00 1.018181550152e+00 1.019090653261e+00 1.019974754908e+00 1.020828710211e+00 1.021655368962e+00 1.022454407487e+00 1.023221893835e+00 1.023963489937e+00 1.024673087671e+00 1.025355070542e+00 1.026005144171e+00 1.026625612631e+00 1.027215553115e+00 1.027773323277e+00 1.028300775121e+00 1.028794954102e+00 1.029259684926e+00 1.029690421455e+00 1.030090187416e+00 1.030456704858e+00 1.030789306734e+00 1.031091221929e+00 1.031356613300e+00 1.031591049349e+00 1.031789144492e+00 1.031952876541e+00 1.032081968756e+00 1.032175731103e+00 1.032234043087e+00 1.032256047472e+00 1.032241370910e+00 1.032191091530e+00 1.032103402628e+00 1.031979978487e+00 1.031817903150e+00 1.031619342294e+00 1.031381548589e+00 1.031107493822e+00 1.030793478210e+00 1.030441678267e+00 1.030051733090e+00 1.029620662031e+00 1.029152887971e+00 1.028643425188e+00 1.028093776588e+00 1.027504472763e+00 1.026872629735e+00 1.026203741132e+00 1.025490324786e+00 1.024738781942e+00 1.023943350547e+00 1.023108044507e+00 1.022230699661e+00 1.021310153154e+00 1.020350749508e+00 1.019345465976e+00 1.018303787039e+00 1.017214804824e+00 1.016086268600e+00 1.014915251829e+00 1.013699792378e+00 1.012444955767e+00 1.011143915100e+00 1.009804242139e+00 1.008418184924e+00 1.006991361308e+00 1.005523557064e+00 1.004010379622e+00 1.002458672714e+00 1.000861427015e+00 9.992264130929e-01 9.975452120036e-01 9.958272971548e-01 9.940662214238e-01 9.922656648003e-01 9.904250739849e-01 9.885422447975e-01 9.866233267658e-01 9.846610332266e-01 9.826646322432e-01 9.806269394491e-01 9.785533508696e-01 9.764425349181e-01 9.742939591373e-01 9.721116346391e-01 9.698907073119e-01 9.676410614137e-01 9.653525008282e-01 9.630365783247e-01 9.606870333789e-01 9.583073480422e-01 9.559013640982e-01 9.534599965231e-01 9.510008740299e-01 9.485075282386e-01 9.459955863685e-01 9.434555719071e-01 9.408953469413e-01 9.383159432728e-01 9.357130631277e-01 9.330984018227e-01 9.304608534179e-01 9.278154691814e-01 9.251525082785e-01 9.224821007681e-01 9.198015365314e-01 9.171137751773e-01 9.144241901288e-01 9.117258125104e-01 9.090343298728e-01 9.063370401617e-01 9.036491175088e-01 9.009635386239e-01 8.982874621125e-01 8.956250204786e-01 8.929696793181e-01 8.903388225557e-01 8.877158320849e-01 8.851236190350e-01 8.825484613103e-01 8.800037919653e-01 8.774898137188e-01 8.750032355243e-01 8.725598719453e-01 8.701460438966e-01 8.677822888806e-01 8.654547188351e-01 8.631825080439e-01 8.609577613753e-01 8.587858446100e-01 8.566760927117e-01 8.546176140009e-01 8.526326533084e-01 8.507040894290e-01 8.488527952333e-01 8.470693793746e-01 8.453628783797e-01 8.437390842066e-01 8.421887936575e-01 8.407345260593e-01 8.393566699538e-01 8.380817592362e-01 8.368901384048e-01 8.358004206876e-01 8.348106809167e-01 8.339164688342e-01 8.331366916559e-01 8.324496175308e-01 8.318853544006e-01 8.314189592797e-01 8.310747671836e-01 8.308397968738e-01 8.307196974120e-01 8.307243746833e-01 8.308357311305e-01 8.310806397324e-01 8.314337124184e-01 8.319205537657e-01 8.325206628168e-01 8.332471918592e-01 8.340989639581e-01 8.350656567898e-01 8.361675911180e-01 8.373771857333e-01 8.387242681021e-01 8.401778730614e-01 8.417605987587e-01 8.434565715071e-01 8.452675172470e-01 8.472038183709e-01 8.492387558197e-01 8.514012107178e-01 8.536556944212e-01 8.560315019541e-01 8.585018642326e-01 8.610764941007e-01 8.637512688920e-01 8.665127091385e-01 8.693800426017e-01 8.723180902297e-01 8.753561194610e-01 8.784608900839e-01 8.816521756036e-01 8.849112345362e-01 8.882372432779e-01 8.916350048468e-01 8.950786800971e-01 8.985944660449e-01 9.021435790539e-01 9.057539673961e-01 9.093947597125e-01 9.130771748992e-01 9.167944793242e-01 9.205296039498e-01 9.243019826238e-01 9.280752076139e-01 9.318776073652e-01 9.356760392278e-01 9.394846473046e-01 9.432936858044e-01 9.470907601098e-01 9.508881140313e-01 9.546557883133e-01 9.584211959483e-01 9.621483452788e-01 9.658583599973e-01 9.695335800948e-01 9.731684260855e-01 9.767745625376e-01 9.803226798401e-01 9.838391963453e-01 9.872908667872e-01 9.907018991898e-01 9.940465292013e-01 9.973335280086e-01 1.000561972378e+00 1.003715024573e+00 1.006814221570e+00 1.009826669882e+00 1.012781691167e+00 1.015651214566e+00 1.018451172159e+00 1.021173542469e+00 1.023812159853e+00 1.026379786216e+00 1.028856360504e+00 1.031263715109e+00 1.033580639888e+00 1.035822755659e+00 1.037981500208e+00 1.040059223417e+00 1.042062223358e+00 1.043979456488e+00 1.045829205530e+00 1.047595186512e+00 1.049294572668e+00 1.050919198007e+00 1.052474363636e+00 1.053965674301e+00 1.055389977072e+00 1.056761277460e+00 1.058068489461e+00 1.059330171142e+00 1.060538444321e+00 1.061705643899e+00 1.062832057855e+00 1.063922694003e+00 1.064987171289e+00 1.066022341839e+00 1.067043126720e+00 1.068046643286e+00 1.069045248574e+00 1.070040966889e+00 1.071041614415e+00 1.072051953340e+00 1.073079159210e+00 1.074132161475e+00 1.075212589462e+00 1.076334301317e+00 1.077494668172e+00 1.078707950956e+00 1.079976998980e+00 1.081308623574e+00 1.082712137120e+00 1.084190263128e+00 1.085753243386e+00 1.087402348400e+00 1.089147314951e+00 1.090992264727e+00 1.092944364786e+00 1.095007049127e+00 1.097186273736e+00 1.099487120148e+00 1.101911908226e+00 1.104468559738e+00 1.107154257125e+00 1.109979077100e+00 1.112942307299e+00 1.116046382609e+00 1.119293339474e+00 1.122685142951e+00 1.126222502467e+00 1.129903108438e+00 1.133732248232e+00 1.137702568766e+00 1.141817371715e+00 1.146074717661e+00 1.150468963007e+00 1.155003621233e+00 1.159665344982e+00 1.164460819491e+00 1.169377485030e+00 1.174415969172e+00 1.179567017510e+00 1.184824454820e+00 1.190187744393e+00 1.195639259444e+00 1.201182674135e+00 1.206801681718e+00 1.212493111727e+00 1.218245975729e+00 1.224049754280e+00 1.229900585923e+00 1.235779772042e+00 1.241687599184e+00 1.247604437739e+00 1.253525089534e+00 1.259438172488e+00 1.265328191940e+00 1.271193557916e+00 1.277008226237e+00 1.282777603429e+00 1.288473916966e+00 1.294094197972e+00 1.299628722714e+00 1.305053248996e+00 1.310372449391e+00 1.315559252936e+00 1.320613322024e+00 1.325515408520e+00 1.330255860141e+00 1.334826897227e+00 1.339207980545e+00 1.343401354265e+00 1.347382911528e+00 1.351150954569e+00 1.354691883760e+00 1.357993616855e+00 1.361054624879e+00 1.363852894332e+00 1.366392235679e+00 1.368657891377e+00 1.370642936152e+00 1.372344416916e+00 1.373749379477e+00 1.374858074295e+00 1.375663872507e+00 1.376160418880e+00 1.376352132903e+00 1.376225945281e+00 1.375789743981e+00 1.375039049512e+00 1.373974521458e+00 1.372601734742e+00 1.370915870589e+00 1.368932978658e+00 1.366646107553e+00 1.364071595863e+00 1.361212250905e+00 1.358075349564e+00 1.354678511199e+00 1.351024520405e+00 1.347136162271e+00 1.343019125032e+00 1.338695452036e+00 1.334182763909e+00 1.329492923324e+00 1.324653565267e+00 1.319679251799e+00 1.314594773134e+00 1.309424397121e+00 1.304189811735e+00 1.298916880087e+00 1.293630018320e+00 1.288353259308e+00 1.283116836499e+00 1.277942765590e+00 1.272858852416e+00 1.267892135432e+00 1.263061962969e+00 1.258401720456e+00 1.253925278597e+00 1.249661592251e+00 1.245627578296e+00 1.241841201980e+00 1.238320755899e+00 1.235079833238e+00 1.232130627339e+00 1.229478702344e+00 1.227133593323e+00 1.225097162180e+00 1.223367005807e+00 1.221945210329e+00 1.220816944359e+00 1.219980013679e+00 1.219415010412e+00 1.219111351112e+00 1.219045852094e+00 1.219200085934e+00 1.219548421928e+00 1.220066532882e+00 1.220723057011e+00 1.221493065754e+00 1.222341194683e+00 1.223241907336e+00 1.224160037357e+00 1.225062985273e+00 1.225923500379e+00 1.226709097000e+00 1.227391008736e+00 1.227943516558e+00 1.228341639371e+00 1.228561729480e+00 1.228587168096e+00 1.228400092866e+00 1.227988133079e+00 1.227344850064e+00 1.226464961105e+00 1.225352005681e+00 1.224006800680e+00 1.222445965309e+00 1.220678331823e+00 1.218730747626e+00 1.216625570631e+00 1.214395860235e+00 1.212079928259e+00 1.209715046998e+00 1.207353286885e+00 1.205038915574e+00 1.202834635416e+00 1.200790078878e+00 1.198971955162e+00 1.197442755881e+00 1.196261484974e+00 1.195504458645e+00 1.195220915272e+00 1.195487060651e+00 1.196352668546e+00 1.197875956840e+00 1.200112495535e+00 1.203094933740e+00 1.206875136302e+00 1.211466301747e+00 1.216899971844e+00 1.223180754369e+00 1.230309242308e+00 1.238278740245e+00 1.247060175627e+00 1.256634861054e+00 1.266946992509e+00 1.277957354936e+00 1.289598922049e+00 1.301808739632e+00 1.314507426056e+00 1.327613974500e+00 1.341043565784e+00 1.354696387921e+00 1.368486875968e+00 1.382308145260e+00 1.396066602792e+00 1.409658858010e+00 1.422987015385e+00 1.435950675604e+00 1.448455079299e+00 1.460408793299e+00 1.471717043152e+00 1.482299336888e+00 1.492073802582e+00 1.500964376580e+00 1.508904222207e+00 1.515830699304e+00 1.521688170904e+00 1.526431719453e+00 1.530019507607e+00 1.532423258260e+00 1.533619650129e+00 1.533595304516e+00 1.532346426302e+00 1.529875055697e+00 1.526199914764e+00 1.521336929717e+00 1.515321204432e+00 1.508189711537e+00 1.499988406565e+00 1.490775071594e+00 1.480599087335e+00 1.469538262495e+00 1.457649882322e+00 1.445011945734e+00 1.431699342866e+00 1.417776711289e+00 1.403334992542e+00 1.388423324396e+00 1.373132362447e+00 1.357509698841e+00 1.341621099747e+00 1.325526158530e+00 1.309254876350e+00 1.292872908562e+00 1.276394961775e+00 1.259871761925e+00 1.243325498848e+00 1.226780564583e+00 1.210287566619e+00 1.193855142160e+00 1.177557306288e+00 1.161423502899e+00 1.145531014973e+00 1.129971827584e+00 1.114825191540e+00 1.100239856002e+00 1.086333112814e+00 1.073281168565e+00 1.061254812115e+00 1.050439056132e+00 1.041041399167e+00 1.033239352768e+00 1.027235833697e+00 1.023175095190e+00 1.021206283401e+00 1.021416358691e+00 1.023849714145e+00 1.028511141363e+00 1.035323522139e+00 1.044194668829e+00 1.054945985100e+00 1.067388945432e+00 1.081281225378e+00 1.096367391737e+00 1.112391660642e+00 1.129074362516e+00 1.146170706751e+00 1.163425033448e+00 1.180623131766e+00 1.197554619576e+00 1.214044566356e+00 1.229934251819e+00 1.245074514116e+00 1.259353698059e+00 1.272635390790e+00 1.281854275988e+00 1.289463111202e+00 1.295853712146e+00 1.301547288155e+00 1.307000467034e+00 1.312436744944e+00 1.317789824288e+00 1.322687902638e+00 1.326553179719e+00 1.328787217957e+00 1.328929846456e+00 1.326778444843e+00 1.322458556242e+00 1.316378365816e+00 1.309089248754e+00 1.301141026544e+00 1.292923964198e+00 1.284543279789e+00 1.275824931022e+00 1.266397352037e+00 1.255829377229e+00 1.243811473612e+00 1.230297842885e+00 1.215559870871e+00 1.200150169045e+00 1.184800265422e+00 1.170227411913e+00 1.156946704435e+00 1.145153428611e+00 1.134693311473e+00 1.125113226968e+00 1.115834483371e+00 1.106329870704e+00 1.096205122390e+00 1.085106549302e+00 1.071752242620e+00 1.032125396950e+00 1.003106452303e+00 9.476391205160e-01 8.853229831852e-01 8.374146607644e-01 8.221771642882e-01 8.428120784109e-01 8.846297540145e-01 9.252068383370e-01 9.458316649629e-01 9.370316103573e-01 9.001010379468e-01 8.468576162270e-01 7.975358354329e-01 7.738262762841e-01 7.863519070333e-01 8.262986704025e-01 8.717602279891e-01 9.005948333202e-01 8.982980975175e-01 8.608505636449e-01 7.956795605254e-01 7.224069018232e-01 6.709238625054e-01 6.690023625787e-01 7.200794488082e-01 7.998228043490e-01 8.767768194222e-01 9.272702700494e-01 9.387124963964e-01 9.091724097282e-01 8.470637001196e-01 7.710918665731e-01 7.087852230007e-01 6.878961886228e-01 7.182912015638e-01 7.836363307878e-01 8.560992489921e-01 9.126784462075e-01 9.404355751027e-01 9.364303141054e-01 9.065951079971e-01 8.643655098924e-01 8.279595743170e-01 8.144400396108e-01 8.314808010225e-01 8.730871301070e-01 9.242278101889e-01 9.689597021956e-01 9.957377246701e-01 9.992371528187e-01 9.804633213546e-01 9.462743537827e-01 9.082350356875e-01 8.802335863999e-01 8.739418558872e-01 8.935684344059e-01 9.336372122694e-01 9.820404232876e-01 1.025280293420e+00 1.052371584209e+00 1.056774726435e+00 1.037129973520e+00 9.975156972090e-01 9.471713102723e-01 8.992563462174e-01 8.675041456341e-01 8.606441616178e-01 8.776077615948e-01 9.080525212318e-01 9.379290580666e-01 9.552298185799e-01 9.532594994216e-01 9.316706467414e-01 8.962134359539e-01 8.571964962254e-01 8.262509324739e-01 8.114791882562e-01 8.131567256403e-01 8.236602215294e-01 8.317783693762e-01 8.280289342102e-01 8.080652603390e-01 7.740881083394e-01 7.345695802989e-01 7.020613831207e-01 6.882668213169e-01 6.974775353924e-01 7.237006659181e-01 7.544470806633e-01 7.772322180013e-01 7.837872307727e-01 7.715832292009e-01 7.437513956902e-01 7.081244112041e-01 6.753879805157e-01 6.558677547486e-01 6.555641510644e-01 6.737421752137e-01 7.043226334724e-01 7.394890066001e-01 7.724784368653e-01 7.984351559089e-01 8.141459769478e-01 8.176828922987e-01 8.084923310310e-01 7.881119047148e-01 7.611647374912e-01 7.359854709723e-01 7.234447876722e-01 7.328212412320e-01 7.661211144307e-01 8.157693619470e-01 8.679934626991e-01 9.083466606705e-01 9.259077822738e-01 9.156825277689e-01 8.801211881405e-01 8.299260633159e-01 7.833591482623e-01 7.612801778100e-01 7.761326000599e-01 8.225891956959e-01 8.812553657941e-01 9.304826673131e-01 9.545622173307e-01 9.469000315793e-01 9.108115830788e-01 8.593962088264e-01 8.134402844999e-01 7.944216800323e-01 8.152342809553e-01 8.793987489412e-01
 5.660778524880e-01 5.648763445856e-01 5.636520743046e-01 5.625353686494e-01 5.615527241079e-01 5.606267937237e-01 5.596757972877e-01 5.586653551319e-01 5.575764964677e-01 5.563977894261e-01 5.551791892215e-01 5.540218408647e-01 5.529781797288e-01 5.519979673789e-01 5.509987084413e-01 5.499523793271e-01 5.488714479658e-01 5.477474782379e-01 5.465669529301e-01 5.453701469426e-01 5.442341118482e-01 5.431843746351e-01 5.421761230372e-01 5.411658110798e-01 5.401557982351e-01 5.391460625471e-01 5.380942565812e-01 5.369633647425e-01 5.357908905781e-01 5.346712897917e-01 5.336770705227e-01 5.328065484463e-01 5.319856618378e-01 5.311101740722e-01 5.300980248191e-01 5.289533972261e-01 5.277724713768e-01 5.266681692300e-01 5.256704315194e-01 5.247246698437e-01 5.237781438388e-01 5.228365261134e-01 5.219086447648e-01 5.209563188011e-01 5.199168017227e-01 5.187794928726e-01 5.176266812336e-01 5.165758797839e-01 5.156997380508e-01 5.149669484074e-01 5.142531915778e-01 5.134156833421e-01 5.124032056409e-01 5.112876515590e-01 5.101985313101e-01 5.092020479355e-01 5.082894825566e-01 5.074332387545e-01 5.066239416407e-01 5.058488810766e-01 5.050426685285e-01 5.041234975207e-01 5.030627363208e-01 5.019267928040e-01 5.008621546528e-01 5.000092022589e-01 4.993885426280e-01 4.988523040533e-01 4.981761437529e-01 4.972359949037e-01 4.961089911122e-01 4.949855318494e-01 4.940215741062e-01 4.932500213715e-01 4.925840109846e-01 4.918882940024e-01 4.910749331197e-01 4.901471331057e-01 4.891673450154e-01 4.881808355656e-01 4.871962173338e-01 4.862293297876e-01 4.853239933169e-01 4.845107034334e-01 4.837563707920e-01 4.829801219722e-01 4.820948181865e-01 4.810579260940e-01 4.799238163148e-01 4.788241628974e-01 4.778789300825e-01 4.770922038441e-01 4.763535584900e-01 4.755317763483e-01 4.745733882830e-01 4.735179292272e-01 4.724656469523e-01 4.715026678414e-01 4.706369906735e-01 4.698040462883e-01 4.689411401403e-01 4.680616842023e-01 4.672193282414e-01 4.664437088650e-01 4.657050625484e-01 4.649335517702e-01 4.640761802433e-01 4.631474065100e-01 4.622388098532e-01 4.614602343357e-01 4.608375211476e-01 4.602816607679e-01 4.596544231685e-01 4.588581787184e-01 4.578981964906e-01 4.568746793423e-01 4.559230358046e-01 4.551294656524e-01 4.544669970899e-01 4.538316674516e-01 4.531197473299e-01 4.522783286314e-01 4.513173001089e-01 4.502993764728e-01 4.493172473530e-01 4.484506033051e-01 4.477274611306e-01 4.471217197015e-01 4.465602276286e-01 4.459339902651e-01 4.451643971411e-01 4.442648317870e-01 4.433459506222e-01 4.425455794292e-01 4.419366208695e-01 4.414877662744e-01 4.410602719202e-01 4.405023276254e-01 4.397482334362e-01 4.388653672566e-01 4.379913067352e-01 4.372296968495e-01 4.366017032578e-01 4.360416587127e-01 4.354519485679e-01 4.347693454697e-01 4.340076819184e-01 4.332184895733e-01 4.324465262535e-01 4.317119953772e-01 4.310230298683e-01 4.303689597764e-01 4.297331004755e-01 4.291036602989e-01 4.284679071930e-01 4.278113996637e-01 4.271293443831e-01 4.264398503151e-01 4.257640691470e-01 4.251072990482e-01 4.244743767823e-01 4.238635205996e-01 4.232667550581e-01 4.226700514939e-01 4.220618520880e-01 4.214376372897e-01 4.207956225419e-01 4.201556581176e-01 4.195407921264e-01 4.189597100376e-01 4.183932634833e-01 4.178175798509e-01 4.172221691835e-01 4.166083231466e-01 4.159940351873e-01 4.153911008085e-01 4.147989299880e-01 4.142062602939e-01 4.136094751197e-01 4.130223744440e-01 4.124521067713e-01 4.118959565882e-01 4.113437306759e-01 4.107857779162e-01 4.102220666177e-01 4.096586940467e-01 4.091076604310e-01 4.085662019128e-01 4.080252821709e-01 4.074809143041e-01 4.069359316492e-01 4.063931049744e-01 4.058583795385e-01 4.053282196697e-01 4.047986533982e-01 4.042670248096e-01 4.037350734522e-01 4.032086058037e-01 4.026883179384e-01 4.021756708507e-01 4.016712738060e-01 4.011664979496e-01 4.006617122306e-01 4.001571246796e-01 3.996581801611e-01 3.991661749742e-01 3.986816478103e-01 3.981975914148e-01 3.977100288235e-01 3.972213807824e-01 3.967379401452e-01 3.962623415328e-01 3.957872490298e-01 3.953069947641e-01 3.948237308759e-01 3.943452299403e-01 3.938777568201e-01 3.934207897004e-01 3.929664540195e-01 3.925067024711e-01 3.920464161856e-01 3.915959738637e-01 3.911540317403e-01 3.907173233773e-01 3.902766797010e-01 3.898296980951e-01 3.893820618384e-01 3.889404604666e-01 3.885051648199e-01 3.880705308704e-01 3.876327259060e-01 3.871975717797e-01 3.867661578409e-01 3.863406353073e-01 3.859196154219e-01 3.854982246494e-01 3.850770037285e-01 3.846582709144e-01 3.842437401019e-01 3.838300421602e-01 3.834162722184e-01 3.830030023699e-01 3.825917211416e-01 3.821828736853e-01 3.817765887798e-01 3.813729009252e-01 3.809692405970e-01 3.805681760322e-01 3.801701944077e-01 3.797720398657e-01 3.793759319270e-01 3.789809562560e-01 3.785887525018e-01 3.781971020345e-01 3.778070291199e-01 3.774177328661e-01 3.770291997653e-01 3.766438581381e-01 3.762604915329e-01 3.758782180937e-01 3.754964100918e-01 3.751158299715e-01 3.747360264700e-01 3.743582478348e-01 3.739820237509e-01 3.736071827144e-01 3.732308587145e-01 3.728574758347e-01 3.724846328594e-01 3.721127207763e-01 3.717422970433e-01 3.713733838604e-01 3.710034740649e-01 3.706354842083e-01 3.702681784028e-01 3.699014544428e-01 3.695352545149e-01 3.691727152087e-01 3.688092859111e-01 3.684467708378e-01 3.680847145911e-01 3.677243218025e-01 3.673641294371e-01 3.670054306266e-01 3.666460858344e-01 3.662859134492e-01 3.659255972527e-01 3.655681253497e-01 3.652111322888e-01 3.648546202099e-01 3.644984325117e-01 3.641421217701e-01 3.637852770635e-01 3.634307082906e-01 3.630753818105e-01 3.627214224642e-01 3.623674935727e-01 3.620157368331e-01 3.616618735615e-01 3.613092990888e-01 3.609574238848e-01 3.606053060658e-01 3.602550351100e-01 3.599049824503e-01 3.595537447509e-01 3.592034875309e-01 3.588538387279e-01 3.585033544506e-01 3.581535647180e-01 3.578054422024e-01 3.574558692255e-01 3.571074231796e-01 3.567580718636e-01 3.564086635107e-01 3.560602350653e-01 3.557116513494e-01 3.553635639828e-01 3.550141939798e-01 3.546660907359e-01 3.543180612796e-01 3.539703223571e-01 3.536237846473e-01 3.532752456023e-01 3.529283393397e-01 3.525802592824e-01 3.522324400362e-01 3.518851177155e-01 3.515383490989e-01 3.511945623135e-01 3.508498536032e-01 3.505035451062e-01 3.501579156382e-01 3.498119831945e-01 3.494652668276e-01 3.491200622793e-01 3.487754528570e-01 3.484318805422e-01 3.480885624472e-01 3.477456181355e-01 3.474012603169e-01 3.470572901654e-01 3.467130865272e-01 3.463686825409e-01 3.460249243997e-01 3.456832361211e-01 3.453419034266e-01 3.450013908721e-01 3.446620812538e-01 3.443211337132e-01 3.439801835826e-01 3.436402312267e-01 3.432994804197e-01 3.429613370668e-01 3.426248127227e-01 3.422900947801e-01 3.419561678906e-01 3.416212896094e-01 3.412866326638e-01 3.409518018911e-01 3.406176477552e-01 3.402859730835e-01 3.399565865597e-01 3.396287341886e-01 3.393013138470e-01 3.389738720386e-01 3.386474527773e-01 3.383209853209e-01 3.379970893719e-01 3.376744972209e-01 3.373545618938e-01 3.370361115193e-01 3.367180161639e-01 3.364010660750e-01 3.360856950286e-01 3.357709724348e-01 3.354593118062e-01 3.351501610982e-01 3.348425517348e-01 3.345360991251e-01 3.342328565467e-01 3.339322556633e-01 3.336331986957e-01 3.333367942394e-01 3.330427778627e-01 3.327505407252e-01 3.324610649456e-01 3.321768214489e-01 3.318944847994e-01 3.316160542161e-01 3.313396073419e-01 3.310634065438e-01 3.307915218851e-01 3.305224325977e-01 3.302593737017e-01 3.299990810004e-01 3.297440020997e-01 3.294893086488e-01 3.292367382963e-01 3.289881534764e-01 3.287436754794e-01 3.285056637001e-01 3.282727375076e-01 3.280434968499e-01 3.278176253190e-01 3.275955092380e-01 3.273766828799e-01 3.271657368647e-01 3.269618555424e-01 3.267629883822e-01 3.265689067562e-01 3.263795151184e-01 3.261952845956e-01 3.260182380414e-01 3.258484635291e-01 3.256847042266e-01 3.255270159111e-01 3.253756369734e-01 3.252286368365e-01 3.250890924193e-01 3.249576656792e-01 3.248328663738e-01 3.247150746455e-01 3.246026375374e-01 3.244970466747e-01 3.243993552147e-01 3.243106759323e-01 3.242308763751e-01 3.241582714124e-01 3.240941359377e-01 3.240368008982e-01 3.239891564173e-01 3.239490677456e-01 3.239222697688e-01 3.239034862622e-01 3.238945981698e-01 3.238944371860e-01 3.239018848133e-01 3.239199714081e-01 3.239494728358e-01 3.239903025349e-01 3.240406598801e-01 3.241014157949e-01 3.241712926526e-01 3.242517660537e-01 3.243445822043e-01 3.244484167399e-01 3.245647398325e-01 3.246923809905e-01 3.248313402959e-01 3.249815876201e-01 3.251451722904e-01 3.253190473315e-01 3.255066645656e-01 3.257073014461e-01 3.259205972863e-01 3.261470748741e-01 3.263854255263e-01 3.266367662127e-01 3.269023022007e-01 3.271815651415e-01 3.274766058094e-01 3.277856287165e-01 3.281075635656e-01 3.284435826366e-01 3.287955310636e-01 3.291606090423e-01 3.295434356552e-01 3.299422022990e-01 3.303541649379e-01 3.307822588234e-01 3.312249400295e-01 3.316846598543e-01 3.321604498406e-01 3.326522022271e-01 3.331591843010e-01 3.336819630328e-01 3.342211538554e-01 3.347768591834e-01 3.353493589738e-01 3.359397959856e-01 3.365470009404e-01 3.371711872114e-01 3.378111311389e-01 3.384700041307e-01 3.391467998303e-01 3.398400829748e-01 3.405527411077e-01 3.412818519425e-01 3.420292546803e-01 3.427960758475e-01 3.435798523825e-01 3.443816565077e-01 3.452031431079e-01 3.460410605194e-01 3.468973191627e-01 3.477743960710e-01 3.486693211615e-01 3.495828510636e-01 3.505154484796e-01 3.514662175472e-01 3.524359475009e-01 3.534255635507e-01 3.544333430279e-01 3.554622360660e-01 3.565083071303e-01 3.575749416115e-01 3.586601698634e-01 3.597636349339e-01 3.608895968618e-01 3.620323887472e-01 3.631936539596e-01 3.643748646686e-01 3.655760268875e-01 3.667971543243e-01 3.680375831073e-01 3.692964596318e-01 3.705750387484e-01 3.718736300022e-01 3.731903153194e-01 3.745298497068e-01 3.758859462813e-01 3.772615195998e-01 3.786582177644e-01 3.800717709078e-01 3.815064378880e-01 3.829607835420e-01 3.844323321618e-01 3.859244705197e-01 3.874340779685e-01 3.889642742290e-01 3.905143430557e-01 3.920815134095e-01 3.936693146538e-01 3.952750272114e-01 3.968976025971e-01 3.985429828226e-01 4.002044081972e-01 4.018853749766e-01 4.035850039711e-01 4.053025979356e-01 4.070386941555e-01 4.087931588271e-01 4.105647086721e-01 4.123557887667e-01 4.141641994337e-01 4.159896855168e-01 4.178357536949e-01 4.196963826854e-01 4.215772057847e-01 4.234742436130e-01 4.253874113726e-01 4.273201110115e-01 4.292691741647e-01 4.312342375028e-01 4.332188954642e-01 4.352179462467e-01 4.372348575022e-01 4.392679183174e-01 4.413163653127e-01 4.433838234001e-01 4.454648078110e-01 4.475628554149e-01 4.496767759856e-01 4.518061285675e-01 4.539513033448e-01 4.561130094705e-01 4.582889467607e-01 4.604806887717e-01 4.626872749836e-01 4.649081685510e-01 4.671459205387e-01 4.693962339203e-01 4.716617678602e-01 4.739420763530e-01 4.762350712500e-01 4.785433537861e-01 4.808652623091e-01 4.831998186813e-01 4.855498914233e-01 4.879108862096e-01 4.902869531003e-01 4.926757513917e-01 4.950770649102e-01 4.974920780716e-01 4.999196315123e-01 5.023583739779e-01 5.048106705603e-01 5.072741486454e-01 5.097511854451e-01 5.122386253305e-01 5.147368136087e-01 5.172487097116e-01 5.197683445885e-01 5.223020476697e-01 5.248450426509e-01 5.273994193161e-01 5.299635364600e-01 5.325391795719e-01 5.351247991824e-01 5.377199491310e-01 5.403257771075e-01 5.429411050447e-01 5.455651526815e-01 5.481981398153e-01 5.508418688354e-01 5.534934002068e-01 5.561540426479e-01 5.588241508271e-01 5.615014945761e-01 5.641874256258e-01 5.668804729055e-01 5.695823691192e-01 5.722912628067e-01 5.750073728765e-01 5.777318281884e-01 5.804638724263e-01 5.832012636302e-01 5.859466201567e-01 5.886982585140e-01 5.914571494600e-01 5.942207475960e-01 5.969910647545e-01 5.997679074140e-01 6.025504100190e-01 6.053372176243e-01 6.081299765660e-01 6.109278139017e-01 6.137306164982e-01 6.165378274535e-01 6.193500509021e-01 6.221670156723e-01 6.249877018355e-01 6.278121736324e-01 6.306408591157e-01 6.334726733300e-01 6.363085684921e-01 6.391476630236e-01 6.419907862387e-01 6.448352898984e-01 6.476832624991e-01 6.505344268110e-01 6.533875259494e-01 6.562428731537e-01 6.590994171150e-01 6.619581743848e-01 6.648189955815e-01 6.676814766213e-01 6.705449957882e-01 6.734103317654e-01 6.762750965071e-01 6.791409449148e-01 6.820089657283e-01 6.848760127242e-01 6.877440212212e-01 6.906115190623e-01 6.934795731310e-01 6.963465831425e-01 6.992131991509e-01 7.020804526392e-01 7.049452340522e-01 7.078107857236e-01 7.106739867023e-01 7.135356355510e-01 7.163968817734e-01 7.192545210561e-01 7.221118821408e-01 7.249676112567e-01 7.278201636176e-01 7.306710822596e-01 7.335188023721e-01 7.363636904011e-01 7.392057143526e-01 7.420453141465e-01 7.448817285260e-01 7.477148095084e-01 7.505439745700e-01 7.533695844545e-01 7.561896272883e-01 7.590076567262e-01 7.618202371600e-01 7.646298165490e-01 7.674345175777e-01 7.702330180851e-01 7.730279866880e-01 7.758172764945e-01 7.786018756935e-01 7.813800594166e-01 7.841533905321e-01 7.869208772721e-01 7.896817197754e-01 7.924372098515e-01 7.951876349001e-01 7.979296749866e-01 8.006657135146e-01 8.033946989261e-01 8.061189207469e-01 8.088333749170e-01 8.115425678009e-01 8.142433938586e-01 8.169360400727e-01 8.196233883535e-01 8.223010861190e-01 8.249698263848e-01 8.276326886740e-01 8.302856523243e-01 8.329305668220e-01 8.355667751430e-01 8.381953931849e-01 8.408135138436e-01 8.434222412025e-01 8.460242904367e-01 8.486136247930e-01 8.511948760885e-01 8.537663510194e-01 8.563269294009e-01 8.588795977144e-01 8.614193307946e-01 8.639524956156e-01 8.664719483924e-01 8.689818020687e-01 8.714824183359e-01 8.739686358553e-01 8.764468454969e-01 8.789115057105e-01 8.813660338875e-01 8.838092070832e-01 8.862391317590e-01 8.886589164281e-01 8.910642741332e-01 8.934596356263e-01 8.958423705383e-01 8.982116690961e-01 9.005702898088e-01 9.029135503650e-01 9.052463499082e-01 9.075632715750e-01 9.098690862005e-01 9.121615153729e-01 9.144387627143e-01 9.167031478493e-01 9.189544211326e-01 9.211906089069e-01 9.234127217569e-01 9.256195146187e-01 9.278143602201e-01 9.299912914399e-01 9.321557564923e-01 9.343057621461e-01 9.364381327255e-01 9.385580953417e-01 9.406597811733e-01 9.427479731041e-01 9.448193514470e-01 9.468757583905e-01 9.489156802652e-01 9.509385385868e-01 9.529470089018e-01 9.549350861781e-01 9.569090888231e-01 9.588655890237e-01 9.608035501828e-01 9.627261143851e-01 9.646290073794e-01 9.665169639878e-01 9.683844705823e-01 9.702350483820e-01 9.720680580710e-01 9.738811508666e-01 9.756780685559e-01 9.774532224085e-01 9.792127306539e-01 9.809505740588e-01 9.826691713874e-01 9.843695761967e-01 9.860477285280e-01 9.877080114506e-01 9.893460310305e-01 9.909655608618e-01 9.925634120300e-01 9.941396218096e-01 9.956963984399e-01 9.972306456977e-01 9.987433777075e-01 1.000235527963e+00 1.001704433399e+00 1.003152680345e+00 1.004575987590e+00 1.005980139581e+00 1.007358209004e+00 1.008714506530e+00 1.010047017790e+00 1.011354901209e+00 1.012640953377e+00 1.013900083142e+00 1.015136657952e+00 1.016346276013e+00 1.017533060350e+00 1.018693822883e+00 1.019827898123e+00 1.020938965156e+00 1.022020659668e+00 1.023079813484e+00 1.024109476873e+00 1.025113255697e+00 1.026089542375e+00 1.027038467185e+00 1.027959433403e+00 1.028853126440e+00 1.029718651171e+00 1.030553164351e+00 1.031360512014e+00 1.032138013803e+00 1.032885639839e+00 1.033603116689e+00 1.034289956247e+00 1.034947357929e+00 1.035572409498e+00 1.036167595239e+00 1.036731143561e+00 1.037262074522e+00 1.037762867694e+00 1.038228620286e+00 1.038665532183e+00 1.039066331928e+00 1.039434694926e+00 1.039769177796e+00 1.040068883263e+00 1.040335469172e+00 1.040565461952e+00 1.040762049809e+00 1.040921801415e+00 1.041046213908e+00 1.041134990757e+00 1.041187431046e+00 1.041203948013e+00 1.041182657378e+00 1.041124584247e+00 1.041028146332e+00 1.040894973879e+00 1.040723807577e+00 1.040513336989e+00 1.040265420385e+00 1.039978120714e+00 1.039651199923e+00 1.039284291787e+00 1.038875925375e+00 1.038429968842e+00 1.037941779978e+00 1.037414650680e+00 1.036844000112e+00 1.036234342549e+00 1.035583412447e+00 1.034888968649e+00 1.034155393091e+00 1.033376868585e+00 1.032560689368e+00 1.031698059195e+00 1.030796693078e+00 1.029850344658e+00 1.028861097436e+00 1.027832537976e+00 1.026755650737e+00 1.025641011720e+00 1.024478337214e+00 1.023276308137e+00 1.022029811385e+00 1.020739668044e+00 1.019408630991e+00 1.018031427107e+00 1.016615723161e+00 1.015151961865e+00 1.013650776635e+00 1.012104288313e+00 1.010517116617e+00 1.008888625980e+00 1.007217090647e+00 1.005506327571e+00 1.003749960310e+00 1.001958703303e+00 1.000121896343e+00 9.982493746043e-01 9.963352259059e-01 9.943819459942e-01 9.923914644395e-01 9.903593879673e-01 9.882969438311e-01 9.861905851657e-01 9.840553341655e-01 9.818813068002e-01 9.796750554292e-01 9.774372068027e-01 9.751620088063e-01 9.728638645386e-01 9.705270429053e-01 9.681685690787e-01 9.657755542586e-01 9.633593638137e-01 9.609179978453e-01 9.584490429957e-01 9.559631159300e-01 9.534483892606e-01 9.509213323327e-01 9.483694030456e-01 9.458056968600e-01 9.432245834989e-01 9.406310442136e-01 9.380287390566e-01 9.354123520730e-01 9.327952707412e-01 9.301648546819e-01 9.275390337204e-01 9.249062217091e-01 9.222772592634e-01 9.196531759853e-01 9.170299859289e-01 9.144225315541e-01 9.118154406317e-01 9.092316135916e-01 9.066555218077e-01 9.041044420826e-01 9.015724440216e-01 8.990629626558e-01 8.965853268290e-01 8.941304301256e-01 8.917172349392e-01 8.893300674516e-01 8.869919343549e-01 8.846897509835e-01 8.824357009913e-01 8.802310843575e-01 8.780719966106e-01 8.759768017321e-01 8.739293407097e-01 8.719523202017e-01 8.700326697699e-01 8.681846663318e-01 8.664081437508e-01 8.647009664620e-01 8.630794677034e-01 8.615279921918e-01 8.600729401832e-01 8.586932632039e-01 8.574102229688e-01 8.562191027514e-01 8.551194333743e-01 8.541266862255e-01 8.532238187108e-01 8.524376162243e-01 8.517448226460e-01 8.511713910224e-01 8.507029913598e-01 8.503471819520e-01 8.501133136281e-01 8.499852805266e-01 8.499883624086e-01 8.500990119889e-01 8.503441827556e-01 8.507017571970e-01 8.511888077030e-01 8.518006484997e-01 8.525308263563e-01 8.533978988105e-01 8.543780322785e-01 8.554989126463e-01 8.567313265382e-01 8.580992104671e-01 8.595844805215e-01 8.611938975524e-01 8.629320555383e-01 8.647805357753e-01 8.667635168866e-01 8.688472589328e-01 8.710636949339e-01 8.733810522668e-01 8.758175427955e-01 8.783624208510e-01 8.810067114167e-01 8.837682630992e-01 8.866133898707e-01 8.895722284423e-01 8.926095004454e-01 8.957481416820e-01 8.989661813327e-01 9.022676735644e-01 9.056521989806e-01 9.091008156304e-01 9.126331496394e-01 9.162154433965e-01 9.198740035682e-01 9.235762137241e-01 9.273376501641e-01 9.311458316712e-01 9.349902924650e-01 9.388836946337e-01 9.427955396776e-01 9.467492438697e-01 9.507137967024e-01 9.547055242808e-01 9.587089742283e-01 9.627166446874e-01 9.667369338564e-01 9.707412740455e-01 9.747557560748e-01 9.787457789300e-01 9.827316902548e-01 9.866915021997e-01 9.906274385897e-01 9.945413694630e-01 9.984101976592e-01 1.002257077508e+00 1.006046927603e+00 1.009807985505e+00 1.013508277394e+00 1.017161439417e+00 1.020760483842e+00 1.024293254384e+00 1.027775180284e+00 1.031178299592e+00 1.034527069777e+00 1.037793307793e+00 1.040994463523e+00 1.044118639800e+00 1.047162553395e+00 1.050134173780e+00 1.053015361025e+00 1.055825990246e+00 1.058542950754e+00 1.061185230124e+00 1.063738258615e+00 1.066207096243e+00 1.068594812608e+00 1.070890851757e+00 1.073112257431e+00 1.075241292341e+00 1.077295017642e+00 1.079263020748e+00 1.081152857334e+00 1.082965892365e+00 1.084699231415e+00 1.086365569603e+00 1.087953281100e+00 1.089481209588e+00 1.090937803579e+00 1.092337540448e+00 1.093677637633e+00 1.094963292729e+00 1.096202844544e+00 1.097393175661e+00 1.098547871491e+00 1.099663168881e+00 1.100751843811e+00 1.101813855655e+00 1.102857517700e+00 1.103886182210e+00 1.104908574880e+00 1.105929148183e+00 1.106952999087e+00 1.107992970189e+00 1.109044302153e+00 1.110124787842e+00 1.111232126203e+00 1.112379073509e+00 1.113569099737e+00 1.114809165851e+00 1.116108798971e+00 1.117468099917e+00 1.118901209338e+00 1.120406963392e+00 1.121998494089e+00 1.123676581729e+00 1.125449603455e+00 1.127323253452e+00 1.129300692652e+00 1.131390667588e+00 1.133592252696e+00 1.135917745365e+00 1.138362955461e+00 1.140938179538e+00 1.143643014098e+00 1.146481475872e+00 1.149458184594e+00 1.152567954756e+00 1.155822061986e+00 1.159212449511e+00 1.162746720338e+00 1.166420333420e+00 1.170235318903e+00 1.174191150011e+00 1.178280970643e+00 1.182509693361e+00 1.186868066616e+00 1.191360167806e+00 1.195975212839e+00 1.200712349573e+00 1.205568987033e+00 1.210531477742e+00 1.215605771855e+00 1.220774200656e+00 1.226037845853e+00 1.231384967075e+00 1.236808508101e+00 1.242303668533e+00 1.247854209769e+00 1.253461277970e+00 1.259104833650e+00 1.264785070298e+00 1.270483751954e+00 1.276193792878e+00 1.281908033586e+00 1.287606288312e+00 1.293289997948e+00 1.298933293222e+00 1.304536653504e+00 1.310082218596e+00 1.315555402199e+00 1.320953247928e+00 1.326251783076e+00 1.331451995441e+00 1.336528098832e+00 1.341479012710e+00 1.346286345420e+00 1.350936660662e+00 1.355426988423e+00 1.359732907843e+00 1.363855679279e+00 1.367772638166e+00 1.371478089801e+00 1.374963541256e+00 1.378209444456e+00 1.381216777218e+00 1.383966526093e+00 1.386453833338e+00 1.388669829323e+00 1.390603471245e+00 1.392251394180e+00 1.393602581385e+00 1.394651399141e+00 1.395397044056e+00 1.395826483252e+00 1.395943097650e+00 1.395740299814e+00 1.395217363119e+00 1.394372747534e+00 1.393204268346e+00 1.391719835749e+00 1.389913131006e+00 1.387796659756e+00 1.385367446808e+00 1.382634165316e+00 1.379608152521e+00 1.376288780170e+00 1.372698419284e+00 1.368837081026e+00 1.364725502896e+00 1.360376985192e+00 1.355804139240e+00 1.351028041139e+00 1.346063410257e+00 1.340934840267e+00 1.335658455763e+00 1.330261493943e+00 1.324764471176e+00 1.319192880588e+00 1.313571336843e+00 1.307928550432e+00 1.302286697284e+00 1.296678284126e+00 1.291127809930e+00 1.285660146712e+00 1.280311340247e+00 1.275095648059e+00 1.270050232295e+00 1.265195302713e+00 1.260553832277e+00 1.256150620269e+00 1.252005432858e+00 1.248136224921e+00 1.244557187684e+00 1.241286481092e+00 1.238331562252e+00 1.235700049454e+00 1.233400821944e+00 1.231428744310e+00 1.229786802205e+00 1.228466424473e+00 1.227463159098e+00 1.226759397738e+00 1.226346506412e+00 1.226202345797e+00 1.226306693195e+00 1.226636187157e+00 1.227164911731e+00 1.227864331104e+00 1.228707652587e+00 1.229661714155e+00 1.230694964977e+00 1.231776730293e+00 1.232872260260e+00 1.233953761870e+00 1.234987405645e+00 1.235944917726e+00 1.236797565159e+00 1.237521002907e+00 1.238090657927e+00 1.238486341249e+00 1.238693444138e+00 1.238694831200e+00 1.238487744638e+00 1.238059710919e+00 1.237416776392e+00 1.236559476922e+00 1.235498135430e+00 1.234248867744e+00 1.232829345829e+00 1.231266678861e+00 1.229587095751e+00 1.227831763867e+00 1.226033749824e+00 1.224244693673e+00 1.222507363910e+00 1.220876391968e+00 1.219410680666e+00 1.218161424494e+00 1.217201531097e+00 1.216575875474e+00 1.216362315925e+00 1.216611296501e+00 1.217384102960e+00 1.218742500433e+00 1.220727028341e+00 1.223399454549e+00 1.226785363044e+00 1.230931134674e+00 1.235854888627e+00 1.241575999137e+00 1.248106182264e+00 1.255432971564e+00 1.263559218174e+00 1.272446880021e+00 1.282075560684e+00 1.292396985027e+00 1.303361903818e+00 1.314911161890e+00 1.326973200884e+00 1.339478417739e+00 1.352335508237e+00 1.365468097728e+00 1.378774960904e+00 1.392166310125e+00 1.405543578292e+00 1.418804916757e+00 1.431852477917e+00 1.444585585843e+00 1.456906754777e+00 1.468716724620e+00 1.479924048467e+00 1.490438135449e+00 1.500170676648e+00 1.509042424892e+00 1.516976550745e+00 1.523902196745e+00 1.529759808831e+00 1.534489768317e+00 1.538045624905e+00 1.540388284775e+00 1.541483687575e+00 1.541313734874e+00 1.539857156979e+00 1.537120235302e+00 1.533097075709e+00 1.527809798973e+00 1.521280937414e+00 1.513537304156e+00 1.504632308586e+00 1.494598142290e+00 1.483510688163e+00 1.471420836026e+00 1.458402726782e+00 1.444537423207e+00 1.429887776207e+00 1.414557838941e+00 1.398609150534e+00 1.382140617577e+00 1.365228915349e+00 1.347948804465e+00 1.330394343977e+00 1.312614451810e+00 1.294703219145e+00 1.276705734618e+00 1.258691663361e+00 1.240721156468e+00 1.222830805280e+00 1.205098864590e+00 1.187552380761e+00 1.170271774375e+00 1.153308692680e+00 1.136730481485e+00 1.120641996312e+00 1.105110332782e+00 1.090279665621e+00 1.076257673158e+00 1.063202452574e+00 1.051276174818e+00 1.040642848447e+00 1.031501454545e+00 1.024010861858e+00 1.018365844858e+00 1.014707124306e+00 1.013172789988e+00 1.013854242770e+00 1.016793592250e+00 1.021999840029e+00 1.029397003513e+00 1.038892732710e+00 1.050310438239e+00 1.063450784971e+00 1.078067517958e+00 1.093886636609e+00 1.110635331522e+00 1.128010095802e+00 1.145740903168e+00 1.163543856927e+00 1.181177888103e+00 1.198405303014e+00 1.215026554144e+00 1.230869549913e+00 1.245767704791e+00 1.259606105004e+00 1.272250194322e+00 1.280830762806e+00 1.287689027874e+00 1.293224176161e+00 1.297964054015e+00 1.302380524320e+00 1.306710940228e+00 1.310908231041e+00 1.314619476334e+00 1.317283648617e+00 1.318314353993e+00 1.317257598023e+00 1.313919447863e+00 1.308424760154e+00 1.301189594690e+00 1.292773213892e+00 1.283733395584e+00 1.274475847526e+00 1.265124697444e+00 1.255522495066e+00 1.245314259891e+00 1.234088537389e+00 1.221549274088e+00 1.207666684122e+00 1.192730397805e+00 1.177305466962e+00 1.162132315490e+00 1.147934970860e+00 1.135223004722e+00 1.124175678116e+00 1.114616871649e+00 1.106063366837e+00 1.097900284281e+00 1.089590100790e+00 1.080878936705e+00 1.072239476900e+00 1.064704660271e+00 1.008288831516e+00 9.765359960645e-01 9.196335617930e-01 8.600478919147e-01 8.208608415629e-01 8.175610302994e-01 8.476812262065e-01 8.925814948457e-01 9.296972976560e-01 9.425623797646e-01 9.247811104237e-01 8.809422791097e-01 8.260014496362e-01 7.821448158784e-01 7.696659094909e-01 7.936390071738e-01 8.394651203437e-01 8.832075805192e-01 9.039842985067e-01 8.899766377062e-01 8.404416741819e-01 7.666919468191e-01 6.929074546647e-01 6.523799744789e-01 6.695012804710e-01 7.372160691696e-01 8.241687698567e-01 8.986497469958e-01 9.394211732230e-01 9.367355991716e-01 8.915704983473e-01 8.155678816832e-01 7.313527398288e-01 6.706287120305e-01 6.618495862452e-01 7.080261114608e-01 7.843031635936e-01 8.598523213127e-01 9.128682899914e-01 9.329608892798e-01 9.200248501947e-01 8.828468625265e-01 8.374589009379e-01 8.035674259947e-01 7.971730754069e-01 8.220445577562e-01 8.679611973708e-01 9.180744363061e-01 9.571598835235e-01 9.757952681160e-01 9.712949194491e-01 9.473253143051e-01 9.129695506305e-01 8.808720592277e-01 8.638717679234e-01 8.700524172793e-01 8.989668944632e-01 9.421237151862e-01 9.872644035786e-01 1.022778594943e+00 1.040303145926e+00 1.035864468956e+00 1.010261450379e+00 9.691381118589e-01 9.224639069672e-01 8.828382228846e-01 8.617133842664e-01 8.642565949989e-01 8.863826914254e-01 9.168883678510e-01 9.428486863604e-01 9.542211837245e-01 9.463018186472e-01 9.204289745340e-01 8.835787599615e-01 8.465797305547e-01 8.204742907237e-01 8.115449034317e-01 8.177604643419e-01 8.299498709790e-01 8.366877485510e-01 8.292959196700e-01 8.047449401061e-01 7.667489132406e-01 7.252661128411e-01 6.938515587940e-01 6.839545992886e-01 6.980430596093e-01 7.278087914191e-01 7.593874218227e-01 7.801593734857e-01 7.825372203475e-01 7.651183021127e-01 7.324093161975e-01 6.937219976673e-01 6.609505712205e-01 6.446676455493e-01 6.496188313237e-01 6.728569958579e-01 7.065039763940e-01 7.421317414108e-01 7.733738943440e-01 7.962995663392e-01 8.087359893716e-01 8.096480029866e-01 7.990964124367e-01 7.789562144025e-01 7.539549723735e-01 7.323180694311e-01 7.244618365481e-01 7.387566544503e-01 7.761016782812e-01 8.281757510746e-01 8.810247418225e-01 9.203743406851e-01 9.356600196335e-01 9.224097056104e-01 8.838769331047e-01 8.319464864064e-01 7.863157727883e-01 7.686884882776e-01 7.905022066847e-01 8.438748311191e-01 9.072260508790e-01 9.579429948383e-01 9.802217883315e-01 9.679018394568e-01 9.252512692141e-01 8.670143232315e-01 8.164082255265e-01 7.973218103632e-01 8.233487832778e-01 8.925699137215e-01
 5.887030705346e-01 5.875086023093e-01 5.862984082705e-01 5.852011456199e-01 5.842369034626e-01 5.833274002873e-01 5.823946083702e-01 5.814028169116e-01 5.803277924383e-01 5.791583887591e-01 5.779531509463e-01 5.768125918913e-01 5.757866777417e-01 5.748196212000e-01 5.738320286402e-01 5.728024176700e-01 5.717422642267e-01 5.706356042374e-01 5.694687442219e-01 5.682851018491e-01 5.671614194328e-01 5.661249115585e-01 5.651334663187e-01 5.641453533564e-01 5.631602537807e-01 5.621710423989e-01 5.611319809356e-01 5.600100528665e-01 5.588492337583e-01 5.577458674077e-01 5.567720885903e-01 5.559222242838e-01 5.551213686917e-01 5.542622597171e-01 5.532628712386e-01 5.521294041027e-01 5.509618139259e-01 5.498734610542e-01 5.488923765246e-01 5.479623158386e-01 5.470334822481e-01 5.461123079577e-01 5.452043703555e-01 5.442682362037e-01 5.432396725688e-01 5.421117228376e-01 5.409701383111e-01 5.399362566372e-01 5.390822683951e-01 5.383755048255e-01 5.376835245713e-01 5.368603819162e-01 5.358557217756e-01 5.347512263812e-01 5.336741128404e-01 5.326947956489e-01 5.318021091808e-01 5.309659463296e-01 5.301783327037e-01 5.294207453919e-01 5.286286553102e-01 5.277201445910e-01 5.266705495807e-01 5.255459825100e-01 5.244992361532e-01 5.236693324512e-01 5.230733308373e-01 5.225586136687e-01 5.218970248956e-01 5.209683894667e-01 5.198532036140e-01 5.187442668217e-01 5.178002496701e-01 5.170521792150e-01 5.164088201292e-01 5.157344210702e-01 5.149370088645e-01 5.140234292437e-01 5.130587026531e-01 5.120893528938e-01 5.111235686772e-01 5.101759889373e-01 5.092908405537e-01 5.084937132930e-01 5.077552910036e-01 5.069961622314e-01 5.061295438291e-01 5.051129202640e-01 5.039963210673e-01 5.029134068064e-01 5.019835256647e-01 5.012112957568e-01 5.004903582304e-01 4.996898180554e-01 4.987557908983e-01 4.977210460854e-01 4.966858494985e-01 4.957357486065e-01 4.948817380219e-01 4.940610886377e-01 4.932179333830e-01 4.923622436710e-01 4.915441190333e-01 4.907886060319e-01 4.900639419184e-01 4.893027253921e-01 4.884580718931e-01 4.875451625964e-01 4.866573175523e-01 4.859010537537e-01 4.852980310211e-01 4.847592268012e-01 4.841471455079e-01 4.833681378737e-01 4.824271253343e-01 4.814225763458e-01 4.804885718149e-01 4.797101803005e-01 4.790628242596e-01 4.784467580047e-01 4.777579224369e-01 4.769441312174e-01 4.760045806662e-01 4.750018064017e-01 4.740300630485e-01 4.731743625731e-01 4.724693512377e-01 4.718910286202e-01 4.713607957802e-01 4.707616080905e-01 4.700096610300e-01 4.691204590108e-01 4.682118455851e-01 4.674270519569e-01 4.668431504763e-01 4.664222649341e-01 4.660224048908e-01 4.654856833424e-01 4.647476333389e-01 4.638795740759e-01 4.630212053341e-01 4.622784733750e-01 4.616716190804e-01 4.611335471394e-01 4.605640149630e-01 4.599040081133e-01 4.591624787823e-01 4.583938383216e-01 4.576404491434e-01 4.569229659906e-01 4.562517393710e-01 4.556165860460e-01 4.550032685078e-01 4.543992717356e-01 4.537885914033e-01 4.531534196610e-01 4.524913923566e-01 4.518193219490e-01 4.511620105956e-01 4.505260267230e-01 4.499159578721e-01 4.493297099643e-01 4.487557514748e-01 4.481805475656e-01 4.475928770648e-01 4.469868492982e-01 4.463654280757e-01 4.457460562117e-01 4.451537730054e-01 4.445954002753e-01 4.440507252959e-01 4.434973993789e-01 4.429244667635e-01 4.423332482834e-01 4.417410344247e-01 4.411602633249e-01 4.405914437241e-01 4.400196967541e-01 4.394463547836e-01 4.388831119421e-01 4.383369219535e-01 4.378029530309e-01 4.372725445984e-01 4.367382257496e-01 4.361956396310e-01 4.356562053211e-01 4.351287680555e-01 4.346101660076e-01 4.340922888221e-01 4.335718370720e-01 4.330502902759e-01 4.325316979669e-01 4.320211612737e-01 4.315150537986e-01 4.310095022078e-01 4.305014187027e-01 4.299931228320e-01 4.294913707041e-01 4.289946483352e-01 4.285071514518e-01 4.280272198172e-01 4.275473523428e-01 4.270664410558e-01 4.265869405565e-01 4.261129341732e-01 4.256462527368e-01 4.251861631609e-01 4.247276125555e-01 4.242654501638e-01 4.238010250084e-01 4.233441110008e-01 4.228940383409e-01 4.224437934268e-01 4.219891329964e-01 4.215312692888e-01 4.210786441626e-01 4.206371563197e-01 4.202073306628e-01 4.197788612137e-01 4.193450939597e-01 4.189111731189e-01 4.184868104704e-01 4.180729701929e-01 4.176626114728e-01 4.172485341522e-01 4.168279078745e-01 4.164071492828e-01 4.159925283940e-01 4.155851366365e-01 4.151768835919e-01 4.147671058443e-01 4.143587275843e-01 4.139547726866e-01 4.135567057534e-01 4.131635523733e-01 4.127697217066e-01 4.123764485662e-01 4.119856596228e-01 4.115991867078e-01 4.112136864991e-01 4.108279305174e-01 4.104427681762e-01 4.100589116520e-01 4.096787442623e-01 4.093012730252e-01 4.089255224736e-01 4.085514576443e-01 4.081784109376e-01 4.078085298603e-01 4.074406505661e-01 4.070727532893e-01 4.067070563193e-01 4.063435503543e-01 4.059804295970e-01 4.056202793051e-01 4.052602555414e-01 4.049004900916e-01 4.045446064075e-01 4.041909825918e-01 4.038377791711e-01 4.034854868316e-01 4.031348431629e-01 4.027846036838e-01 4.024362078133e-01 4.020899976311e-01 4.017445042819e-01 4.013977134845e-01 4.010549226643e-01 4.007116531222e-01 4.003695924379e-01 4.000293276663e-01 3.996898687546e-01 3.993502855840e-01 3.990123294474e-01 3.986752508490e-01 3.983382171037e-01 3.980017797163e-01 3.976695043459e-01 3.973366787166e-01 3.970037668338e-01 3.966715620785e-01 3.963416011083e-01 3.960112609197e-01 3.956828250661e-01 3.953529966478e-01 3.950228283694e-01 3.946931717968e-01 3.943656834709e-01 3.940383502074e-01 3.937119610322e-01 3.933862547760e-01 3.930588144097e-01 3.927322914600e-01 3.924071263562e-01 3.920821073416e-01 3.917576823368e-01 3.914345464843e-01 3.911110002039e-01 3.907872246369e-01 3.904639159690e-01 3.901413762975e-01 3.898186381295e-01 3.894978217924e-01 3.891766340384e-01 3.888547873370e-01 3.885333186713e-01 3.882116604984e-01 3.878901336125e-01 3.875694014347e-01 3.872500687968e-01 3.869282875585e-01 3.866082219175e-01 3.862865273011e-01 3.859651959866e-01 3.856439838128e-01 3.853229397592e-01 3.850026193216e-01 3.846802810171e-01 3.843587093194e-01 3.840378200388e-01 3.837168330352e-01 3.833960928536e-01 3.830750294139e-01 3.827531269217e-01 3.824305877475e-01 3.821081857445e-01 3.817862489599e-01 3.814647011065e-01 3.811449839288e-01 3.808258603506e-01 3.805038486311e-01 3.801814303840e-01 3.798589326548e-01 3.795352569250e-01 3.792131734380e-01 3.788912042951e-01 3.785697559023e-01 3.782487769976e-01 3.779269254856e-01 3.776038454110e-01 3.772806843423e-01 3.769569394653e-01 3.766326024538e-01 3.763085990410e-01 3.759854261759e-01 3.756628163130e-01 3.753416623075e-01 3.750188937095e-01 3.746964438583e-01 3.743716478962e-01 3.740479707301e-01 3.737235121218e-01 3.734000773083e-01 3.730792767751e-01 3.727582817900e-01 3.724374458814e-01 3.721162949240e-01 3.717945566839e-01 3.714716401984e-01 3.711489311672e-01 3.708274938923e-01 3.705082069520e-01 3.701898629914e-01 3.698712756078e-01 3.695522884307e-01 3.692326974822e-01 3.689128069089e-01 3.685945068776e-01 3.682775004410e-01 3.679616162875e-01 3.676469839289e-01 3.673317686372e-01 3.670169567601e-01 3.667020371439e-01 3.663889132804e-01 3.660755265500e-01 3.657652379632e-01 3.654547747039e-01 3.651461121447e-01 3.648381411515e-01 3.645322112170e-01 3.642273204164e-01 3.639235498079e-01 3.636215714216e-01 3.633200134203e-01 3.630214768545e-01 3.627248627441e-01 3.624306317636e-01 3.621386146114e-01 3.618475080929e-01 3.615562484854e-01 3.612673628214e-01 3.609802044264e-01 3.606972885763e-01 3.604170467167e-01 3.601393261099e-01 3.598621231503e-01 3.595847016620e-01 3.593106449927e-01 3.590391173722e-01 3.587725505225e-01 3.585104962731e-01 3.582502049233e-01 3.579920232832e-01 3.577358779349e-01 3.574819167930e-01 3.572341766057e-01 3.569919485991e-01 3.567534849139e-01 3.565189430248e-01 3.562862951268e-01 3.560576889918e-01 3.558346656860e-01 3.556173492739e-01 3.554034553848e-01 3.551955516861e-01 3.549911542123e-01 3.547895660672e-01 3.545943503919e-01 3.544043156334e-01 3.542202749840e-01 3.540416587960e-01 3.538649933601e-01 3.536949596087e-01 3.535304447880e-01 3.533724006888e-01 3.532213979149e-01 3.530775433150e-01 3.529386241527e-01 3.528051503428e-01 3.526783912061e-01 3.525589945270e-01 3.524495754200e-01 3.523465367259e-01 3.522513357780e-01 3.521635739037e-01 3.520802779241e-01 3.520056356812e-01 3.519414442085e-01 3.518843423035e-01 3.518372239188e-01 3.517968702617e-01 3.517638837424e-01 3.517391490537e-01 3.517241666694e-01 3.517189250276e-01 3.517237223765e-01 3.517373832558e-01 3.517609257225e-01 3.517926341366e-01 3.518360707210e-01 3.518874251194e-01 3.519503528801e-01 3.520242088851e-01 3.521084642085e-01 3.522037038588e-01 3.523086195498e-01 3.524240872598e-01 3.525520013177e-01 3.526910100527e-01 3.528439739952e-01 3.530086200594e-01 3.531842267171e-01 3.533718860800e-01 3.535726288076e-01 3.537855675815e-01 3.540125619085e-01 3.542539540509e-01 3.545075083937e-01 3.547730655169e-01 3.550526907282e-01 3.553462180079e-01 3.556538202599e-01 3.559765286119e-01 3.563116429497e-01 3.566606823325e-01 3.570237987120e-01 3.574015623711e-01 3.577947440273e-01 3.582030022706e-01 3.586267279590e-01 3.590653668803e-01 3.595188314353e-01 3.599880180457e-01 3.604744418045e-01 3.609753473606e-01 3.614937667113e-01 3.620269370269e-01 3.625773478607e-01 3.631448100375e-01 3.637279129002e-01 3.643279253561e-01 3.649447348642e-01 3.655781660287e-01 3.662278627920e-01 3.668965111162e-01 3.675817265638e-01 3.682851734149e-01 3.690059424619e-01 3.697430269064e-01 3.704991566555e-01 3.712728661447e-01 3.720644267860e-01 3.728752579848e-01 3.737030614475e-01 3.745497415702e-01 3.754144567645e-01 3.762967304802e-01 3.771998508122e-01 3.781201683410e-01 3.790567470971e-01 3.800146123312e-01 3.809906622784e-01 3.819858010492e-01 3.829999452609e-01 3.840321958800e-01 3.850844199146e-01 3.861547130646e-01 3.872435987281e-01 3.883544814906e-01 3.894833985505e-01 3.906294851182e-01 3.917980067370e-01 3.929822490321e-01 3.941884100755e-01 3.954131770677e-01 3.966558785920e-01 3.979195912782e-01 3.992004975024e-01 4.005017558994e-01 4.018227810482e-01 4.031623878300e-01 4.045216826645e-01 4.059003594018e-01 4.072962807938e-01 4.087134944218e-01 4.101495220401e-01 4.116041774464e-01 4.130792808354e-01 4.145714785426e-01 4.160835980059e-01 4.176153846133e-01 4.191633436267e-01 4.207338761996e-01 4.223199574333e-01 4.239253793747e-01 4.255513742812e-01 4.271941206994e-01 4.288570440640e-01 4.305377557270e-01 4.322350196408e-01 4.339535948712e-01 4.356883358402e-01 4.374413623929e-01 4.392137841901e-01 4.410025560843e-01 4.428112985664e-01 4.446352854252e-01 4.464781716660e-01 4.483394196535e-01 4.502165729321e-01 4.521115483013e-01 4.540244906095e-01 4.559531355364e-01 4.578997103408e-01 4.598632307766e-01 4.618440763338e-01 4.638413796075e-01 4.658543914532e-01 4.678838558254e-01 4.699315199679e-01 4.719933424711e-01 4.740721205438e-01 4.761669103975e-01 4.782759320649e-01 4.804025580820e-01 4.825426848111e-01 4.846984684167e-01 4.868709740823e-01 4.890571186798e-01 4.912589951608e-01 4.934748817196e-01 4.957056718314e-01 4.979514969530e-01 5.002111541499e-01 5.024855101245e-01 5.047725468381e-01 5.070746201553e-01 5.093907400824e-01 5.117198486149e-01 5.140612937644e-01 5.164178164207e-01 5.187845721869e-01 5.211658844707e-01 5.235602146009e-01 5.259647817365e-01 5.283841132483e-01 5.308147868665e-01 5.332574189139e-01 5.357117880591e-01 5.381786474631e-01 5.406565577644e-01 5.431449858009e-01 5.456455261543e-01 5.481563538639e-01 5.506781267066e-01 5.532108022380e-01 5.557544218064e-01 5.583068483670e-01 5.608708264380e-01 5.634433163105e-01 5.660256523031e-01 5.686178048576e-01 5.712185445421e-01 5.738295021746e-01 5.764496054460e-01 5.790766350576e-01 5.817145782721e-01 5.843592147111e-01 5.870136102459e-01 5.896749435317e-01 5.923438116457e-01 5.950220540152e-01 5.977069439467e-01 6.003982861300e-01 6.030976420219e-01 6.058031387144e-01 6.085156634424e-01 6.112349232240e-01 6.139604526569e-01 6.166928650070e-01 6.194299288766e-01 6.221737134093e-01 6.249226760758e-01 6.276767808919e-01 6.304372042128e-01 6.332013008042e-01 6.359711635701e-01 6.387459409924e-01 6.415242459999e-01 6.443086057277e-01 6.470955351968e-01 6.498870263800e-01 6.526815201980e-01 6.554793851752e-01 6.582819656537e-01 6.610867643372e-01 6.638948391224e-01 6.667061121465e-01 6.695190929808e-01 6.723350353192e-01 6.751530855029e-01 6.779735336279e-01 6.807960299739e-01 6.836197971722e-01 6.864456709321e-01 6.892719355281e-01 6.920992937496e-01 6.949293606205e-01 6.977585303629e-01 7.005892345541e-01 7.034206612619e-01 7.062511517963e-01 7.090825806467e-01 7.119129106939e-01 7.147438753458e-01 7.175752398502e-01 7.204046255089e-01 7.232348381078e-01 7.260617069802e-01 7.288888779072e-01 7.317141535147e-01 7.345376486496e-01 7.373606253647e-01 7.401807230330e-01 7.430002983169e-01 7.458159485448e-01 7.486292351358e-01 7.514405726265e-01 7.542483006273e-01 7.570544130527e-01 7.598574572476e-01 7.626567191193e-01 7.654521965934e-01 7.682437212886e-01 7.710331276991e-01 7.738167964683e-01 7.765973336874e-01 7.793739866710e-01 7.821438579614e-01 7.849118247003e-01 7.876743589288e-01 7.904311736441e-01 7.931826838626e-01 7.959294429078e-01 7.986716518896e-01 8.014064787931e-01 8.041373645609e-01 8.068613624087e-01 8.095779202950e-01 8.122908729284e-01 8.149956587874e-01 8.176935808523e-01 8.203864615269e-01 8.230701584511e-01 8.257477525908e-01 8.284182076055e-01 8.310818302104e-01 8.337371280240e-01 8.363834726606e-01 8.390253447914e-01 8.416555614391e-01 8.442792114550e-01 8.468940973005e-01 8.495004904596e-01 8.520984115421e-01 8.546863972715e-01 8.572680362477e-01 8.598375863780e-01 8.624000385857e-01 8.649529590427e-01 8.674932686313e-01 8.700275896000e-01 8.725490100748e-01 8.750618689511e-01 8.775647759185e-01 8.800557382546e-01 8.825381597568e-01 8.850066859375e-01 8.874673804388e-01 8.899162390078e-01 8.923526384387e-01 8.947800723097e-01 8.971940404214e-01 8.995980581247e-01 9.019882849451e-01 9.043676151570e-01 9.067364228146e-01 9.090893280861e-01 9.114324786229e-01 9.137626441062e-01 9.160793482833e-01 9.183840147495e-01 9.206740145358e-01 9.229534841663e-01 9.252166571327e-01 9.274678820208e-01 9.297062683167e-01 9.319289011521e-01 9.341395666732e-01 9.363344769743e-01 9.385165497002e-01 9.406829059515e-01 9.428362387022e-01 9.449741613578e-01 9.470955149792e-01 9.492047520820e-01 9.512948644013e-01 9.533724262960e-01 9.554325502084e-01 9.574776830485e-01 9.595073806192e-01 9.615182377177e-01 9.635168736783e-01 9.654954656637e-01 9.674590491322e-01 9.694061184826e-01 9.713345733498e-01 9.732483233037e-01 9.751421598886e-01 9.770206740013e-01 9.788805633021e-01 9.807208037732e-01 9.825454274872e-01 9.843489165474e-01 9.861360193471e-01 9.879020479152e-01 9.896509412289e-01 9.913803450416e-01 9.930882226463e-01 9.947794060501e-01 9.964479425303e-01 9.980991290253e-01 9.997276731867e-01 1.001337126986e+00 1.002926273765e+00 1.004492749097e+00 1.006040166171e+00 1.007564179573e+00 1.009067802257e+00 1.010548162935e+00 1.012006429794e+00 1.013443762163e+00 1.014855637622e+00 1.016246883163e+00 1.017612555635e+00 1.018956108366e+00 1.020276071191e+00 1.021570433144e+00 1.022843483288e+00 1.024088914752e+00 1.025312700335e+00 1.026508709978e+00 1.027679836593e+00 1.028826042409e+00 1.029945486803e+00 1.031039771359e+00 1.032106215809e+00 1.033146998026e+00 1.034158950282e+00 1.035143989734e+00 1.036101605503e+00 1.037030542659e+00 1.037930841104e+00 1.038801778430e+00 1.039644963175e+00 1.040457290743e+00 1.041241001705e+00 1.041995103887e+00 1.042717167125e+00 1.043410446076e+00 1.044070667464e+00 1.044702595505e+00 1.045301145446e+00 1.045868013230e+00 1.046402130177e+00 1.046903269170e+00 1.047372331248e+00 1.047806200251e+00 1.048207660970e+00 1.048574178029e+00 1.048905764955e+00 1.049203512595e+00 1.049466215201e+00 1.049694193435e+00 1.049885352814e+00 1.050040924442e+00 1.050159717306e+00 1.050242009096e+00 1.050287654780e+00 1.050294461034e+00 1.050266517027e+00 1.050198036345e+00 1.050092630766e+00 1.049947018596e+00 1.049762325955e+00 1.049539216724e+00 1.049274694790e+00 1.048973174751e+00 1.048628248001e+00 1.048244954682e+00 1.047820429637e+00 1.047354455664e+00 1.046848461630e+00 1.046298091367e+00 1.045710482705e+00 1.045077073521e+00 1.044404649611e+00 1.043688195227e+00 1.042928989951e+00 1.042129029268e+00 1.041282776004e+00 1.040397888579e+00 1.039464163380e+00 1.038491942581e+00 1.037473668362e+00 1.036412775084e+00 1.035309002682e+00 1.034159940127e+00 1.032970697602e+00 1.031732947496e+00 1.030457413583e+00 1.029134563738e+00 1.027770977658e+00 1.026363881203e+00 1.024913522431e+00 1.023422606337e+00 1.021883681797e+00 1.020308934702e+00 1.018686240047e+00 1.017026950362e+00 1.015323091074e+00 1.013578216882e+00 1.011793883062e+00 1.009966370342e+00 1.008105318807e+00 1.006197285547e+00 1.004259562080e+00 1.002277005703e+00 1.000262195776e+00 9.982097038302e-01 9.961200083195e-01 9.940002591133e-01 9.918401650765e-01 9.896546372013e-01 9.874297330248e-01 9.851780339423e-01 9.828964928001e-01 9.805836076730e-01 9.782477450286e-01 9.758794809163e-01 9.734939446241e-01 9.710771778682e-01 9.686445923596e-01 9.661879102719e-01 9.637140146570e-01 9.612248922232e-01 9.587165259193e-01 9.562000672730e-01 9.536648233081e-01 9.511274840528e-01 9.485756829253e-01 9.460231235153e-01 9.434647624604e-01 9.409037777831e-01 9.383483363425e-01 9.357875779658e-01 9.332418883364e-01 9.306953832921e-01 9.281675552924e-01 9.256490102347e-01 9.231459513248e-01 9.206655853435e-01 9.182008600779e-01 9.157684669964e-01 9.133548404501e-01 9.109792873945e-01 9.086315158879e-01 9.063250059987e-01 9.040567237426e-01 9.018275106652e-01 8.996512249896e-01 8.975158582928e-01 8.954414619011e-01 8.934146399326e-01 8.914522782908e-01 8.895516661205e-01 8.877140901418e-01 8.859513692742e-01 8.842514642748e-01 8.826395853668e-01 8.810956538918e-01 8.796421257236e-01 8.782707343723e-01 8.769860290994e-01 8.757991299920e-01 8.746978071054e-01 8.737055051232e-01 8.728019330501e-01 8.720124685721e-01 8.713220068093e-01 8.707414806758e-01 8.702755355942e-01 8.699156348417e-01 8.696818092850e-01 8.695527334303e-01 8.695569898801e-01 8.696725253643e-01 8.699166144931e-01 8.702833735063e-01 8.707724074802e-01 8.713955859990e-01 8.721359834638e-01 8.730178686588e-01 8.740143670317e-01 8.751518212859e-01 8.764071327632e-01 8.777952999538e-01 8.793147264357e-01 8.809520665729e-01 8.827296965663e-01 8.846164934124e-01 8.866435664042e-01 8.887781626792e-01 8.910435476861e-01 8.934255254391e-01 8.959192074291e-01 8.985366940894e-01 9.012535147719e-01 9.040934101274e-01 9.070240308605e-01 9.100698660891e-01 9.132055107829e-01 9.164412224605e-01 9.197700521357e-01 9.231800554232e-01 9.266861408761e-01 9.302580083500e-01 9.339197511823e-01 9.376402510967e-01 9.414358337289e-01 9.452911990375e-01 9.492010097088e-01 9.531722207197e-01 9.571789593673e-01 9.612432901838e-01 9.653317706210e-01 9.694650485479e-01 9.736218089325e-01 9.778009172397e-01 9.820045760125e-01 9.862092932292e-01 9.904370958149e-01 9.946539745509e-01 9.988817326808e-01 1.003095131784e+00 1.007300115821e+00 1.011493286016e+00 1.015655606200e+00 1.019806700361e+00 1.023911947701e+00 1.027999172004e+00 1.032035840155e+00 1.036036949806e+00 1.039990786419e+00 1.043889042061e+00 1.047742368358e+00 1.051526047064e+00 1.055261755605e+00 1.058919145571e+00 1.062520304144e+00 1.066045353599e+00 1.069497545943e+00 1.072878106113e+00 1.076171546670e+00 1.079395964930e+00 1.082526595139e+00 1.085584918365e+00 1.088550046371e+00 1.091431829852e+00 1.094227630915e+00 1.096930235192e+00 1.099552459466e+00 1.102077084905e+00 1.104521290766e+00 1.106870736901e+00 1.109136668187e+00 1.111315116370e+00 1.113404069949e+00 1.115415579837e+00 1.117336443550e+00 1.119185190433e+00 1.120948615200e+00 1.122641516627e+00 1.124258316224e+00 1.125805748763e+00 1.127288164881e+00 1.128704250543e+00 1.130066557626e+00 1.131368507212e+00 1.132624182121e+00 1.133832460997e+00 1.134999461547e+00 1.136129611747e+00 1.137230508141e+00 1.138305532769e+00 1.139359741807e+00 1.140404619835e+00 1.141436072481e+00 1.142471804399e+00 1.143507579971e+00 1.144557757746e+00 1.145623717083e+00 1.146714070350e+00 1.147836581160e+00 1.148994586497e+00 1.150198666101e+00 1.151450152567e+00 1.152761071967e+00 1.154134418043e+00 1.155577486709e+00 1.157096744133e+00 1.158696476371e+00 1.160388084970e+00 1.162167452933e+00 1.164051914729e+00 1.166034270501e+00 1.168129474588e+00 1.170336998989e+00 1.172661752838e+00 1.175110079679e+00 1.177678704262e+00 1.180380239939e+00 1.183207001438e+00 1.186171040459e+00 1.189265604030e+00 1.192498181709e+00 1.195867810481e+00 1.199370289761e+00 1.203012914599e+00 1.206785973421e+00 1.210697028331e+00 1.214736663291e+00 1.218907202602e+00 1.223205448697e+00 1.227622218017e+00 1.232162973079e+00 1.236812006249e+00 1.241574085026e+00 1.246435943031e+00 1.251396906008e+00 1.256446729081e+00 1.261577480255e+00 1.266788064395e+00 1.272059123021e+00 1.277395042892e+00 1.282774925584e+00 1.288197294297e+00 1.293650228983e+00 1.299119144008e+00 1.304605361712e+00 1.310080814472e+00 1.315551594495e+00 1.320993489420e+00 1.326399803019e+00 1.331761530718e+00 1.337057953274e+00 1.342291360978e+00 1.347430810427e+00 1.352481006735e+00 1.357418268862e+00 1.362232919110e+00 1.366918807594e+00 1.371450408469e+00 1.375831839072e+00 1.380034310893e+00 1.384057056385e+00 1.387882936067e+00 1.391499770454e+00 1.394901592026e+00 1.398068263943e+00 1.400997078940e+00 1.403671714037e+00 1.406084818274e+00 1.408227420364e+00 1.410088589090e+00 1.411660566912e+00 1.412937294700e+00 1.413907159740e+00 1.414569922742e+00 1.414914040013e+00 1.414939620106e+00 1.414640121831e+00 1.414011967641e+00 1.413058077941e+00 1.411771512314e+00 1.410159445003e+00 1.408216663160e+00 1.405950726868e+00 1.403365237735e+00 1.400460751887e+00 1.397253837014e+00 1.393741770214e+00 1.389943223102e+00 1.385865288573e+00 1.381521292613e+00 1.376927579378e+00 1.372095191153e+00 1.367048158692e+00 1.361797907333e+00 1.356371967611e+00 1.350785842373e+00 1.345065382133e+00 1.339234457805e+00 1.333319111146e+00 1.327341448151e+00 1.321334691035e+00 1.315323772235e+00 1.309334494179e+00 1.303404389437e+00 1.297549290253e+00 1.291809950223e+00 1.286209609290e+00 1.280775829455e+00 1.275537869335e+00 1.270519746430e+00 1.265748824982e+00 1.261240439568e+00 1.257025255947e+00 1.253113978166e+00 1.249525352498e+00 1.246272459239e+00 1.243363511443e+00 1.240805947463e+00 1.238601032232e+00 1.236753494417e+00 1.235252877101e+00 1.234097348416e+00 1.233274941858e+00 1.232770037162e+00 1.232566894762e+00 1.232643631450e+00 1.232977998923e+00 1.233545038886e+00 1.234316267243e+00 1.235262426132e+00 1.236352791054e+00 1.237551236978e+00 1.238833023532e+00 1.240158279237e+00 1.241497900749e+00 1.242820205887e+00 1.244091916444e+00 1.245288053965e+00 1.246377338645e+00 1.247339923646e+00 1.248150530070e+00 1.248796857087e+00 1.249258106901e+00 1.249527928605e+00 1.249599368112e+00 1.249468040147e+00 1.249143224482e+00 1.248625845469e+00 1.247934879810e+00 1.247082919577e+00 1.246099937990e+00 1.245006441452e+00 1.243842681015e+00 1.242643261856e+00 1.241447485606e+00 1.240310484951e+00 1.239270568186e+00 1.238394803077e+00 1.237723344727e+00 1.237327516368e+00 1.237257639880e+00 1.237571051035e+00 1.238334245936e+00 1.239588526872e+00 1.241401813621e+00 1.243808316861e+00 1.246862337214e+00 1.250596054387e+00 1.255040785254e+00 1.260223609128e+00 1.266148803592e+00 1.272838169419e+00 1.280269701867e+00 1.288443449812e+00 1.297330263003e+00 1.306896777972e+00 1.317104816082e+00 1.327895294783e+00 1.339218019048e+00 1.350994196711e+00 1.363159946486e+00 1.375623996319e+00 1.388305695350e+00 1.401114655496e+00 1.413950588750e+00 1.426721933669e+00 1.439326793582e+00 1.451665616646e+00 1.463639139234e+00 1.475148139208e+00 1.486096894334e+00 1.496389687532e+00 1.505935261547e+00 1.514648576959e+00 1.522444348164e+00 1.529248874279e+00 1.534990508726e+00 1.539604357088e+00 1.543035006672e+00 1.545232719928e+00 1.546160524900e+00 1.545778988895e+00 1.544076177680e+00 1.541029742661e+00 1.536640050395e+00 1.530917897276e+00 1.523868267476e+00 1.515533695349e+00 1.505931196970e+00 1.495122760299e+00 1.483154949843e+00 1.470086867728e+00 1.456004063378e+00 1.440960638511e+00 1.425065531128e+00 1.408386865015e+00 1.391026755412e+00 1.373083935900e+00 1.354638979021e+00 1.335812008944e+00 1.316672128187e+00 1.297334452777e+00 1.277878390468e+00 1.258390675865e+00 1.238969996439e+00 1.219671785518e+00 1.200605288347e+00 1.181821678078e+00 1.163415444970e+00 1.145466311504e+00 1.128043055394e+00 1.111264988290e+00 1.095201155246e+00 1.079987410076e+00 1.065737086136e+00 1.052585632432e+00 1.040691825258e+00 1.030196714511e+00 1.021286821380e+00 1.014104829399e+00 1.008827008604e+00 1.005586122752e+00 1.004504635125e+00 1.005670546901e+00 1.009120134043e+00 1.014862081996e+00 1.022820541428e+00 1.032903642983e+00 1.044936179109e+00 1.058713272687e+00 1.073990085419e+00 1.090477113836e+00 1.107892532575e+00 1.125913947521e+00 1.144250588203e+00 1.162595948030e+00 1.180678943761e+00 1.198242123098e+00 1.215055031543e+00 1.230929551979e+00 1.245679405406e+00 1.259178835304e+00 1.271291058149e+00 1.279313282299e+00 1.285498591036e+00 1.290249972934e+00 1.294099201651e+00 1.297532081544e+00 1.300801591053e+00 1.303876561503e+00 1.306427182439e+00 1.307909261755e+00 1.307750162201e+00 1.305507289526e+00 1.300994477719e+00 1.294340302840e+00 1.285967630039e+00 1.276442288353e+00 1.266333893989e+00 1.256058999665e+00 1.245759323647e+00 1.235292028578e+00 1.224315287672e+00 1.212434640778e+00 1.199365501935e+00 1.185090212711e+00 1.169911987746e+00 1.154406253343e+00 1.139320785810e+00 1.125383374020e+00 1.113097487540e+00 1.102629390912e+00 1.093781486732e+00 1.086049042884e+00 1.078768235857e+00 1.071300686699e+00 1.063147917139e+00 1.054331258880e+00 1.043958418364e+00 9.937437411254e-01 9.503464405162e-01 8.908927564079e-01 8.357700519134e-01 8.069794061368e-01 8.155805312975e-01 8.533933375309e-01 8.990465744341e-01 9.308615085364e-01 9.350321296854e-01 9.083438558615e-01 8.586657964059e-01 8.039158473125e-01 7.675509853498e-01 7.671653481956e-01 8.016021289180e-01 8.513608348999e-01 8.916962950143e-01 9.035870938308e-01 8.780703979273e-01 8.177366772955e-01 7.378585293653e-01 6.670846123110e-01 6.407135346336e-01 6.768442754371e-01 7.578628619139e-01 8.481852530042e-01 9.174684064885e-01 9.472351020864e-01 9.305259576046e-01 8.711305237809e-01 7.838397517993e-01 6.951159335873e-01 6.401893056549e-01 6.458754740240e-01 7.063419954228e-01 7.897996960687e-01 8.648176069804e-01 9.118853944978e-01 9.234610417021e-01 9.022796819446e-01 8.598301498873e-01 8.142872197678e-01 7.857913843079e-01 7.877627836908e-01 8.192626356653e-01 8.665645921915e-01 9.123380515256e-01 9.430771313484e-01 9.520437406301e-01 9.394891841289e-01 9.118272086309e-01 8.800930159807e-01 8.571134798980e-01 8.532006750211e-01 8.716605195924e-01 9.075377226389e-01 9.505064275085e-01 9.893118310535e-01 1.014913717705e+00 1.021903269252e+00 1.009004111658e+00 9.791214829070e-01 9.391542062865e-01 8.991238203255e-01 8.700287629278e-01 8.600495599069e-01 8.706209138092e-01 8.954802622590e-01 9.236707692544e-01 9.441235260854e-01 9.490728742220e-01 9.358527328803e-01 9.073407677355e-01 8.713817459651e-01 8.386982623223e-01 8.189571295976e-01 8.160627187069e-01 8.257742040558e-01 8.380163733540e-01 8.418550078842e-01 8.299185935537e-01 8.007842890837e-01 7.597866565150e-01 7.182418705683e-01 6.901939546203e-01 6.859328569400e-01 7.053581624114e-01 7.378590080258e-01 7.687516189634e-01 7.858710196817e-01 7.827448316599e-01 7.593982341148e-01 7.219330499626e-01 6.812238251795e-01 6.501594329093e-01 6.388835588042e-01 6.499984586378e-01 6.779088964049e-01 7.131826503072e-01 7.473296928125e-01 7.749232812099e-01 7.933822535972e-01 8.018694159125e-01 8.003583194518e-01 7.894307569940e-01 7.709914713878e-01 7.493876600297e-01 7.321582956803e-01 7.287927184738e-01 7.467010001888e-01 7.861781161238e-01 8.388840982330e-01 8.911954573100e-01 9.291974415792e-01 9.426334221209e-01 9.273781131216e-01 8.872211058256e-01 8.348882594914e-01 7.910735311224e-01 7.779128960470e-01 8.057893643955e-01 8.648072158569e-01 9.318755832978e-01 9.837771483235e-01 1.004656414683e+00 9.886457008265e-01 9.406992448926e-01 8.768301375302e-01 8.222530792523e-01 8.029778663542e-01 8.331260777144e-01 9.064593282778e-01
 6.119595404788e-01 6.107727680019e-01 6.095778059216e-01 6.085006627481e-01 6.075543633389e-01 6.066620897364e-01 6.057481033748e-01 6.047753393548e-01 6.037142552228e-01 6.025554935676e-01 6.013630575418e-01 6.002407261397e-01 5.992322446147e-01 5.982781391252e-01 5.973033360440e-01 5.962914480119e-01 5.952515823416e-01 5.941633322838e-01 5.930108343771e-01 5.918386488673e-01 5.907280290555e-01 5.897053932978e-01 5.887321624706e-01 5.877672509843e-01 5.868075786127e-01 5.858389663595e-01 5.848120037761e-01 5.836994208887e-01 5.825506227291e-01 5.814648929383e-01 5.805109261189e-01 5.796816189988e-01 5.789003468649e-01 5.780585115171e-01 5.770726061976e-01 5.759506835252e-01 5.747968824601e-01 5.737245370427e-01 5.727596485979e-01 5.718452804160e-01 5.709343467897e-01 5.700350902036e-01 5.691470449646e-01 5.682275247515e-01 5.672100836207e-01 5.660913284846e-01 5.649621356364e-01 5.639440915649e-01 5.631136121874e-01 5.624323789901e-01 5.617620321734e-01 5.609530306671e-01 5.599576264196e-01 5.588634013145e-01 5.577997347255e-01 5.568371952932e-01 5.559640424365e-01 5.551485696861e-01 5.543824422232e-01 5.536424463177e-01 5.528643748126e-01 5.519679052992e-01 5.509283933712e-01 5.498164591986e-01 5.487868445440e-01 5.479795654163e-01 5.474078531775e-01 5.469149060805e-01 5.462678906764e-01 5.453511269382e-01 5.442478634505e-01 5.431538039267e-01 5.422287268878e-01 5.415036707231e-01 5.408833302714e-01 5.402297356354e-01 5.394479534749e-01 5.385495322368e-01 5.375998570404e-01 5.366475431103e-01 5.356999626919e-01 5.347716202719e-01 5.339049454817e-01 5.331247283703e-01 5.324017323360e-01 5.316599325588e-01 5.308123672861e-01 5.298154441132e-01 5.287161638604e-01 5.276498262721e-01 5.267339816113e-01 5.259760827621e-01 5.252727771481e-01 5.244944244070e-01 5.235833115076e-01 5.225703326038e-01 5.215508383120e-01 5.206133461739e-01 5.197705687646e-01 5.189626461393e-01 5.181387365136e-01 5.173074870312e-01 5.165135886549e-01 5.157773071507e-01 5.150650875493e-01 5.143152020815e-01 5.134827179366e-01 5.125862425854e-01 5.117194680004e-01 5.109843369586e-01 5.104006621507e-01 5.098770348278e-01 5.092811206025e-01 5.085189222790e-01 5.075974576584e-01 5.066104707414e-01 5.056929272082e-01 5.049294074780e-01 5.042959751438e-01 5.036993704354e-01 5.030352883344e-01 5.022470377479e-01 5.013292634800e-01 5.003405555410e-01 4.993788148851e-01 4.985325842037e-01 4.978457372059e-01 4.972951596945e-01 4.967955277085e-01 4.962232902592e-01 4.954882150124e-01 4.946092911167e-01 4.937103790700e-01 4.929409126735e-01 4.923805151708e-01 4.919872950005e-01 4.916146091347e-01 4.910984151173e-01 4.903762703565e-01 4.895222897101e-01 4.886794665624e-01 4.879547910296e-01 4.873676016173e-01 4.868498189018e-01 4.863011415070e-01 4.856620717339e-01 4.849411670386e-01 4.841926020390e-01 4.834569349260e-01 4.827564162062e-01 4.821006043135e-01 4.814845724974e-01 4.808935102581e-01 4.803138103700e-01 4.797272209188e-01 4.791139665414e-01 4.784703546973e-01 4.778152661788e-01 4.771755819985e-01 4.765601627442e-01 4.759714869767e-01 4.754090382103e-01 4.748577420363e-01 4.743033969876e-01 4.737346177022e-01 4.731470589452e-01 4.725451087772e-01 4.719455632481e-01 4.713750726527e-01 4.708381875575e-01 4.703147020947e-01 4.697834048998e-01 4.692316063648e-01 4.686625372859e-01 4.680920802678e-01 4.675329020088e-01 4.669845784634e-01 4.664336263909e-01 4.658831274992e-01 4.653431615306e-01 4.648195678031e-01 4.643077011251e-01 4.637994143238e-01 4.632856585715e-01 4.627649502439e-01 4.622476680218e-01 4.617431465037e-01 4.612465692955e-01 4.607506891001e-01 4.602531366303e-01 4.597549739903e-01 4.592598323309e-01 4.587717437609e-01 4.582888699063e-01 4.578063898693e-01 4.573210073072e-01 4.568361126283e-01 4.563583420551e-01 4.558849197046e-01 4.554207135833e-01 4.549644916321e-01 4.545084411937e-01 4.540506408545e-01 4.535952937991e-01 4.531452718695e-01 4.527030974655e-01 4.522670422763e-01 4.518327567712e-01 4.513944917279e-01 4.509550457761e-01 4.505225522243e-01 4.500974453743e-01 4.496715810660e-01 4.492409686874e-01 4.488075785853e-01 4.483804293760e-01 4.479650279958e-01 4.475602179143e-01 4.471573064112e-01 4.467476550654e-01 4.463404071856e-01 4.459409780293e-01 4.455535372240e-01 4.451696562745e-01 4.447805537491e-01 4.443859233433e-01 4.439907763157e-01 4.436029408907e-01 4.432216790581e-01 4.428401443333e-01 4.424561266499e-01 4.420748064660e-01 4.416971526762e-01 4.413271163801e-01 4.409605249745e-01 4.405930719187e-01 4.402267363484e-01 4.398632838741e-01 4.395039569731e-01 4.391460729149e-01 4.387880098321e-01 4.384300315481e-01 4.380732604702e-01 4.377211136412e-01 4.373715469466e-01 4.370241012098e-01 4.366768061333e-01 4.363329773256e-01 4.359910173052e-01 4.356506502849e-01 4.353119176380e-01 4.349743844276e-01 4.346390113131e-01 4.343049863670e-01 4.339729522073e-01 4.336417135747e-01 4.333110151341e-01 4.329834000018e-01 4.326591455633e-01 4.323347555520e-01 4.320115769384e-01 4.316900677629e-01 4.313693679306e-01 4.310501536860e-01 4.307334437199e-01 4.304162462439e-01 4.301009029855e-01 4.297861381581e-01 4.294735610499e-01 4.291605328555e-01 4.288502478881e-01 4.285401386596e-01 4.282315107724e-01 4.279226294354e-01 4.276155320193e-01 4.273085299292e-01 4.270026687780e-01 4.266994667289e-01 4.263971985975e-01 4.260942188913e-01 4.257923969247e-01 4.254924208671e-01 4.251923663274e-01 4.248938933931e-01 4.245943714436e-01 4.242946703753e-01 4.239955507336e-01 4.236985082000e-01 4.234014356922e-01 4.231057098448e-01 4.228093864783e-01 4.225132450786e-01 4.222167938074e-01 4.219221186955e-01 4.216276866087e-01 4.213335213025e-01 4.210405638829e-01 4.207470532024e-01 4.204535961054e-01 4.201612562301e-01 4.198688267963e-01 4.195759202310e-01 4.192858949007e-01 4.189939728129e-01 4.187024848665e-01 4.184110156104e-01 4.181198052634e-01 4.178277980290e-01 4.175370641502e-01 4.172467851127e-01 4.169553808944e-01 4.166644702622e-01 4.163722583649e-01 4.160804208229e-01 4.157884782986e-01 4.154967610268e-01 4.152052979350e-01 4.149123484718e-01 4.146199249390e-01 4.143269539874e-01 4.140354254239e-01 4.137426549947e-01 4.134505104756e-01 4.131564143302e-01 4.128615625170e-01 4.125675085763e-01 4.122725853717e-01 4.119787562193e-01 4.116865956912e-01 4.113942364591e-01 4.110996002192e-01 4.108042201360e-01 4.105079108327e-01 4.102103945269e-01 4.099143336333e-01 4.096187770575e-01 4.093222206097e-01 4.090271834332e-01 4.087298271887e-01 4.084324989090e-01 4.081328372773e-01 4.078335748062e-01 4.075329913930e-01 4.072326930971e-01 4.069335474586e-01 4.066334500175e-01 4.063343255944e-01 4.060343394753e-01 4.057336199470e-01 4.054309387634e-01 4.051283749440e-01 4.048248020019e-01 4.045217316544e-01 4.042203563964e-01 4.039194454551e-01 4.036175054697e-01 4.033155683481e-01 4.030118332721e-01 4.027068110405e-01 4.024017976412e-01 4.020968394130e-01 4.017932897462e-01 4.014916926721e-01 4.011886498241e-01 4.008847075740e-01 4.005783364700e-01 4.002731797115e-01 3.999676054436e-01 3.996629910171e-01 3.993589288299e-01 3.990551264184e-01 3.987512139277e-01 3.984465732132e-01 3.981408533421e-01 3.978363653381e-01 3.975322607872e-01 3.972281082653e-01 3.969245333574e-01 3.966213756966e-01 3.963194460662e-01 3.960173448368e-01 3.957160787905e-01 3.954155391201e-01 3.951152315347e-01 3.948149728037e-01 3.945171336339e-01 3.942200979257e-01 3.939240725641e-01 3.936307361523e-01 3.933354688174e-01 3.930405653593e-01 3.927466942083e-01 3.924535558858e-01 3.921629703180e-01 3.918755611818e-01 3.915886088475e-01 3.913008452158e-01 3.910127775978e-01 3.907264753800e-01 3.904410204086e-01 3.901611163424e-01 3.898831644137e-01 3.896062108920e-01 3.893313314381e-01 3.890549932528e-01 3.887815481856e-01 3.885130422816e-01 3.882483199668e-01 3.879858655687e-01 3.877262874646e-01 3.874678421579e-01 3.872110509196e-01 3.869591121088e-01 3.867114178116e-01 3.864660523860e-01 3.862246908935e-01 3.859862499052e-01 3.857486112721e-01 3.855150937242e-01 3.852869311001e-01 3.850622360875e-01 3.848408531713e-01 3.846222267600e-01 3.844069358397e-01 3.841951062883e-01 3.839887593635e-01 3.837884359296e-01 3.835919634030e-01 3.834011703398e-01 3.832125006225e-01 3.830293701417e-01 3.828522994568e-01 3.826825486944e-01 3.825180758459e-01 3.823594507359e-01 3.822058352435e-01 3.820563758406e-01 3.819134709636e-01 3.817778632953e-01 3.816486173107e-01 3.815268532777e-01 3.814103261592e-01 3.812998702291e-01 3.811947513076e-01 3.810981224642e-01 3.810088041279e-01 3.809266612734e-01 3.808536444206e-01 3.807864037975e-01 3.807271201904e-01 3.806751721156e-01 3.806317562633e-01 3.805963709053e-01 3.805702179792e-01 3.805525083458e-01 3.805440748446e-01 3.805424778338e-01 3.805503588494e-01 3.805660612117e-01 3.805945334722e-01 3.806323898609e-01 3.806799887281e-01 3.807373393318e-01 3.808046882472e-01 3.808821482564e-01 3.809699491511e-01 3.810702347643e-01 3.811817873660e-01 3.813046444782e-01 3.814362543165e-01 3.815801426893e-01 3.817356671124e-01 3.819033947913e-01 3.820844811496e-01 3.822753767676e-01 3.824777357594e-01 3.826929922330e-01 3.829199795434e-01 3.831609981637e-01 3.834150924026e-01 3.836819112962e-01 3.839619955186e-01 3.842547424817e-01 3.845620480189e-01 3.848833872396e-01 3.852181115412e-01 3.855685409017e-01 3.859314841090e-01 3.863080960313e-01 3.867021947415e-01 3.871090090805e-01 3.875311634817e-01 3.879684154581e-01 3.884202146057e-01 3.888871820960e-01 3.893703929845e-01 3.898681325588e-01 3.903831627727e-01 3.909147786911e-01 3.914585887139e-01 3.920227794048e-01 3.926015497486e-01 3.931966357426e-01 3.938094219274e-01 3.944372356227e-01 3.950829412004e-01 3.957453714879e-01 3.964237835952e-01 3.971223328705e-01 3.978361862459e-01 3.985654544313e-01 3.993138562664e-01 4.000806124781e-01 4.008637582448e-01 4.016663955854e-01 4.024845930124e-01 4.033232508203e-01 4.041778494294e-01 4.050507447576e-01 4.059446335735e-01 4.068553366597e-01 4.077836345108e-01 4.087317900681e-01 4.096964152756e-01 4.106821372743e-01 4.116850549367e-01 4.127054869091e-01 4.137468462025e-01 4.148041997076e-01 4.158822288271e-01 4.169797038813e-01 4.180944314179e-01 4.192292028269e-01 4.203830888685e-01 4.215546953127e-01 4.227459452721e-01 4.239570492710e-01 4.251855740178e-01 4.264359010126e-01 4.277022540533e-01 4.289888410648e-01 4.302950280882e-01 4.316185148686e-01 4.329633672944e-01 4.343251115762e-01 4.357058617232e-01 4.371071519253e-01 4.385253746548e-01 4.399650400725e-01 4.414224505276e-01 4.428976237122e-01 4.443936989018e-01 4.459067527028e-01 4.474386527298e-01 4.489910525893e-01 4.505601332085e-01 4.521491627191e-01 4.537559249282e-01 4.553801924435e-01 4.570249832685e-01 4.586866063653e-01 4.603659033095e-01 4.620646903026e-01 4.637796721154e-01 4.655143204425e-01 4.672664374937e-01 4.690364606910e-01 4.708251412683e-01 4.726298287836e-01 4.744528078434e-01 4.762942539696e-01 4.781514420629e-01 4.800266371766e-01 4.819196493314e-01 4.838270899410e-01 4.857544228849e-01 4.876953049946e-01 4.896548403442e-01 4.916315571486e-01 4.936225392127e-01 4.956318423234e-01 4.976564046646e-01 4.996970520874e-01 5.017537290940e-01 5.038263908738e-01 5.059144321573e-01 5.080177023851e-01 5.101368752358e-01 5.122716465823e-01 5.144206432746e-01 5.165849904498e-01 5.187638676429e-01 5.209569839304e-01 5.231643601358e-01 5.253868811892e-01 5.276221454898e-01 5.298725606572e-01 5.321366920084e-01 5.344144105758e-01 5.367049941024e-01 5.390101868882e-01 5.413285534889e-01 5.436586085926e-01 5.460021125652e-01 5.483589908149e-01 5.507275139379e-01 5.531086798853e-01 5.555025432016e-01 5.579069158821e-01 5.603247543165e-01 5.627526905556e-01 5.651927832480e-01 5.676444727723e-01 5.701061665227e-01 5.725802450201e-01 5.750636179067e-01 5.775584661740e-01 5.800639303348e-01 5.825782484005e-01 5.851044881568e-01 5.876398955535e-01 5.901837175119e-01 5.927389241196e-01 5.953025691168e-01 5.978750047303e-01 6.004567876306e-01 6.030469121859e-01 6.056452381137e-01 6.082529968443e-01 6.108679791647e-01 6.134916127126e-01 6.161214250179e-01 6.187606134184e-01 6.214074827009e-01 6.240590860253e-01 6.267200405834e-01 6.293863628613e-01 6.320600769765e-01 6.347408378365e-01 6.374268934254e-01 6.401203292028e-01 6.428177470704e-01 6.455224861964e-01 6.482319115148e-01 6.509458890788e-01 6.536666150734e-01 6.563909820648e-01 6.591207157219e-01 6.618549653061e-01 6.645930697294e-01 6.673359819093e-01 6.700818929299e-01 6.728331190213e-01 6.755871982413e-01 6.783451323066e-01 6.811057601242e-01 6.838689340677e-01 6.866361979304e-01 6.894052460874e-01 6.921769662378e-01 6.949516146522e-01 6.977278328277e-01 7.005062153160e-01 7.032859658180e-01 7.060666701372e-01 7.088496300528e-01 7.116344929903e-01 7.144199679130e-01 7.172065675101e-01 7.199925153467e-01 7.227800365912e-01 7.255665893983e-01 7.283542343484e-01 7.311416599882e-01 7.339285363586e-01 7.367159091841e-01 7.395021710154e-01 7.422872115950e-01 7.450718039918e-01 7.478539430688e-01 7.506360395989e-01 7.534162976722e-01 7.561948659355e-01 7.589718199732e-01 7.617456576319e-01 7.645186519767e-01 7.672882693945e-01 7.700558863813e-01 7.728215866237e-01 7.755810153750e-01 7.783407003808e-01 7.810965575859e-01 7.838479643422e-01 7.865958925525e-01 7.893406796889e-01 7.920812222274e-01 7.948175925140e-01 7.975499286267e-01 8.002780627738e-01 8.030004344570e-01 8.057197375914e-01 8.084319220699e-01 8.111398383433e-01 8.138441366349e-01 8.165403246738e-01 8.192317353436e-01 8.219177801421e-01 8.245978779266e-01 8.272707927212e-01 8.299382606343e-01 8.326009573075e-01 8.352535326375e-01 8.379015597663e-01 8.405423125040e-01 8.431757869446e-01 8.458014587219e-01 8.484197483619e-01 8.510327636045e-01 8.536346500636e-01 8.562307354378e-01 8.588185616371e-01 8.613971223117e-01 8.639683941858e-01 8.665305006799e-01 8.690845278915e-01 8.716288032787e-01 8.741643566634e-01 8.766914880547e-01 8.792073118481e-01 8.817153656713e-01 8.842135940086e-01 8.867011065729e-01 8.891802739527e-01 8.916480461492e-01 8.941071447156e-01 8.965538155444e-01 8.989904494058e-01 9.014184041755e-01 9.038314965930e-01 9.062371368193e-01 9.086298013796e-01 9.110111521031e-01 9.133823790769e-01 9.157397470317e-01 9.180882935045e-01 9.204202800966e-01 9.227446994023e-01 9.250543159386e-01 9.273522480819e-01 9.296387357230e-01 9.319105027040e-01 9.341715399619e-01 9.364170493234e-01 9.386513192646e-01 9.408726094337e-01 9.430778603183e-01 9.452720804553e-01 9.474494567467e-01 9.496151675588e-01 9.517651045184e-01 9.539015512024e-01 9.560239511847e-01 9.581285724379e-01 9.602228449746e-01 9.622984649039e-01 9.643601908041e-01 9.664069292789e-01 9.684366690057e-01 9.704536187264e-01 9.724513119816e-01 9.744350130854e-01 9.764022528926e-01 9.783516452488e-01 9.802858206012e-01 9.822013143650e-01 9.841012769213e-01 9.859820592960e-01 9.878465431537e-01 9.896935199976e-01 9.915203603877e-01 9.933329253873e-01 9.951222986847e-01 9.968978618263e-01 9.986515444450e-01 1.000388034514e+00 1.002104971088e+00 1.003801875670e+00 1.005480129013e+00 1.007137404269e+00 1.008775577971e+00 1.010392075892e+00 1.011988387096e+00 1.013564550044e+00 1.015118042869e+00 1.016651341156e+00 1.018161151011e+00 1.019650918961e+00 1.021116910828e+00 1.022561155424e+00 1.023984430210e+00 1.025382235361e+00 1.026759055137e+00 1.028110999609e+00 1.029438825783e+00 1.030744109109e+00 1.032023415827e+00 1.033280465629e+00 1.034509285810e+00 1.035715396376e+00 1.036894128552e+00 1.038048116728e+00 1.039175820546e+00 1.040275532039e+00 1.041349828750e+00 1.042395547939e+00 1.043415062333e+00 1.044405278579e+00 1.045369766549e+00 1.046304763077e+00 1.047210582194e+00 1.048087349700e+00 1.048934727719e+00 1.049753289463e+00 1.050541577326e+00 1.051299557162e+00 1.052026000386e+00 1.052721191427e+00 1.053385800945e+00 1.054016991401e+00 1.054616336484e+00 1.055182747908e+00 1.055716720327e+00 1.056217059920e+00 1.056684075726e+00 1.057117942679e+00 1.057516086224e+00 1.057881087127e+00 1.058209415650e+00 1.058503407495e+00 1.058761050743e+00 1.058982216603e+00 1.059169222956e+00 1.059316774981e+00 1.059429180477e+00 1.059502707530e+00 1.059537855179e+00 1.059536407418e+00 1.059493982147e+00 1.059415616605e+00 1.059294325641e+00 1.059136868130e+00 1.058938103266e+00 1.058698585851e+00 1.058420710633e+00 1.058098630110e+00 1.057740312425e+00 1.057336627553e+00 1.056894877454e+00 1.056408444856e+00 1.055882023989e+00 1.055313456510e+00 1.054699008794e+00 1.054047716914e+00 1.053346663590e+00 1.052606974446e+00 1.051821864622e+00 1.050993784399e+00 1.050122849913e+00 1.049206902752e+00 1.048250151562e+00 1.047245136481e+00 1.046201170244e+00 1.045109463890e+00 1.043976987088e+00 1.042799701342e+00 1.041577955026e+00 1.040314919393e+00 1.039003749808e+00 1.037654788171e+00 1.036257308576e+00 1.034821072485e+00 1.033338692760e+00 1.031815363050e+00 1.030248479911e+00 1.028638696226e+00 1.026991522791e+00 1.025296848239e+00 1.023569712999e+00 1.021794091961e+00 1.019985040095e+00 1.018135506123e+00 1.016245904790e+00 1.014322163302e+00 1.012356009176e+00 1.010362127425e+00 1.008322395018e+00 1.006256480979e+00 1.004152523283e+00 1.002016220901e+00 9.998513886088e-01 9.976513282100e-01 9.954276491891e-01 9.931692581786e-01 9.908905823717e-01 9.885808934736e-01 9.862514092054e-01 9.838992677715e-01 9.815243239656e-01 9.791331690451e-01 9.767196550349e-01 9.742971148506e-01 9.718523490052e-01 9.694036677900e-01 9.669389038640e-01 9.644686200851e-01 9.619925736638e-01 9.595081628008e-01 9.570293891318e-01 9.545421895144e-01 9.520678470823e-01 9.495916428757e-01 9.471276928197e-01 9.446741806543e-01 9.422309784876e-01 9.398095576510e-01 9.374010012683e-01 9.350200137566e-01 9.326579130907e-01 9.303298265003e-01 9.280300931207e-01 9.257621353415e-01 9.235360116036e-01 9.213429204121e-01 9.192020509801e-01 9.170987600112e-01 9.150530330228e-01 9.130573462375e-01 9.111185434515e-01 9.092429282725e-01 9.074237832591e-01 9.056814749001e-01 9.039999793678e-01 9.024020504787e-01 9.008743045187e-01 8.994298163697e-01 8.980721865583e-01 8.967934338502e-01 8.956162019892e-01 8.945203545424e-01 8.935337294358e-01 8.926367925116e-01 8.918477608145e-01 8.911635969197e-01 8.905834080749e-01 8.901235685035e-01 8.897641402686e-01 8.895346199497e-01 8.894117235904e-01 8.894178458486e-01 8.895410912011e-01 8.897882070795e-01 8.901657268472e-01 8.906618326711e-01 8.912981092003e-01 8.920503431200e-01 8.929464715031e-01 8.939610203286e-01 8.951131658748e-01 8.963967255491e-01 8.978063894376e-01 8.993568393224e-01 9.010251851132e-01 9.028385654468e-01 9.047655669380e-01 9.068331579167e-01 9.090207230493e-01 9.113343970107e-01 9.137755264135e-01 9.163297079323e-01 9.190151446283e-01 9.218019773527e-01 9.247176793599e-01 9.277324102313e-01 9.308614681107e-01 9.340949099384e-01 9.374234973776e-01 9.408607052789e-01 9.443785041179e-01 9.479995443436e-01 9.516942164693e-01 9.554788828560e-01 9.593374084507e-01 9.632663792408e-01 9.672716865281e-01 9.713280727474e-01 9.754579296465e-01 9.796265005010e-01 9.838566215634e-01 9.881230990663e-01 9.924304991871e-01 9.967755548866e-01 1.001138693337e+00 1.005540083193e+00 1.009944145478e+00 1.014374939366e+00 1.018804426229e+00 1.023242578718e+00 1.027678938238e+00 1.032102237143e+00 1.036525178640e+00 1.040916144422e+00 1.045301461526e+00 1.049646211504e+00 1.053971295416e+00 1.058255650068e+00 1.062498245276e+00 1.066704207735e+00 1.070851148701e+00 1.074958683681e+00 1.078994827768e+00 1.082985380641e+00 1.086903130664e+00 1.090757027450e+00 1.094543277504e+00 1.098249055926e+00 1.101887391566e+00 1.105437554338e+00 1.108917126419e+00 1.112304304628e+00 1.115611662940e+00 1.118830640642e+00 1.121957219887e+00 1.125000714514e+00 1.127944121308e+00 1.130805096938e+00 1.133565738858e+00 1.136239210063e+00 1.138817962468e+00 1.141299853976e+00 1.143697634466e+00 1.145995065348e+00 1.148211042817e+00 1.150329926409e+00 1.152368115011e+00 1.154316415129e+00 1.156183231714e+00 1.157969042669e+00 1.159674298542e+00 1.161308909582e+00 1.162865722560e+00 1.164360097679e+00 1.165785321879e+00 1.167151765419e+00 1.168461066131e+00 1.169719026010e+00 1.170929460244e+00 1.172097328552e+00 1.173230641426e+00 1.174329410444e+00 1.175405596244e+00 1.176458966196e+00 1.177499783799e+00 1.178530596261e+00 1.179561286400e+00 1.180597274634e+00 1.181641487398e+00 1.182706214879e+00 1.183791634617e+00 1.184909479552e+00 1.186062989828e+00 1.187261621243e+00 1.188509234626e+00 1.189811599927e+00 1.191180505121e+00 1.192614158398e+00 1.194127557479e+00 1.195716229394e+00 1.197397334141e+00 1.199166176829e+00 1.201034469669e+00 1.203005983970e+00 1.205079674966e+00 1.207270734539e+00 1.209570118907e+00 1.211994789952e+00 1.214536249292e+00 1.217204908069e+00 1.220000767600e+00 1.222923034754e+00 1.225979654821e+00 1.229161412935e+00 1.232480449821e+00 1.235925858811e+00 1.239504747465e+00 1.243213245056e+00 1.247047111463e+00 1.251010354918e+00 1.255091134811e+00 1.259294520173e+00 1.263611136731e+00 1.268040875111e+00 1.272573781454e+00 1.277206415136e+00 1.281938281446e+00 1.286749704357e+00 1.291649958089e+00 1.296615256384e+00 1.301650048360e+00 1.306741158156e+00 1.311873806587e+00 1.317054112342e+00 1.322252036084e+00 1.327476693656e+00 1.332701062183e+00 1.337925357099e+00 1.343135170795e+00 1.348313320670e+00 1.353461777148e+00 1.358548406604e+00 1.363583335175e+00 1.368535052463e+00 1.373401950875e+00 1.378170608276e+00 1.382819968284e+00 1.387352053633e+00 1.391736118356e+00 1.395976424941e+00 1.400045802895e+00 1.403940319333e+00 1.407648396677e+00 1.411147340396e+00 1.414438113369e+00 1.417498294363e+00 1.420322047025e+00 1.422897038451e+00 1.425210543593e+00 1.427255969520e+00 1.429020477204e+00 1.430495018501e+00 1.431673267599e+00 1.432543428345e+00 1.433102422897e+00 1.433341681786e+00 1.433254799747e+00 1.432840165918e+00 1.432091007105e+00 1.431009698476e+00 1.429587361121e+00 1.427830060113e+00 1.425735996481e+00 1.423305135725e+00 1.420548741206e+00 1.417459779081e+00 1.414058185202e+00 1.410340850687e+00 1.406323963213e+00 1.402016211461e+00 1.397427306743e+00 1.392577837725e+00 1.387476477706e+00 1.382148148495e+00 1.376604808630e+00 1.370870072264e+00 1.364965900115e+00 1.358915131864e+00 1.352741943794e+00 1.346473512301e+00 1.340137822360e+00 1.333759298871e+00 1.327374062581e+00 1.321000582829e+00 1.314682367166e+00 1.308440546975e+00 1.302308921009e+00 1.296319833176e+00 1.290497814200e+00 1.284878848150e+00 1.279483175729e+00 1.274344146925e+00 1.269482780770e+00 1.264922520705e+00 1.260685498281e+00 1.256787031248e+00 1.253243623713e+00 1.250065305031e+00 1.247263976659e+00 1.244841488856e+00 1.242800565465e+00 1.241139689040e+00 1.239852669194e+00 1.238929350810e+00 1.238356756697e+00 1.238118757548e+00 1.238195258310e+00 1.238564936770e+00 1.239201091267e+00 1.240075664343e+00 1.241156615580e+00 1.242419832047e+00 1.243824021513e+00 1.245342064665e+00 1.246938061037e+00 1.248575521608e+00 1.250229975573e+00 1.251857886419e+00 1.253440283992e+00 1.254941217139e+00 1.256342842400e+00 1.257614992732e+00 1.258742903317e+00 1.259710255970e+00 1.260500610082e+00 1.261115562271e+00 1.261540730223e+00 1.261787409858e+00 1.261854331362e+00 1.261758752259e+00 1.261510833362e+00 1.261137469920e+00 1.260663215059e+00 1.260113824455e+00 1.259533943797e+00 1.258953164437e+00 1.258425274310e+00 1.257987272891e+00 1.257697770565e+00 1.257604734465e+00 1.257759703627e+00 1.258225198401e+00 1.259044284930e+00 1.260283167968e+00 1.261981688244e+00 1.264196925950e+00 1.266970100429e+00 1.270340897073e+00 1.274348519479e+00 1.279010131306e+00 1.284361168251e+00 1.290397811389e+00 1.297136360329e+00 1.304564628982e+00 1.312667808707e+00 1.321427756073e+00 1.330801652711e+00 1.340757501740e+00 1.351233629073e+00 1.362180773591e+00 1.373523564225e+00 1.385191711313e+00 1.397107258002e+00 1.409178490772e+00 1.421323096569e+00 1.433440333099e+00 1.445438519541e+00 1.457215750003e+00 1.468676025805e+00 1.479717807354e+00 1.490244666155e+00 1.500155824055e+00 1.509361883884e+00 1.517765238776e+00 1.525283993092e+00 1.531833135296e+00 1.537333992448e+00 1.541718692940e+00 1.544919365604e+00 1.546883539234e+00 1.547555770722e+00 1.546903924814e+00 1.544890745125e+00 1.541495095139e+00 1.536710966057e+00 1.530525670995e+00 1.522964981446e+00 1.514029216096e+00 1.503762954651e+00 1.492203949840e+00 1.479393425362e+00 1.465413666511e+00 1.450307607597e+00 1.434180560089e+00 1.417103328943e+00 1.399172170839e+00 1.380503432166e+00 1.361176081694e+00 1.341330882989e+00 1.321051553009e+00 1.300471285241e+00 1.279698754553e+00 1.258837449114e+00 1.238021971636e+00 1.217331548843e+00 1.196903912558e+00 1.176822649405e+00 1.157198887281e+00 1.138146792978e+00 1.119746661789e+00 1.102134942725e+00 1.085395648901e+00 1.069661604962e+00 1.055054161482e+00 1.041696013173e+00 1.029742467398e+00 1.019317022014e+00 1.010589125936e+00 1.003685765133e+00 9.987620164770e-01 9.959357390729e-01 9.953080241506e-01 9.969605623078e-01 1.000914031204e+00 1.007175304562e+00 1.015664087580e+00 1.026287228440e+00 1.038871785210e+00 1.053210565394e+00 1.069061707801e+00 1.086128594780e+00 1.104123782542e+00 1.122713872136e+00 1.141591398778e+00 1.160433776417e+00 1.178943519304e+00 1.196845738826e+00 1.213881053915e+00 1.229841205012e+00 1.244520153171e+00 1.257774662841e+00 1.269463377520e+00 1.277017381272e+00 1.282622898480e+00 1.286681980405e+00 1.289731014616e+00 1.292264481800e+00 1.294550538405e+00 1.296573546584e+00 1.298026511150e+00 1.298383667196e+00 1.297086618799e+00 1.293707986196e+00 1.288069442301e+00 1.280308492215e+00 1.270853072224e+00 1.260278973188e+00 1.249162773421e+00 1.237935495460e+00 1.226751961805e+00 1.215480109985e+00 1.203789600272e+00 1.191297959831e+00 1.177729306240e+00 1.163072444171e+00 1.147638873121e+00 1.132011973587e+00 1.116939804427e+00 1.103150236802e+00 1.091139989819e+00 1.081060019986e+00 1.072700077634e+00 1.065543509524e+00 1.058908474023e+00 1.052090050848e+00 1.044181126178e+00 1.033116701500e+00 1.005222917250e+00 9.737661446150e-01 9.221359173844e-01 8.619095346866e-01 8.133285903004e-01 7.961119872304e-01 8.158616178660e-01 8.592089264258e-01 9.033547126211e-01 9.283203984683e-01 9.232218282488e-01 8.880561565144e-01 8.339013871898e-01 7.813284861875e-01 7.541435560526e-01 7.659294434448e-01 8.091391921509e-01 8.606256949317e-01 8.959574472127e-01 8.984384289993e-01 8.620998175117e-01 7.929349657782e-01 7.102292086340e-01 6.466533692259e-01 6.371993326693e-01 6.909277859154e-01 7.811457097429e-01 8.709041236233e-01 9.323586633960e-01 9.499764640443e-01 9.195800999360e-01 8.477677974330e-01 7.525166457064e-01 6.640113382832e-01 6.196996873682e-01 6.415105531198e-01 7.137149864261e-01 8.002469697271e-01 8.712037048464e-01 9.101013140402e-01 9.124250639514e-01 8.837567498760e-01 8.381356481900e-01 7.953220699559e-01 7.746567653645e-01 7.855429119475e-01 8.220430329770e-01 8.679508836068e-01 9.066021070480e-01 9.269273747785e-01 9.252707058327e-01 9.050599516034e-01 8.754848752401e-01 8.491023354241e-01 8.377686260569e-01 8.478051903546e-01 8.771558688133e-01 9.171469539430e-01 9.568635300419e-01 9.869117553091e-01 1.001231053501e+00 9.975568426435e-01 9.773541457101e-01 9.454777715897e-01 9.095926284838e-01 8.788639114413e-01 8.615873753371e-01 8.620374391631e-01 8.783514148529e-01 9.032224250996e-01 9.269385714903e-01 9.408017741124e-01 9.394806914908e-01 9.222766006838e-01 8.933327872892e-01 8.608335871885e-01 8.346171002331e-01 8.221895345222e-01 8.247922598474e-01 8.364103957646e-01 8.468418785616e-01 8.463123868870e-01 8.291726912891e-01 7.958250930003e-01 7.532684711394e-01 7.139264924623e-01 6.916188545410e-01 6.944682953708e-01 7.192648171410e-01 7.533955860590e-01 7.820041928359e-01 7.939143598208e-01 7.841365820786e-01 7.543929263618e-01 7.125799550081e-01 6.711814275591e-01 6.437447273682e-01 6.391405467666e-01 6.569772641358e-01 6.888394761677e-01 7.241649009901e-01 7.549417832896e-01 7.771400144635e-01 7.899000173888e-01 7.939870720258e-01 7.904793314434e-01 7.803392630036e-01 7.651113400489e-01 7.482054036403e-01 7.358915369797e-01 7.363752120650e-01 7.562359710307e-01 7.957826551651e-01 8.473684707558e-01 8.981484213872e-01 9.346940796534e-01 9.469578182748e-01 9.309361968573e-01 8.906331922025e-01 8.391881767202e-01 7.977827678302e-01 7.885958059314e-01 8.211267619738e-01 8.842074998593e-01 9.539337668384e-01 1.006777166824e+00 1.026827623125e+00 1.008346759673e+00 9.566797299580e-01 8.886745955015e-01 8.309849691742e-01 8.112964330719e-01 8.441218366454e-01 9.204040336977e-01
 6.358287169868e-01 6.346502297648e-01 6.334714187442e-01 6.324141067791e-01 6.314865975777e-01 6.306116022701e-01 6.297171869773e-01 6.287639635459e-01 6.277169890765e-01 6.265695360407e-01 6.253904351340e-01 6.242867694602e-01 6.232955337515e-01 6.223542837424e-01 6.213928553524e-01 6.203993444930e-01 6.193805182372e-01 6.183113053214e-01 6.171728687226e-01 6.160127159406e-01 6.149153396781e-01 6.139075536042e-01 6.129525647279e-01 6.120119852534e-01 6.110778996482e-01 6.101297932406e-01 6.091142616429e-01 6.080122758293e-01 6.068765003185e-01 6.058078742734e-01 6.048744151213e-01 6.040654714596e-01 6.033039167937e-01 6.024796756418e-01 6.015079119239e-01 6.003980355908e-01 5.992577660408e-01 5.982017800999e-01 5.972523358099e-01 5.963540889237e-01 5.954628949145e-01 5.945846385594e-01 5.937177641839e-01 5.928142738630e-01 5.918076308358e-01 5.906993495434e-01 5.895821666541e-01 5.885811132034e-01 5.877741042006e-01 5.871180382442e-01 5.864688208467e-01 5.856741818296e-01 5.846893424893e-01 5.836044761176e-01 5.825548506309e-01 5.816093369282e-01 5.807547577022e-01 5.799608679226e-01 5.792161234307e-01 5.784948839710e-01 5.777305189956e-01 5.768463830428e-01 5.758166402659e-01 5.747178139914e-01 5.737058784174e-01 5.729201828675e-01 5.723733624782e-01 5.719010691364e-01 5.712690453077e-01 5.703644884243e-01 5.692732253038e-01 5.681943311300e-01 5.672878998313e-01 5.665844035311e-01 5.659881117557e-01 5.653545791566e-01 5.645895748892e-01 5.637058646568e-01 5.627721766553e-01 5.618351445162e-01 5.609058814779e-01 5.599967657939e-01 5.591491723014e-01 5.583846460387e-01 5.576768041333e-01 5.569520159301e-01 5.561239794350e-01 5.551464007236e-01 5.540650790069e-01 5.530142161831e-01 5.521119143958e-01 5.513685097888e-01 5.506813427195e-01 5.499259680496e-01 5.490373389435e-01 5.480457117188e-01 5.470430598239e-01 5.461171967306e-01 5.452847316513e-01 5.444906130596e-01 5.436857006877e-01 5.428789805119e-01 5.421085649911e-01 5.413908959786e-01 5.406912975681e-01 5.399528149905e-01 5.391323219617e-01 5.382519510160e-01 5.374057140736e-01 5.366914461617e-01 5.361254657351e-01 5.356186102882e-01 5.350375743498e-01 5.342936072735e-01 5.333896921230e-01 5.324207371104e-01 5.315189255681e-01 5.307688728195e-01 5.301496582598e-01 5.295718895463e-01 5.289327548460e-01 5.281693437576e-01 5.272729642083e-01 5.262982526888e-01 5.253452216562e-01 5.245088088322e-01 5.238395998662e-01 5.233161544515e-01 5.228476413912e-01 5.223014978363e-01 5.215836338694e-01 5.207144366914e-01 5.198243439512e-01 5.190702439949e-01 5.185317083016e-01 5.181669840649e-01 5.178192557803e-01 5.173233902798e-01 5.166164991647e-01 5.157766980488e-01 5.149493654438e-01 5.142416990267e-01 5.136734457089e-01 5.131749783902e-01 5.126468130870e-01 5.120275323706e-01 5.113283360787e-01 5.105991022325e-01 5.098804192392e-01 5.091949139460e-01 5.085554318794e-01 5.079577162337e-01 5.073878527671e-01 5.068323303468e-01 5.062691212045e-01 5.056768525916e-01 5.050500376336e-01 5.044127647881e-01 5.037896446200e-01 5.031932926227e-01 5.026265807475e-01 5.020863690977e-01 5.015581066570e-01 5.010232117212e-01 5.004724803732e-01 4.999036186940e-01 4.993190592899e-01 4.987391242500e-01 4.981902973224e-01 4.976740399487e-01 4.971710987695e-01 4.966597924905e-01 4.961302128399e-01 4.955816821707e-01 4.950320333209e-01 4.944941257625e-01 4.939651355555e-01 4.934351704327e-01 4.929066845713e-01 4.923890439129e-01 4.918866009782e-01 4.913966366312e-01 4.909090912493e-01 4.904157031187e-01 4.899162660433e-01 4.894204933608e-01 4.889377269443e-01 4.884624802772e-01 4.879881881111e-01 4.875123681177e-01 4.870372757359e-01 4.865644626023e-01 4.860979284240e-01 4.856372387863e-01 4.851770997176e-01 4.847138332724e-01 4.842522598419e-01 4.837966830897e-01 4.833453420163e-01 4.829038087057e-01 4.824702745580e-01 4.820377370199e-01 4.816027741115e-01 4.811703709785e-01 4.807435427507e-01 4.803256211139e-01 4.799130490619e-01 4.795015312804e-01 4.790858656942e-01 4.786709082558e-01 4.782621875966e-01 4.778607814635e-01 4.774587028035e-01 4.770519768321e-01 4.766418183982e-01 4.762386607827e-01 4.758492905443e-01 4.754687781255e-01 4.750899549325e-01 4.747042906645e-01 4.743223317473e-01 4.739481032228e-01 4.735863235141e-01 4.732267030755e-01 4.728629527497e-01 4.724929336941e-01 4.721230294955e-01 4.717609288539e-01 4.714048955407e-01 4.710491335573e-01 4.706915882356e-01 4.703353982123e-01 4.699839608528e-01 4.696407852565e-01 4.692996110091e-01 4.689581896986e-01 4.686181543628e-01 4.682812854670e-01 4.679487133970e-01 4.676172529355e-01 4.672860068086e-01 4.669542880852e-01 4.666247532291e-01 4.662993266383e-01 4.659776120191e-01 4.656573027311e-01 4.653369788985e-01 4.650202924688e-01 4.647062628556e-01 4.643933393827e-01 4.640824342890e-01 4.637733452312e-01 4.634656006781e-01 4.631596268288e-01 4.628561052174e-01 4.625519136534e-01 4.622500213942e-01 4.619509380442e-01 4.616549124588e-01 4.613593525655e-01 4.610649432431e-01 4.607721564351e-01 4.604800347579e-01 4.601898132912e-01 4.599020782800e-01 4.596139643365e-01 4.593275966243e-01 4.590422976275e-01 4.587582543228e-01 4.584750083617e-01 4.581941019129e-01 4.579140730267e-01 4.576342130102e-01 4.573555156459e-01 4.570782064894e-01 4.568012282027e-01 4.565255282248e-01 4.562522614229e-01 4.559791723135e-01 4.557070842524e-01 4.554354155200e-01 4.551647910821e-01 4.548954561046e-01 4.546266785170e-01 4.543582337763e-01 4.540884926035e-01 4.538202890017e-01 4.535535703848e-01 4.532870556235e-01 4.530218309551e-01 4.527559030156e-01 4.524902529027e-01 4.522248216585e-01 4.519607128464e-01 4.516971273625e-01 4.514340421487e-01 4.511715228446e-01 4.509091475998e-01 4.506462803696e-01 4.503852780194e-01 4.501232658369e-01 4.498616002322e-01 4.496014024729e-01 4.493411046684e-01 4.490801168639e-01 4.488192656869e-01 4.485591147807e-01 4.482973050820e-01 4.480375742957e-01 4.477781557226e-01 4.475178205998e-01 4.472572569866e-01 4.469956620623e-01 4.467344617263e-01 4.464729157014e-01 4.462111834921e-01 4.459506747942e-01 4.456878448874e-01 4.454253941521e-01 4.451634758860e-01 4.449007534657e-01 4.446392670915e-01 4.443765545013e-01 4.441127269982e-01 4.438474570434e-01 4.435831830493e-01 4.433174150407e-01 4.430536512286e-01 4.427906631694e-01 4.425271275340e-01 4.422620104207e-01 4.419955394544e-01 4.417277333885e-01 4.414596705247e-01 4.411913559289e-01 4.409237425208e-01 4.406561704861e-01 4.403881157551e-01 4.401195944474e-01 4.398492735185e-01 4.395773546514e-01 4.393048046538e-01 4.390322364778e-01 4.387581084269e-01 4.384852984779e-01 4.382118795287e-01 4.379383867181e-01 4.376651905606e-01 4.373893699388e-01 4.371122611668e-01 4.368342526736e-01 4.365549079351e-01 4.362770502338e-01 4.359993757822e-01 4.357217800974e-01 4.354440917478e-01 4.351653854489e-01 4.348838438941e-01 4.346015322805e-01 4.343184630054e-01 4.340357693872e-01 4.337533466589e-01 4.334731268062e-01 4.331901867769e-01 4.329066580673e-01 4.326203445398e-01 4.323341641931e-01 4.320475515657e-01 4.317604065188e-01 4.314745853591e-01 4.311891793324e-01 4.309016702428e-01 4.306130287741e-01 4.303239158931e-01 4.300344374438e-01 4.297451720918e-01 4.294552988207e-01 4.291659063449e-01 4.288758445914e-01 4.285855525374e-01 4.282962076668e-01 4.280059808446e-01 4.277166333632e-01 4.274262303892e-01 4.271355473110e-01 4.268459776440e-01 4.265573264615e-01 4.262687191879e-01 4.259818889203e-01 4.256934011596e-01 4.254036160339e-01 4.251131229902e-01 4.248240023149e-01 4.245361262403e-01 4.242512464558e-01 4.239656680300e-01 4.236782306666e-01 4.233895819149e-01 4.231012905836e-01 4.228141369524e-01 4.225312141135e-01 4.222492564707e-01 4.219672519567e-01 4.216860817430e-01 4.214033194889e-01 4.211220611886e-01 4.208453324568e-01 4.205701510221e-01 4.202972824442e-01 4.200258479067e-01 4.197543431202e-01 4.194839440653e-01 4.192165480748e-01 4.189520660843e-01 4.186898913743e-01 4.184295869453e-01 4.181709274931e-01 4.179127377154e-01 4.176571777462e-01 4.174047117546e-01 4.171558335851e-01 4.169084034439e-01 4.166620168029e-01 4.164185195052e-01 4.161770922018e-01 4.159387015497e-01 4.157064365806e-01 4.154762059562e-01 4.152484142437e-01 4.150242398590e-01 4.148023374211e-01 4.145854377036e-01 4.143746676997e-01 4.141679836753e-01 4.139645763894e-01 4.137653056305e-01 4.135680864380e-01 4.133779207046e-01 4.131906167693e-01 4.130094265742e-01 4.128336369158e-01 4.126617330998e-01 4.124941838025e-01 4.123314523545e-01 4.121733646097e-01 4.120217939374e-01 4.118757787683e-01 4.117367689037e-01 4.116024531424e-01 4.114738518635e-01 4.113506018155e-01 4.112346653394e-01 4.111242720444e-01 4.110222716222e-01 4.109259642098e-01 4.108373595410e-01 4.107536977134e-01 4.106777875773e-01 4.106078667907e-01 4.105475077425e-01 4.104961351435e-01 4.104524796100e-01 4.104156923805e-01 4.103873470873e-01 4.103677936004e-01 4.103558561130e-01 4.103551505806e-01 4.103632516831e-01 4.103797319335e-01 4.104046260354e-01 4.104387473368e-01 4.104823667841e-01 4.105367514407e-01 4.106014757794e-01 4.106754192625e-01 4.107583012935e-01 4.108510379669e-01 4.109547285435e-01 4.110690916307e-01 4.111949728562e-01 4.113322927040e-01 4.114804283777e-01 4.116388770629e-01 4.118101217235e-01 4.119937653295e-01 4.121878791184e-01 4.123958842312e-01 4.126149012716e-01 4.128455525165e-01 4.130907460470e-01 4.133474917506e-01 4.136175311293e-01 4.139012802536e-01 4.141966757832e-01 4.145051784779e-01 4.148284567285e-01 4.151651936533e-01 4.155151903023e-01 4.158801961403e-01 4.162573706944e-01 4.166521571417e-01 4.170597936367e-01 4.174820572128e-01 4.179207380409e-01 4.183702267245e-01 4.188385023090e-01 4.193206915524e-01 4.198172279394e-01 4.203318658523e-01 4.208605376797e-01 4.214037542716e-01 4.219636253432e-01 4.225401608247e-01 4.231323725112e-01 4.237418701875e-01 4.243660240079e-01 4.250086541024e-01 4.256665525575e-01 4.263400886485e-01 4.270345403666e-01 4.277440317108e-01 4.284698646298e-01 4.292141276258e-01 4.299743285152e-01 4.307538715781e-01 4.315489682380e-01 4.323614715683e-01 4.331938700496e-01 4.340407509019e-01 4.349065045846e-01 4.357923142494e-01 4.366938402221e-01 4.376149163277e-01 4.385538569283e-01 4.395096543285e-01 4.404853468450e-01 4.414789865854e-01 4.424900445575e-01 4.435218422367e-01 4.445697641483e-01 4.456378173138e-01 4.467230989151e-01 4.478272974344e-01 4.489509588069e-01 4.500924060386e-01 4.512513275078e-01 4.524315889215e-01 4.536281716211e-01 4.548454765161e-01 4.560814268503e-01 4.573342090276e-01 4.586083180120e-01 4.598991368446e-01 4.612089662585e-01 4.625389951851e-01 4.638869636226e-01 4.652539448640e-01 4.666391306338e-01 4.680423588657e-01 4.694653302426e-01 4.709062820931e-01 4.723653190649e-01 4.738441404700e-01 4.753401147170e-01 4.768550328646e-01 4.783894944080e-01 4.799404685380e-01 4.815120817770e-01 4.831004432620e-01 4.847071784041e-01 4.863332241771e-01 4.879755322492e-01 4.896371238496e-01 4.913164321844e-01 4.930124087479e-01 4.947279340275e-01 4.964583800293e-01 4.982083163555e-01 4.999759593708e-01 5.017596057882e-01 5.035615127838e-01 5.053812413379e-01 5.072169682236e-01 5.090701025795e-01 5.109403780393e-01 5.128270512506e-01 5.147310180790e-01 5.166501154930e-01 5.185885068858e-01 5.205408170979e-01 5.225099417640e-01 5.244954200438e-01 5.264956729329e-01 5.285130229166e-01 5.305446312353e-01 5.325919531413e-01 5.346556045656e-01 5.367334428347e-01 5.388275862960e-01 5.409354534492e-01 5.430592441071e-01 5.451974289203e-01 5.473504715318e-01 5.495165727491e-01 5.516988004962e-01 5.538933954490e-01 5.561026444046e-01 5.583255291400e-01 5.605617980184e-01 5.628119796350e-01 5.650745388723e-01 5.673508795772e-01 5.696404423010e-01 5.719406334902e-01 5.742559769793e-01 5.765822708152e-01 5.789217564467e-01 5.812729278288e-01 5.836343084805e-01 5.860106119268e-01 5.883970840367e-01 5.907939932947e-01 5.932033806530e-01 5.956227939284e-01 5.980541475342e-01 6.004947460351e-01 6.029464832539e-01 6.054088013981e-01 6.078804349180e-01 6.103628960014e-01 6.128549169086e-01 6.153545483397e-01 6.178661644700e-01 6.203858841974e-01 6.229138521587e-01 6.254518680949e-01 6.279970591096e-01 6.305516024470e-01 6.331148658283e-01 6.356851433952e-01 6.382648990333e-01 6.408496644238e-01 6.434444090463e-01 6.460450826473e-01 6.486517780511e-01 6.512683996575e-01 6.538887768572e-01 6.565172014354e-01 6.591514196643e-01 6.617915354298e-01 6.644376706308e-01 6.670893627736e-01 6.697473823283e-01 6.724105544186e-01 6.750788566538e-01 6.777526912280e-01 6.804293880886e-01 6.831125137613e-01 6.857997287137e-01 6.884899493414e-01 6.911860801046e-01 6.938852471592e-01 6.965874621564e-01 6.992937787440e-01 7.020018348326e-01 7.047152671999e-01 7.074300951699e-01 7.101492568981e-01 7.128700304632e-01 7.155929276266e-01 7.183182957156e-01 7.210446092302e-01 7.237736546159e-01 7.265042265544e-01 7.292356341074e-01 7.319689234657e-01 7.347033658879e-01 7.374385272164e-01 7.401748396754e-01 7.429093126007e-01 7.456463972300e-01 7.483825513166e-01 7.511187712727e-01 7.538554037231e-01 7.565904635462e-01 7.593257494427e-01 7.620597754477e-01 7.647935091608e-01 7.675258168439e-01 7.702561300848e-01 7.729848480019e-01 7.757134988116e-01 7.784386059008e-01 7.811630878502e-01 7.838840743411e-01 7.866033747051e-01 7.893195919399e-01 7.920341752869e-01 7.947453149703e-01 7.974523417774e-01 8.001580420803e-01 8.028582477261e-01 8.055556886624e-01 8.082508243721e-01 8.109390650446e-01 8.136261521161e-01 8.163061079000e-01 8.189838633045e-01 8.216555311157e-01 8.243226378628e-01 8.269868320697e-01 8.296435076585e-01 8.322955436186e-01 8.349423131998e-01 8.375839435212e-01 8.402187484237e-01 8.428473825420e-01 8.454721825775e-01 8.480883711997e-01 8.506992237684e-01 8.533032102256e-01 8.558999861276e-01 8.584908817451e-01 8.610735584665e-01 8.636501146092e-01 8.662189240173e-01 8.687786224459e-01 8.713330706034e-01 8.738773442099e-01 8.764147657951e-01 8.789440533348e-01 8.814645335600e-01 8.839774578573e-01 8.864807327201e-01 8.889768480344e-01 8.914625360067e-01 8.939386262640e-01 8.964070738388e-01 8.988640581091e-01 9.013131627635e-01 9.037514940386e-01 9.061806609410e-01 9.085994017887e-01 9.110074389452e-01 9.134068041621e-01 9.157927378062e-01 9.181708307384e-01 9.205366543806e-01 9.228920102580e-01 9.252364799320e-01 9.275694634084e-01 9.298912893729e-01 9.322002552521e-01 9.344985521864e-01 9.367857571643e-01 9.390585108200e-01 9.413220493791e-01 9.435701791765e-01 9.458073596700e-01 9.480308800399e-01 9.502419422202e-01 9.524406650502e-01 9.546240735358e-01 9.567969430919e-01 9.589536197502e-01 9.610981693448e-01 9.632285837040e-01 9.653441344490e-01 9.674473615768e-01 9.695339261592e-01 9.716078983752e-01 9.736661281694e-01 9.757093277591e-01 9.777377707796e-01 9.797501100608e-01 9.817479919608e-01 9.837273335492e-01 9.856939339883e-01 9.876423458358e-01 9.895744810372e-01 9.914915627568e-01 9.933894747086e-01 9.952731272539e-01 9.971378132984e-01 9.989865427541e-01 1.000817888655e+00 1.002629442948e+00 1.004425890451e+00 1.006201271787e+00 1.007960249258e+00 1.009698778084e+00 1.011419541707e+00 1.013120757516e+00 1.014801622884e+00 1.016464157720e+00 1.018104553425e+00 1.019727074934e+00 1.021326236831e+00 1.022907029803e+00 1.024467133450e+00 1.026003892015e+00 1.027521768417e+00 1.029016212839e+00 1.030489547782e+00 1.031940219733e+00 1.033368595263e+00 1.034774139608e+00 1.036154380194e+00 1.037514021731e+00 1.038848366908e+00 1.040158091176e+00 1.041444765381e+00 1.042704837081e+00 1.043941222314e+00 1.045150473213e+00 1.046335691002e+00 1.047494055604e+00 1.048627156489e+00 1.049732822400e+00 1.050811546117e+00 1.051863453710e+00 1.052886668183e+00 1.053883209955e+00 1.054850921645e+00 1.055790258887e+00 1.056700146619e+00 1.057580349660e+00 1.058431327297e+00 1.059250830450e+00 1.060040650495e+00 1.060798611825e+00 1.061526187151e+00 1.062222008311e+00 1.062884886299e+00 1.063517503612e+00 1.064115800472e+00 1.064682373731e+00 1.065214624629e+00 1.065712637196e+00 1.066177136023e+00 1.066606881569e+00 1.067002635835e+00 1.067361311892e+00 1.067685683075e+00 1.067973769118e+00 1.068224061483e+00 1.068438751798e+00 1.068615125484e+00 1.068755952626e+00 1.068854885689e+00 1.068919326883e+00 1.068943674659e+00 1.068929097505e+00 1.068875687579e+00 1.068781177071e+00 1.068649199670e+00 1.068474795581e+00 1.068262393839e+00 1.068006554420e+00 1.067710565649e+00 1.067373873881e+00 1.066993156913e+00 1.066574355235e+00 1.066107589343e+00 1.065603043096e+00 1.065051800874e+00 1.064460153904e+00 1.063824577375e+00 1.063144397038e+00 1.062424028304e+00 1.061655456082e+00 1.060847430735e+00 1.059991410902e+00 1.059095896883e+00 1.058153444007e+00 1.057167328686e+00 1.056139599219e+00 1.055062051382e+00 1.053947201259e+00 1.052781727882e+00 1.051578544612e+00 1.050326026769e+00 1.049032818990e+00 1.047695456785e+00 1.046312337710e+00 1.044891109631e+00 1.043421021629e+00 1.041916314164e+00 1.040360797380e+00 1.038771016621e+00 1.037137024754e+00 1.035462562933e+00 1.033749903474e+00 1.031992406943e+00 1.030205158485e+00 1.028368926547e+00 1.026503904156e+00 1.024596934647e+00 1.022654753148e+00 1.020679901744e+00 1.018666236413e+00 1.016625493604e+00 1.014544885534e+00 1.012441409524e+00 1.010300444632e+00 1.008137602878e+00 1.005944876736e+00 1.003725699140e+00 1.001484809440e+00 9.992164151076e-01 9.969337668247e-01 9.946219165055e-01 9.923017658853e-01 9.899583494361e-01 9.876042938493e-01 9.852361600981e-01 9.828555799621e-01 9.804716640818e-01 9.780728365495e-01 9.756799275591e-01 9.732770466612e-01 9.708806587149e-01 9.684852483847e-01 9.660930850950e-01 9.637151656773e-01 9.613403913064e-01 9.589866680095e-01 9.566419367200e-01 9.543239602759e-01 9.520237930283e-01 9.497493229471e-01 9.475049925579e-01 9.452865972333e-01 9.431108284071e-01 9.409626428266e-01 9.388652257632e-01 9.368051912985e-01 9.347967214219e-01 9.328389285064e-01 9.309307436307e-01 9.290882009367e-01 9.272988110673e-01 9.255834331817e-01 9.239292161050e-01 9.223516876120e-01 9.208484369863e-01 9.194199718092e-01 9.180805868881e-01 9.168176606112e-01 9.156550414758e-01 9.145740351570e-01 9.135949030396e-01 9.127120407505e-01 9.119291191964e-01 9.112578482448e-01 9.106832689788e-01 9.102329369143e-01 9.098823163071e-01 9.096592302366e-01 9.095463161342e-01 9.095571063864e-01 9.096931983486e-01 9.099464140266e-01 9.103372955092e-01 9.108446125663e-01 9.114934480971e-01 9.122621823070e-01 9.131699742011e-01 9.142077231562e-01 9.153764673584e-01 9.166863511880e-01 9.181196454937e-01 9.197007418663e-01 9.214008185389e-01 9.232478318589e-01 9.252180853764e-01 9.273237966524e-01 9.295623050736e-01 9.319239523286e-01 9.344232945006e-01 9.370351527472e-01 9.397847452171e-01 9.426432174246e-01 9.456287209492e-01 9.487268911302e-01 9.519357746975e-01 9.552623039689e-01 9.586844244781e-01 9.622226890591e-01 9.658473516180e-01 9.695780674667e-01 9.733933509658e-01 9.772989963983e-01 9.812905733551e-01 9.853519765190e-01 9.895006725722e-01 9.937034376561e-01 9.979842675609e-01 1.002315207225e+00 1.006705126969e+00 1.011146010276e+00 1.015623805334e+00 1.020153747032e+00 1.024701762162e+00 1.029294173355e+00 1.033897579862e+00 1.038527858051e+00 1.043167743065e+00 1.047814103971e+00 1.052470369004e+00 1.057111312923e+00 1.061759809532e+00 1.066380694460e+00 1.070996704015e+00 1.075582847330e+00 1.080141513411e+00 1.084673680760e+00 1.089159416637e+00 1.093616237375e+00 1.098011512575e+00 1.102371714124e+00 1.106667401802e+00 1.110908398878e+00 1.115088564796e+00 1.119197041161e+00 1.123243193312e+00 1.127207633013e+00 1.131107118198e+00 1.134916790562e+00 1.138652653565e+00 1.142301070182e+00 1.145859980081e+00 1.149336025167e+00 1.152712557121e+00 1.156007304451e+00 1.159198206543e+00 1.162302022980e+00 1.165305465745e+00 1.168209732022e+00 1.171024475231e+00 1.173732443399e+00 1.176352984458e+00 1.178867436416e+00 1.181293175923e+00 1.183619589352e+00 1.185853039652e+00 1.187995075199e+00 1.190042225655e+00 1.192007652974e+00 1.193878168110e+00 1.195673737586e+00 1.197381392449e+00 1.199015389893e+00 1.200573029767e+00 1.202060836204e+00 1.203481555510e+00 1.204839894414e+00 1.206141582413e+00 1.207386751104e+00 1.208587264180e+00 1.209741360854e+00 1.210859766527e+00 1.211942712408e+00 1.213001383428e+00 1.214038810415e+00 1.215059660016e+00 1.216074282057e+00 1.217082990551e+00 1.218098594206e+00 1.219121555245e+00 1.220164360288e+00 1.221228155516e+00 1.222320726803e+00 1.223452800813e+00 1.224622903063e+00 1.225847259446e+00 1.227122457656e+00 1.228463599574e+00 1.229869027013e+00 1.231349092301e+00 1.232910791903e+00 1.234551915494e+00 1.236290593053e+00 1.238116533505e+00 1.240050094986e+00 1.242082745140e+00 1.244226186777e+00 1.246480807306e+00 1.248850482648e+00 1.251341876007e+00 1.253948444139e+00 1.256685063930e+00 1.259539019552e+00 1.262523669646e+00 1.265632366740e+00 1.268866838671e+00 1.272230375966e+00 1.275713074775e+00 1.279324618780e+00 1.283052883048e+00 1.286903186162e+00 1.290866580755e+00 1.294940781219e+00 1.299127378429e+00 1.303408874952e+00 1.307797150454e+00 1.312265865819e+00 1.316827617496e+00 1.321463220024e+00 1.326168219769e+00 1.330942097735e+00 1.335760028855e+00 1.340633481846e+00 1.345531298517e+00 1.350463180666e+00 1.355406387565e+00 1.360352554155e+00 1.365299280877e+00 1.370216350688e+00 1.375117611900e+00 1.379965843887e+00 1.384766872672e+00 1.389500833523e+00 1.394151990783e+00 1.398719506102e+00 1.403172410442e+00 1.407517788446e+00 1.411723147727e+00 1.415790214094e+00 1.419700189086e+00 1.423435280829e+00 1.426991682265e+00 1.430346646865e+00 1.433497000184e+00 1.436422673454e+00 1.439114845364e+00 1.441562429295e+00 1.443751948674e+00 1.445674293851e+00 1.447316953707e+00 1.448669823775e+00 1.449726092132e+00 1.450474532555e+00 1.450908141117e+00 1.451019371952e+00 1.450801848532e+00 1.450253134979e+00 1.449363037279e+00 1.448132963141e+00 1.446559123872e+00 1.444638742272e+00 1.442376290549e+00 1.439765693111e+00 1.436822130069e+00 1.433536207875e+00 1.429925551355e+00 1.425990186725e+00 1.421739696157e+00 1.417190666257e+00 1.412345981803e+00 1.407230979235e+00 1.401850661434e+00 1.396229677930e+00 1.390383054293e+00 1.384333021657e+00 1.378101316133e+00 1.371711915463e+00 1.365192278121e+00 1.358565449267e+00 1.351864534764e+00 1.345109659083e+00 1.338343043675e+00 1.331586751415e+00 1.324877273962e+00 1.318246665532e+00 1.311723584113e+00 1.305345307146e+00 1.299137799815e+00 1.293137970949e+00 1.287371766356e+00 1.281869714437e+00 1.276659077766e+00 1.271765050848e+00 1.267209327491e+00 1.263011532368e+00 1.259191741243e+00 1.255759876693e+00 1.252730232250e+00 1.250106947182e+00 1.247895884771e+00 1.246094773729e+00 1.244698730621e+00 1.243702211949e+00 1.243088739223e+00 1.242847673815e+00 1.242955663106e+00 1.243392594588e+00 1.244131080884e+00 1.245146945053e+00 1.246404023482e+00 1.247878011840e+00 1.249529413963e+00 1.251324065684e+00 1.253235412394e+00 1.255215359417e+00 1.257243159140e+00 1.259276122687e+00 1.261290265178e+00 1.263251821865e+00 1.265133656932e+00 1.266915301183e+00 1.268568239476e+00 1.270086500139e+00 1.271442639864e+00 1.272639312368e+00 1.273663172037e+00 1.274518130158e+00 1.275205296081e+00 1.275735882367e+00 1.276125971663e+00 1.276386085859e+00 1.276550737097e+00 1.276637005017e+00 1.276688221175e+00 1.276731937841e+00 1.276812883718e+00 1.276975347743e+00 1.277261384064e+00 1.277727539600e+00 1.278410948403e+00 1.279377110974e+00 1.280664338624e+00 1.282328333676e+00 1.284415263512e+00 1.286969340074e+00 1.290036051635e+00 1.293642873397e+00 1.297833377520e+00 1.302618762701e+00 1.308029900667e+00 1.314067144660e+00 1.320735857859e+00 1.328032419496e+00 1.335934233800e+00 1.344425358894e+00 1.353464068782e+00 1.363017064008e+00 1.373026919376e+00 1.383438021471e+00 1.394187265310e+00 1.405195671662e+00 1.416392263978e+00 1.427686635648e+00 1.438993532664e+00 1.450219091534e+00 1.461269850999e+00 1.472046336007e+00 1.482452689707e+00 1.492386967630e+00 1.501755181252e+00 1.510454757501e+00 1.518396275029e+00 1.525488097064e+00 1.531637349948e+00 1.536768938189e+00 1.540797618327e+00 1.543659370838e+00 1.545282483653e+00 1.545618309753e+00 1.544613671202e+00 1.542225989876e+00 1.538436929486e+00 1.533209736958e+00 1.526554860443e+00 1.518455863837e+00 1.508935158898e+00 1.498020661333e+00 1.485731882954e+00 1.472141367119e+00 1.457281796807e+00 1.441242968066e+00 1.424098602500e+00 1.405930024508e+00 1.386863611504e+00 1.366974261713e+00 1.346409948939e+00 1.325272921713e+00 1.303698217992e+00 1.281825422795e+00 1.259769203177e+00 1.237694037111e+00 1.215708090172e+00 1.193969097931e+00 1.172602350736e+00 1.151734101011e+00 1.131518353246e+00 1.112053685152e+00 1.093498999111e+00 1.075961889065e+00 1.059580330774e+00 1.044488286303e+00 1.030805781626e+00 1.018685646639e+00 1.008240133155e+00 9.996229769677e-01 9.929462375565e-01 9.883381036625e-01 9.859023797963e-01 9.857130185546e-01 9.878379293727e-01 9.922786637441e-01 9.990335614224e-01 1.008015338310e+00 1.019123184368e+00 1.032190473936e+00 1.047004454891e+00 1.063330381705e+00 1.080870420651e+00 1.099334441598e+00 1.118386694492e+00 1.137708445509e+00 1.156966929947e+00 1.175844876309e+00 1.194052640489e+00 1.211305871760e+00 1.227375368941e+00 1.242036628539e+00 1.255125393291e+00 1.266489843096e+00 1.273668240975e+00 1.278794193986e+00 1.282266142933e+00 1.284624597787e+00 1.286366745511e+00 1.287776017216e+00 1.288850353035e+00 1.289301666589e+00 1.288625367914e+00 1.286278961556e+00 1.281850507006e+00 1.275173184111e+00 1.266393292030e+00 1.255945559019e+00 1.244419637334e+00 1.232395954467e+00 1.220319554998e+00 1.208355363388e+00 1.196378377389e+00 1.184068850405e+00 1.171050741848e+00 1.157049558210e+00 1.142058905290e+00 1.126391273999e+00 1.110631079652e+00 1.095521047229e+00 1.081783311068e+00 1.069902579328e+00 1.060013594457e+00 1.051894538573e+00 1.045024950193e+00 1.038765682203e+00 1.032606027637e+00 1.026350185632e+00 1.019503531421e+00 9.683995845768e-01 9.422428235127e-01 8.902742958623e-01 8.330055890608e-01 7.932851618029e-01 7.882608460852e-01 8.177840432035e-01 8.643278327134e-01 9.049055098735e-01 9.218288066383e-01 9.072762437363e-01 8.644323190905e-01 8.074432277992e-01 7.590473987364e-01 7.422482146465e-01 7.654719603575e-01 8.152016148339e-01 8.660884527810e-01 8.949726418972e-01 8.878443924096e-01 8.418626928270e-01 7.665229903724e-01 6.851043407770e-01 6.332695587933e-01 6.425050005535e-01 7.110880980975e-01 8.059930530672e-01 8.913464413058e-01 9.425058050811e-01 9.469992552109e-01 9.034894235050e-01 8.214850370936e-01 7.222909420560e-01 6.395414204781e-01 6.106519714667e-01 6.490253247872e-01 7.295843303893e-01 8.151006872145e-01 8.787608935927e-01 9.075328388246e-01 9.000398299970e-01 8.647287479193e-01 8.180151690276e-01 7.805650931239e-01 7.695682076014e-01 7.892654148914e-01 8.289687632167e-01 8.710955191636e-01 9.005198547125e-01 9.090664054919e-01 8.964368906855e-01 8.694196362728e-01 8.399288366559e-01 8.213962048241e-01 8.233598180873e-01 8.469670294307e-01 8.849428218417e-01 9.260702523816e-01 9.599283953158e-01 9.795373630166e-01 9.820367477062e-01 9.683887509625e-01 9.427564431897e-01 9.116354801478e-01 8.827353153106e-01 8.632722473064e-01 8.578884900443e-01 8.668920938145e-01 8.860610425808e-01 9.082363884542e-01 9.257314375758e-01 9.325391844420e-01 9.257878673078e-01 9.065514896668e-01 8.798024379601e-01 8.533468869573e-01 8.352624896178e-01 8.302819496434e-01 8.370878623468e-01 8.486036657050e-01 8.553002596190e-01 8.491264228590e-01 8.264776821010e-01 7.897291081470e-01 7.474906428768e-01 7.128707864899e-01 6.985414137466e-01 7.094907267148e-01 7.392030524767e-01 7.736194420274e-01 7.983545831861e-01 8.036598872266e-01 7.863227634862e-01 7.499947086967e-01 7.045455835099e-01 6.640529819850e-01 6.422268594690e-01 6.457072705311e-01 6.704352925211e-01 7.053031371057e-01 7.391287015799e-01 7.648360643210e-01 7.801385079796e-01 7.862115241328e-01 7.856691588091e-01 7.807775800884e-01 7.726860127745e-01 7.621187905616e-01 7.509561208747e-01 7.436845854578e-01 7.470218320368e-01 7.669819744278e-01 8.045271679529e-01 8.533563069319e-01 9.017993529750e-01 9.369986447906e-01 9.489840246669e-01 9.336017106478e-01 8.946955882450e-01 8.453212840795e-01 8.065944801552e-01 8.004095390654e-01 8.357521175795e-01 9.010615484658e-01 9.723078140931e-01 1.025897166015e+00 1.045832524701e+00 1.026317004803e+00 9.727773679239e-01 9.024164031164e-01 8.426575477562e-01 8.222712140911e-01 8.560701576840e-01 9.339380891971e-01
 6.602926621258e-01 6.591231117999e-01 6.579611509969e-01 6.569236420219e-01 6.560150532246e-01 6.551576378217e-01 6.542834696657e-01 6.533494876074e-01 6.523179249626e-01 6.511816694393e-01 6.500176832384e-01 6.489322102379e-01 6.479578118944e-01 6.470294444147e-01 6.460818233996e-01 6.451083342855e-01 6.441117490959e-01 6.430614437084e-01 6.419366124787e-01 6.407892657939e-01 6.397047875844e-01 6.387125652288e-01 6.377762507257e-01 6.368611274212e-01 6.359533516718e-01 6.350249504413e-01 6.340224312058e-01 6.329302071721e-01 6.318083879615e-01 6.307568065695e-01 6.298431611381e-01 6.290554469895e-01 6.283138108736e-01 6.275075612677e-01 6.265498273611e-01 6.254526453932e-01 6.243266472405e-01 6.232857582577e-01 6.223529937445e-01 6.214701217193e-01 6.205997286609e-01 6.197424691371e-01 6.188974009561e-01 6.180101317313e-01 6.170147727708e-01 6.159170588292e-01 6.148118002070e-01 6.138289933405e-01 6.130450403972e-01 6.124132461648e-01 6.117862207445e-01 6.110064141485e-01 6.100309697345e-01 6.089574343322e-01 6.079215426485e-01 6.069927613283e-01 6.061571069357e-01 6.053850042978e-01 6.046613371097e-01 6.039592738573e-01 6.032092476590e-01 6.023361212828e-01 6.013181615975e-01 6.002319348193e-01 5.992375680807e-01 5.984738512174e-01 5.979516643842e-01 5.974993159043e-01 5.968822204186e-01 5.959907218857e-01 5.949123025638e-01 5.938478806314e-01 5.929598159890e-01 5.922778613417e-01 5.917051930602e-01 5.910912578828e-01 5.903434190806e-01 5.894756567881e-01 5.885556866139e-01 5.876356264752e-01 5.867238237918e-01 5.858343420727e-01 5.850047515548e-01 5.842556621393e-01 5.835624711083e-01 5.828554053504e-01 5.820466087173e-01 5.810892172772e-01 5.800254732126e-01 5.789891078732e-01 5.780990977242e-01 5.773709571894e-01 5.767000591600e-01 5.759659903126e-01 5.751024029406e-01 5.741308545928e-01 5.731446079240e-01 5.722303240580e-01 5.714080205559e-01 5.706264683809e-01 5.698418201140e-01 5.690586677344e-01 5.683121618475e-01 5.676129576342e-01 5.669263309896e-01 5.661984749510e-01 5.653902892499e-01 5.645255037327e-01 5.636995782839e-01 5.630052732313e-01 5.624575584644e-01 5.619664315942e-01 5.614005733850e-01 5.606742061090e-01 5.597888225876e-01 5.588370100037e-01 5.579505130875e-01 5.572120725330e-01 5.566070571322e-01 5.560481046887e-01 5.554339107213e-01 5.546963977793e-01 5.538213134235e-01 5.528593289243e-01 5.519139434578e-01 5.510873045733e-01 5.504358770430e-01 5.499391288531e-01 5.495009702563e-01 5.489811213294e-01 5.482798232102e-01 5.474201034113e-01 5.465387605117e-01 5.457987701805e-01 5.452829961225e-01 5.449448782056e-01 5.446222274132e-01 5.441455865993e-01 5.434544308112e-01 5.426285533348e-01 5.418158231035e-01 5.411243542897e-01 5.405742633095e-01 5.400950065248e-01 5.395858016518e-01 5.389875871992e-01 5.383086401820e-01 5.375993759265e-01 5.368958584137e-01 5.362248492026e-01 5.356017024724e-01 5.350210735925e-01 5.344728453523e-01 5.339408673134e-01 5.334013047734e-01 5.328285626965e-01 5.322189238423e-01 5.315975099333e-01 5.309910740666e-01 5.304132284239e-01 5.298677155157e-01 5.293496567771e-01 5.288426074322e-01 5.283261557428e-01 5.277944372575e-01 5.272428038469e-01 5.266757696514e-01 5.261152788433e-01 5.255857774625e-01 5.250904087701e-01 5.246073905458e-01 5.241161920396e-01 5.236061907294e-01 5.230794720993e-01 5.225494363114e-01 5.220312038408e-01 5.215219925708e-01 5.210128736543e-01 5.205047417808e-01 5.200088722014e-01 5.195275824930e-01 5.190576600262e-01 5.185906767423e-01 5.181171095723e-01 5.176381070458e-01 5.171633734639e-01 5.167008475186e-01 5.162470966104e-01 5.157933074917e-01 5.153391045301e-01 5.148852664932e-01 5.144346435979e-01 5.139890739541e-01 5.135496848981e-01 5.131115789407e-01 5.126700382158e-01 5.122306401974e-01 5.117958925493e-01 5.113662734638e-01 5.109472042388e-01 5.105358482553e-01 5.101250235102e-01 5.097128814647e-01 5.093018526351e-01 5.088979887948e-01 5.085035887792e-01 5.081133857634e-01 5.077238651000e-01 5.073304200026e-01 5.069387030488e-01 5.065537178475e-01 5.061750083691e-01 5.057963621890e-01 5.054119071691e-01 5.050247445247e-01 5.046458846526e-01 5.042796104369e-01 5.039241589066e-01 5.035680137024e-01 5.032074010841e-01 5.028480285531e-01 5.024995324812e-01 5.021617550292e-01 5.018260515735e-01 5.014871289351e-01 5.011408624899e-01 5.007956450629e-01 5.004580745181e-01 5.001275067492e-01 4.997959375606e-01 4.994635980167e-01 4.991328084391e-01 4.988072241939e-01 4.984885796703e-01 4.981729776914e-01 4.978575276342e-01 4.975429823423e-01 4.972317421541e-01 4.969252472638e-01 4.966189192910e-01 4.963141285737e-01 4.960087810533e-01 4.957051393022e-01 4.954069171734e-01 4.951109896854e-01 4.948172774998e-01 4.945245511577e-01 4.942341563673e-01 4.939468522573e-01 4.936611225151e-01 4.933775082140e-01 4.930957072807e-01 4.928157737248e-01 4.925364316578e-01 4.922604291699e-01 4.919845976090e-01 4.917102621132e-01 4.914388272987e-01 4.911709783416e-01 4.909032586500e-01 4.906370959493e-01 4.903722138020e-01 4.901085856011e-01 4.898472419284e-01 4.895872643112e-01 4.893284966395e-01 4.890704748780e-01 4.888141696820e-01 4.885588216206e-01 4.883053932804e-01 4.880527273745e-01 4.878024023100e-01 4.875516023165e-01 4.873028174079e-01 4.870550550593e-01 4.868080688104e-01 4.865610555940e-01 4.863183765342e-01 4.860750305660e-01 4.858324989791e-01 4.855911285289e-01 4.853503708181e-01 4.851106220193e-01 4.848722934886e-01 4.846337389397e-01 4.843945354289e-01 4.841572127729e-01 4.839206890766e-01 4.836850808930e-01 4.834499925359e-01 4.832155242988e-01 4.829798676740e-01 4.827455561146e-01 4.825126826536e-01 4.822789199290e-01 4.820477359983e-01 4.818160786927e-01 4.815849305404e-01 4.813539062938e-01 4.811224717718e-01 4.808928094732e-01 4.806616807404e-01 4.804333966572e-01 4.802041544268e-01 4.799740096521e-01 4.797452971994e-01 4.795155641308e-01 4.792857455606e-01 4.790572857968e-01 4.788300247361e-01 4.786001596309e-01 4.783709093050e-01 4.781406639374e-01 4.779106943326e-01 4.776809042124e-01 4.774504653639e-01 4.772206215173e-01 4.769897094871e-01 4.767584873391e-01 4.765279697947e-01 4.762966377310e-01 4.760659714075e-01 4.758349145148e-01 4.756019800134e-01 4.753684405341e-01 4.751344669167e-01 4.749005581165e-01 4.746674638038e-01 4.744348916328e-01 4.742022949180e-01 4.739676871949e-01 4.737319823973e-01 4.734950272625e-01 4.732567916347e-01 4.730194323016e-01 4.727813259413e-01 4.725444055368e-01 4.723064887253e-01 4.720680586565e-01 4.718268925301e-01 4.715849750463e-01 4.713414783176e-01 4.710985905420e-01 4.708540664438e-01 4.706098163841e-01 4.703656403203e-01 4.701213036819e-01 4.698761480025e-01 4.696291900489e-01 4.693804971684e-01 4.691296213028e-01 4.688786906062e-01 4.686278245137e-01 4.683779943538e-01 4.681274016634e-01 4.678764018506e-01 4.676235947762e-01 4.673692116050e-01 4.671129977831e-01 4.668558784647e-01 4.665984485986e-01 4.663414788877e-01 4.660862522171e-01 4.658278771755e-01 4.655684399383e-01 4.653069803936e-01 4.650440353648e-01 4.647807473423e-01 4.645173820879e-01 4.642541234691e-01 4.639901588927e-01 4.637254650344e-01 4.634578413087e-01 4.631897406114e-01 4.629214806695e-01 4.626517531559e-01 4.623827573300e-01 4.621121938312e-01 4.618412724447e-01 4.615694205649e-01 4.612983770730e-01 4.610260161187e-01 4.607527313817e-01 4.604792429953e-01 4.602046823423e-01 4.599305909684e-01 4.596568985701e-01 4.593831737533e-01 4.591097238150e-01 4.588346948409e-01 4.585574310320e-01 4.582790312919e-01 4.580008950275e-01 4.577245152657e-01 4.574488554167e-01 4.571727079228e-01 4.568944492873e-01 4.566139972970e-01 4.563328522172e-01 4.560526672899e-01 4.557753172448e-01 4.554989355670e-01 4.552210433155e-01 4.549435618118e-01 4.546635229044e-01 4.543850581397e-01 4.541093943383e-01 4.538347747400e-01 4.535611798238e-01 4.532886089758e-01 4.530154333415e-01 4.527418090144e-01 4.524707025992e-01 4.522012161163e-01 4.519327509050e-01 4.516664715901e-01 4.513989590141e-01 4.511322670193e-01 4.508677685558e-01 4.506038279435e-01 4.503427274080e-01 4.500829956840e-01 4.498218145189e-01 4.495634058448e-01 4.493049793767e-01 4.490507250177e-01 4.487986163098e-01 4.485493934677e-01 4.483006369115e-01 4.480546078994e-01 4.478093748498e-01 4.475676399369e-01 4.473310282970e-01 4.470974691648e-01 4.468658228567e-01 4.466368723378e-01 4.464089683914e-01 4.461852633195e-01 4.459648848511e-01 4.457491407426e-01 4.455360660331e-01 4.453268110240e-01 4.451201800752e-01 4.449159225602e-01 4.447163907349e-01 4.445203940108e-01 4.443299415087e-01 4.441434181578e-01 4.439604911725e-01 4.437823591237e-01 4.436080144251e-01 4.434380858251e-01 4.432733199881e-01 4.431148503187e-01 4.429606531813e-01 4.428120295637e-01 4.426679426767e-01 4.425277418872e-01 4.423948607727e-01 4.422673672240e-01 4.421474671312e-01 4.420342569293e-01 4.419265171997e-01 4.418239347337e-01 4.417295633393e-01 4.416414945620e-01 4.415609663397e-01 4.414893456130e-01 4.414230539103e-01 4.413633786975e-01 4.413117712074e-01 4.412673286784e-01 4.412312916223e-01 4.412044889975e-01 4.411841962902e-01 4.411723994337e-01 4.411671163734e-01 4.411706901396e-01 4.411844313112e-01 4.412062926603e-01 4.412386103354e-01 4.412795494665e-01 4.413285988499e-01 4.413886588036e-01 4.414593750362e-01 4.415383835977e-01 4.416286405655e-01 4.417288638015e-01 4.418388912638e-01 4.419603689689e-01 4.420921452768e-01 4.422349087875e-01 4.423893367935e-01 4.425542972068e-01 4.427296090791e-01 4.429180369441e-01 4.431173900259e-01 4.433296837878e-01 4.435526964915e-01 4.437876713538e-01 4.440376644400e-01 4.442977525008e-01 4.445727172320e-01 4.448601223669e-01 4.451579396745e-01 4.454713714722e-01 4.457979359987e-01 4.461367142259e-01 4.464910339119e-01 4.468578391422e-01 4.472368773192e-01 4.476323764479e-01 4.480415187667e-01 4.484646882376e-01 4.489036999372e-01 4.493554134479e-01 4.498239177806e-01 4.503066510227e-01 4.508025441859e-01 4.513178825124e-01 4.518468656043e-01 4.523903476441e-01 4.529509383789e-01 4.535257357835e-01 4.541181346576e-01 4.547251693255e-01 4.553477740331e-01 4.559886964193e-01 4.566436512959e-01 4.573150493502e-01 4.580053157875e-01 4.587103148249e-01 4.594342114490e-01 4.601729001642e-01 4.609293492225e-01 4.617032377572e-01 4.624942677573e-01 4.633020313076e-01 4.641286533749e-01 4.649710058536e-01 4.658317893088e-01 4.667103002643e-01 4.676045721247e-01 4.685196185721e-01 4.694506407561e-01 4.703987082889e-01 4.713660628908e-01 4.723508230480e-01 4.733541968143e-01 4.743758153620e-01 4.754146782321e-01 4.764730674554e-01 4.775482135382e-01 4.786423310261e-01 4.797551910379e-01 4.808863870885e-01 4.820355993952e-01 4.832037002258e-01 4.843886463635e-01 4.855935338283e-01 4.868155598866e-01 4.880562028044e-01 4.893166152026e-01 4.905933041879e-01 4.918898275162e-01 4.932050181248e-01 4.945382096441e-01 4.958898135953e-01 4.972602027686e-01 4.986483942422e-01 5.000557594182e-01 5.014805158942e-01 5.029246641017e-01 5.043855868087e-01 5.058651153273e-01 5.073637862319e-01 5.088780777591e-01 5.104120812552e-01 5.119640217305e-01 5.135328323264e-01 5.151209405378e-01 5.167267840567e-01 5.183493775084e-01 5.199905263281e-01 5.216483587653e-01 5.233244725154e-01 5.250182895534e-01 5.267282688059e-01 5.284571411941e-01 5.302021486355e-01 5.319637527023e-01 5.337444010604e-01 5.355398242578e-01 5.373528889587e-01 5.391822324431e-01 5.410271184986e-01 5.428899307380e-01 5.447682703563e-01 5.466630959290e-01 5.485742121343e-01 5.505015847387e-01 5.524441188324e-01 5.544033402952e-01 5.563774343343e-01 5.583675241964e-01 5.603719063461e-01 5.623922855141e-01 5.644278615792e-01 5.664772040922e-01 5.685427690545e-01 5.706225218614e-01 5.727161576483e-01 5.748255012674e-01 5.769463503042e-01 5.790835348076e-01 5.812334481168e-01 5.833981096299e-01 5.855755427823e-01 5.877659405107e-01 5.899713485942e-01 5.921883130629e-01 5.944186796212e-01 5.966623984886e-01 5.989175335990e-01 6.011857398365e-01 6.034665416002e-01 6.057580892325e-01 6.080627557539e-01 6.103775038015e-01 6.127062785488e-01 6.150449572545e-01 6.173940134016e-01 6.197561882620e-01 6.221265837761e-01 6.245092134153e-01 6.269026768556e-01 6.293051575130e-01 6.317182804222e-01 6.341414259634e-01 6.365743743323e-01 6.390176481707e-01 6.414689048654e-01 6.439298698687e-01 6.463997247968e-01 6.488771315831e-01 6.513662839162e-01 6.538611304800e-01 6.563652716190e-01 6.588768575870e-01 6.613962532291e-01 6.639235839818e-01 6.664581789326e-01 6.690006096716e-01 6.715492622170e-01 6.741060450830e-01 6.766691119537e-01 6.792380157417e-01 6.818133551010e-01 6.843958061895e-01 6.869830760341e-01 6.895769276173e-01 6.921758331970e-01 6.947803225510e-01 6.973898753060e-01 7.000035948233e-01 7.026233114431e-01 7.052471576758e-01 7.078755022279e-01 7.105092274880e-01 7.131453866708e-01 7.157859631443e-01 7.184301184754e-01 7.210779328921e-01 7.237286206692e-01 7.263822462372e-01 7.290399828420e-01 7.316994618533e-01 7.343620694979e-01 7.370271005996e-01 7.396933198791e-01 7.423615814708e-01 7.450320950114e-01 7.477045628202e-01 7.503777025230e-01 7.530520205418e-01 7.557282454087e-01 7.584041876918e-01 7.610816004241e-01 7.637598221103e-01 7.664374823794e-01 7.691156565478e-01 7.717935789865e-01 7.744717916461e-01 7.771497676430e-01 7.798258972210e-01 7.825025164533e-01 7.851772766122e-01 7.878519899485e-01 7.905253489477e-01 7.931955460049e-01 7.958657971436e-01 7.985334723114e-01 8.011989652763e-01 8.038634070054e-01 8.065243196031e-01 8.091839046388e-01 8.118384120235e-01 8.144917402758e-01 8.171425106383e-01 8.197883122212e-01 8.224325669204e-01 8.250725130116e-01 8.277086291300e-01 8.303404924658e-01 8.329692553048e-01 8.355932998833e-01 8.382115096356e-01 8.408284106004e-01 8.434379129131e-01 8.460439152750e-01 8.486446185270e-01 8.512382951005e-01 8.538289131037e-01 8.564127006653e-01 8.589916664076e-01 8.615646051185e-01 8.641296698216e-01 8.666916046814e-01 8.692441778174e-01 8.717920362705e-01 8.743322263355e-01 8.768663085838e-01 8.793935795550e-01 8.819128784637e-01 8.844275647955e-01 8.869315485452e-01 8.894289318044e-01 8.919192823860e-01 8.944002571331e-01 8.968747942821e-01 8.993392890387e-01 9.017968422725e-01 9.042454003078e-01 9.066845211566e-01 9.091162508264e-01 9.115376927531e-01 9.139505001647e-01 9.163547409341e-01 9.187479306903e-01 9.211330812856e-01 9.235077674578e-01 9.258729060768e-01 9.282265715386e-01 9.305717395802e-01 9.329060610871e-01 9.352288432076e-01 9.375431024338e-01 9.398445698840e-01 9.421359777695e-01 9.444144769438e-01 9.466828000583e-01 9.489400380775e-01 9.511844543823e-01 9.534185428467e-01 9.556390090333e-01 9.578485313263e-01 9.600458971983e-01 9.622297258585e-01 9.644024048345e-01 9.665601710157e-01 9.687075828590e-01 9.708400229608e-01 9.729593220884e-01 9.750658245955e-01 9.771569563398e-01 9.792373879094e-01 9.812989808222e-01 9.833495179098e-01 9.853848530218e-01 9.874043148198e-01 9.894104471599e-01 9.913994654252e-01 9.933763354349e-01 9.953351182227e-01 9.972798002257e-01 9.992092808973e-01 1.001120511635e+00 1.003018604079e+00 1.004896476650e+00 1.006761014817e+00 1.008605725543e+00 1.010434572353e+00 1.012246624972e+00 1.014038824221e+00 1.015815883462e+00 1.017571743950e+00 1.019311222033e+00 1.021030370093e+00 1.022731025540e+00 1.024414261576e+00 1.026075277836e+00 1.027720044922e+00 1.029342596632e+00 1.030946339689e+00 1.032528224086e+00 1.034090902729e+00 1.035632387626e+00 1.037150435649e+00 1.038649471923e+00 1.040124809501e+00 1.041578090385e+00 1.043009839659e+00 1.044417366570e+00 1.045802879006e+00 1.047162673277e+00 1.048501119677e+00 1.049814695406e+00 1.051104089265e+00 1.052367750338e+00 1.053607305725e+00 1.054822408861e+00 1.056009534961e+00 1.057172844211e+00 1.058307732431e+00 1.059417941669e+00 1.060499458908e+00 1.061553579333e+00 1.062580399590e+00 1.063578107897e+00 1.064547041880e+00 1.065487146487e+00 1.066397921224e+00 1.067279096377e+00 1.068129170707e+00 1.068950441754e+00 1.069739891098e+00 1.070498845108e+00 1.071225971750e+00 1.071920625586e+00 1.072583471436e+00 1.073212598587e+00 1.073810455841e+00 1.074372076162e+00 1.074901919889e+00 1.075396078984e+00 1.075855634754e+00 1.076280346251e+00 1.076668437593e+00 1.077022001026e+00 1.077336924500e+00 1.077617647991e+00 1.077859453149e+00 1.078065004746e+00 1.078232379931e+00 1.078359984726e+00 1.078452024253e+00 1.078502142401e+00 1.078516163708e+00 1.078488229313e+00 1.078420926697e+00 1.078313066510e+00 1.078164256131e+00 1.077976825295e+00 1.077742852735e+00 1.077472505818e+00 1.077156400108e+00 1.076800221103e+00 1.076400847425e+00 1.075957533057e+00 1.075474202220e+00 1.074943452305e+00 1.074374256793e+00 1.073756352564e+00 1.073100715263e+00 1.072396323577e+00 1.071650259450e+00 1.070861637803e+00 1.070023410079e+00 1.069147084230e+00 1.068219912959e+00 1.067255620342e+00 1.066240100756e+00 1.065184691276e+00 1.064083591425e+00 1.062936099759e+00 1.061749747455e+00 1.060513005635e+00 1.059240473590e+00 1.057916145939e+00 1.056556532801e+00 1.055149140383e+00 1.053701712330e+00 1.052212310009e+00 1.050677468741e+00 1.049109454306e+00 1.047491726291e+00 1.045842023172e+00 1.044146633098e+00 1.042416110707e+00 1.040646564531e+00 1.038836747098e+00 1.036996913135e+00 1.035112224008e+00 1.033203184331e+00 1.031250579610e+00 1.029273821979e+00 1.027261014232e+00 1.025219466281e+00 1.023150958256e+00 1.021049664038e+00 1.018929426247e+00 1.016774960502e+00 1.014606705066e+00 1.012409096293e+00 1.010196774800e+00 1.007962483880e+00 1.005711232657e+00 1.003450180013e+00 1.001166835771e+00 9.988832268423e-01 9.965820908979e-01 9.942823946164e-01 9.919733527235e-01 9.896626890394e-01 9.873569699317e-01 9.850480729264e-01 9.827517593785e-01 9.804555308428e-01 9.781792553731e-01 9.759097315967e-01 9.736607541626e-01 9.714303232823e-01 9.692192076441e-01 9.670399343816e-01 9.648808879747e-01 9.627620866410e-01 9.606708641061e-01 9.586239484928e-01 9.566166088075e-01 9.546511978085e-01 9.527406016910e-01 9.508748194003e-01 9.490725475834e-01 9.473220578506e-01 9.456407228646e-01 9.440219433502e-01 9.424714748075e-01 9.409988500234e-01 9.395956648597e-01 9.382820392164e-01 9.370430378491e-01 9.358981284491e-01 9.348391670361e-01 9.338763747549e-01 9.330135086727e-01 9.322433529255e-01 9.315885589798e-01 9.310284391117e-01 9.305902385963e-01 9.302553032417e-01 9.300402744235e-01 9.299435081906e-01 9.299633680121e-01 9.301145870756e-01 9.303800946893e-01 9.307852542603e-01 9.313068373091e-01 9.319692293439e-01 9.327570433644e-01 9.336795881950e-01 9.347406518814e-01 9.359288256617e-01 9.372652421745e-01 9.387246058118e-01 9.403334878527e-01 9.420691712042e-01 9.439469130093e-01 9.459596782307e-01 9.481041023023e-01 9.503914057039e-01 9.528009843847e-01 9.553546354729e-01 9.580248809591e-01 9.608327192609e-01 9.637615508552e-01 9.668138193403e-01 9.699929652003e-01 9.732805413114e-01 9.766950021638e-01 9.802083182494e-01 9.838430781862e-01 9.875710674839e-01 9.914088544585e-01 9.953429842542e-01 9.993637989941e-01 1.003483563849e+00 1.007675512379e+00 1.011960321634e+00 1.016308156303e+00 1.020734675353e+00 1.025223030761e+00 1.029769979649e+00 1.034380401692e+00 1.039027554777e+00 1.043734228369e+00 1.048467394498e+00 1.053244558701e+00 1.058045019834e+00 1.062870312569e+00 1.067718672349e+00 1.072568497231e+00 1.077440453431e+00 1.082299151262e+00 1.087168679828e+00 1.092020535167e+00 1.096862160477e+00 1.101686950539e+00 1.106480883562e+00 1.111256938484e+00 1.115984088375e+00 1.120688438825e+00 1.125337509744e+00 1.129945924623e+00 1.134499333989e+00 1.138992841813e+00 1.143432550693e+00 1.147797620222e+00 1.152106956462e+00 1.156331777888e+00 1.160489441393e+00 1.164563817048e+00 1.168555501527e+00 1.172465735583e+00 1.176281393216e+00 1.180016296924e+00 1.183648025912e+00 1.187195454479e+00 1.190638486635e+00 1.193985603744e+00 1.197237229543e+00 1.200381124870e+00 1.203432996105e+00 1.206374085226e+00 1.209220730659e+00 1.211959922462e+00 1.214601275245e+00 1.217139295480e+00 1.219575859462e+00 1.221917900120e+00 1.224154693736e+00 1.226303791031e+00 1.228351034761e+00 1.230311973143e+00 1.232179756391e+00 1.233961677039e+00 1.235660389530e+00 1.237278030259e+00 1.238820880794e+00 1.240286882808e+00 1.241688261549e+00 1.243021393879e+00 1.244297492319e+00 1.245515902757e+00 1.246686466701e+00 1.247811019780e+00 1.248895329454e+00 1.249947966966e+00 1.250969559861e+00 1.251971570530e+00 1.252954814440e+00 1.253931135046e+00 1.254901888926e+00 1.255874341947e+00 1.256859689382e+00 1.257854756164e+00 1.258878583466e+00 1.259924839707e+00 1.261011580482e+00 1.262134714979e+00 1.263309619302e+00 1.264537213190e+00 1.265821893149e+00 1.267178565818e+00 1.268600042677e+00 1.270105712634e+00 1.271689674739e+00 1.273363445688e+00 1.275128452757e+00 1.276990596132e+00 1.278958555081e+00 1.281025514078e+00 1.283207964648e+00 1.285495831451e+00 1.287903065280e+00 1.290424752332e+00 1.293064988646e+00 1.295828155215e+00 1.298705207354e+00 1.301710745163e+00 1.304830612515e+00 1.308074832626e+00 1.311435597677e+00 1.314911920666e+00 1.318506742656e+00 1.322206922686e+00 1.326023655357e+00 1.329933202223e+00 1.333952174376e+00 1.338056980763e+00 1.342252272146e+00 1.346535448239e+00 1.350882720134e+00 1.355310354689e+00 1.359784202312e+00 1.364319798642e+00 1.368891021148e+00 1.373496194654e+00 1.378129247338e+00 1.382764014743e+00 1.387414213368e+00 1.392042435496e+00 1.396658678361e+00 1.401238998654e+00 1.405772496884e+00 1.410255613152e+00 1.414658857823e+00 1.418991510871e+00 1.423215406366e+00 1.427339925753e+00 1.431338773572e+00 1.435198802030e+00 1.438914696696e+00 1.442459004324e+00 1.445836642221e+00 1.449015934603e+00 1.451995745558e+00 1.454758391164e+00 1.457291046248e+00 1.459584690256e+00 1.461621061273e+00 1.463393961880e+00 1.464888323636e+00 1.466096061305e+00 1.467005851213e+00 1.467607594983e+00 1.467893796181e+00 1.467856082871e+00 1.467486017931e+00 1.466779493687e+00 1.465729825060e+00 1.464333620284e+00 1.462587103143e+00 1.460485254677e+00 1.458038410353e+00 1.455233557089e+00 1.452085563261e+00 1.448588973141e+00 1.444752314565e+00 1.440586905517e+00 1.436089850479e+00 1.431287301721e+00 1.426177118580e+00 1.420782645476e+00 1.415115041424e+00 1.409191026289e+00 1.403033079409e+00 1.396657884319e+00 1.390094529246e+00 1.383359121588e+00 1.376486786042e+00 1.369494981256e+00 1.362421891611e+00 1.355292128486e+00 1.348142312832e+00 1.341000935393e+00 1.333900688268e+00 1.326882381326e+00 1.319968406155e+00 1.313204183888e+00 1.306616283119e+00 1.300241419861e+00 1.294110762893e+00 1.288256266891e+00 1.282707219125e+00 1.277488144187e+00 1.272630076289e+00 1.268147987482e+00 1.264068193116e+00 1.260402226277e+00 1.257164848304e+00 1.254364471418e+00 1.252007254095e+00 1.250093163069e+00 1.248618708569e+00 1.247578781961e+00 1.246958490842e+00 1.246747507866e+00 1.246923194292e+00 1.247466865446e+00 1.248347201552e+00 1.249545218719e+00 1.251022177321e+00 1.252747188061e+00 1.254693054456e+00 1.256810231005e+00 1.259079764441e+00 1.261451625320e+00 1.263900002508e+00 1.266386707641e+00 1.268877063995e+00 1.271345548158e+00 1.273754592822e+00 1.276089372241e+00 1.278314507982e+00 1.280421128246e+00 1.282386461761e+00 1.284201996657e+00 1.285860489898e+00 1.287355390655e+00 1.288696285030e+00 1.289878332822e+00 1.290925060560e+00 1.291841094273e+00 1.292656343452e+00 1.293389323334e+00 1.294070704872e+00 1.294735919341e+00 1.295418136724e+00 1.296162936611e+00 1.297001289569e+00 1.297992138467e+00 1.299169984876e+00 1.300585654712e+00 1.302285480283e+00 1.304313485962e+00 1.306717267750e+00 1.309529801445e+00 1.312799689757e+00 1.316548176730e+00 1.320814904548e+00 1.325612599592e+00 1.330961699693e+00 1.336872100705e+00 1.343338528744e+00 1.350360405686e+00 1.357914010472e+00 1.365985910044e+00 1.374533874890e+00 1.383521586702e+00 1.392899917835e+00 1.402610796554e+00 1.412591851670e+00 1.422769767887e+00 1.433071185085e+00 1.443411186409e+00 1.453705858180e+00 1.463861178445e+00 1.473787414785e+00 1.483384708869e+00 1.492558771781e+00 1.501210364131e+00 1.509240898549e+00 1.516559711592e+00 1.523064030944e+00 1.528671074482e+00 1.533287121869e+00 1.536834446275e+00 1.539231893159e+00 1.540411139566e+00 1.540310886067e+00 1.538865978633e+00 1.536043866203e+00 1.531791326590e+00 1.526095217996e+00 1.518928520760e+00 1.510285895662e+00 1.500186932346e+00 1.488625663751e+00 1.475660987389e+00 1.461314258369e+00 1.445653350812e+00 1.428749780966e+00 1.410668715012e+00 1.391532856994e+00 1.371417054874e+00 1.350460314204e+00 1.328782871032e+00 1.306512422110e+00 1.283812983459e+00 1.260808650259e+00 1.237682501996e+00 1.214572629909e+00 1.191652619780e+00 1.169086767666e+00 1.147022014809e+00 1.125646860213e+00 1.105090227979e+00 1.085532431952e+00 1.067113812005e+00 1.049983177161e+00 1.034294875375e+00 1.020173830350e+00 1.007777002959e+00 9.972112396102e-01 9.886163705308e-01 9.820937057020e-01 9.777436788192e-01 9.756531066505e-01 9.758675457248e-01 9.784350888305e-01 9.833342107471e-01 9.905469680752e-01 9.999770088303e-01 1.011510448218e+00 1.024984490319e+00 1.040182365583e+00 1.056874496984e+00 1.074767857020e+00 1.093573934024e+00 1.112958940119e+00 1.132601148240e+00 1.152163887427e+00 1.171317531463e+00 1.189760882651e+00 1.207191415787e+00 1.223361795970e+00 1.238026552419e+00 1.251005096898e+00 1.262128375831e+00 1.269016226353e+00 1.273761128695e+00 1.276758801348e+00 1.278545182533e+00 1.279622738348e+00 1.280283354966e+00 1.280537384740e+00 1.280113488708e+00 1.278526792747e+00 1.275252788340e+00 1.269892655861e+00 1.262296310320e+00 1.252621211087e+00 1.241306146363e+00 1.228956321426e+00 1.216160884030e+00 1.203370521724e+00 1.190762946905e+00 1.178216841565e+00 1.165415532337e+00 1.151988988204e+00 1.137658354615e+00 1.122415298966e+00 1.106566702885e+00 1.090691883065e+00 1.075522481843e+00 1.061762818007e+00 1.049884790767e+00 1.040000860205e+00 1.031870995382e+00 1.024960217131e+00 1.018616658862e+00 1.012377005705e+00 1.006527658598e+00 9.997562206146e-01 9.447604699416e-01 9.113626206847e-01 8.580233885718e-01 8.054275326041e-01 7.761154799309e-01 7.831457521083e-01 8.205816351901e-01 8.679833399255e-01 9.032253854898e-01 9.113014764068e-01 8.875095895786e-01 8.381544773174e-01 7.802207749881e-01 7.379209605066e-01 7.321239907519e-01 7.652994242153e-01 8.189213833659e-01 8.668840123822e-01 8.880788334056e-01 8.714762352319e-01 8.175119730933e-01 7.393122637530e-01 6.639326787534e-01 6.281745460555e-01 6.564084685095e-01 7.360776661714e-01 8.311210410634e-01 9.084941104777e-01 9.471434131765e-01 9.377646515395e-01 8.819845693459e-01 7.924294930789e-01 6.939226365315e-01 6.228682749269e-01 6.133278477953e-01 6.672139174653e-01 7.523491355643e-01 8.331231099006e-01 8.867361876214e-01 9.038199221291e-01 8.862151218117e-01 8.452621852623e-01 7.995312940312e-01 7.697666517139e-01 7.696304858715e-01 7.975061363489e-01 8.386450487350e-01 8.751159636796e-01 8.939217101650e-01 8.900408530839e-01 8.667090149743e-01 8.341879521476e-01 8.069342595614e-01 7.983509186296e-01 8.142501582118e-01 8.499659480047e-01 8.937963875241e-01 9.332513145047e-01 9.592242425372e-01 9.674658235137e-01 9.584062650519e-01 9.362276596924e-01 9.076314700073e-01 8.802374653061e-01 8.608238659646e-01 8.535339756531e-01 8.588253207365e-01 8.736094652226e-01 8.925147815139e-01 9.095735498802e-01 9.196676708702e-01 9.196392359827e-01 9.089772274883e-01 8.901841924289e-01 8.684250155215e-01 8.502459310444e-01 8.411387674855e-01 8.428059634556e-01 8.518738084665e-01 8.610621684475e-01 8.622308191952e-01 8.494808233941e-01 8.214812442984e-01 7.826432492378e-01 7.429972976457e-01 7.156831457752e-01 7.111548643630e-01 7.305281329261e-01 7.642112621110e-01 7.974150104259e-01 8.167839124449e-01 8.143259650746e-01 7.888216929748e-01 7.460469880251e-01 6.979922650054e-01 6.602119108104e-01 6.459010008543e-01 6.584951531583e-01 6.899026712493e-01 7.267168213591e-01 7.576429536138e-01 7.768685603842e-01 7.840882600474e-01 7.827591655921e-01 7.775733572998e-01 7.720480138503e-01 7.672750923371e-01 7.626472320666e-01 7.579490732526e-01 7.554990958510e-01 7.604806973389e-01 7.786689229736e-01 8.122494341759e-01 8.568465815457e-01 9.023229867897e-01 9.364624477429e-01 9.492141465191e-01 9.359676643872e-01 8.999854064970e-01 8.537077789200e-01 8.176184218270e-01 8.130873840283e-01 8.490832712150e-01 9.145997108034e-01 9.861538478901e-01 1.040310475229e+00 1.060932573970e+00 1.041969439731e+00 9.886065217272e-01 9.178920732549e-01 8.572777153718e-01 8.359120729316e-01 8.688539044149e-01 9.467919711680e-01
 6.853332392918e-01 6.841740090880e-01 6.830288517212e-01 6.820123600377e-01 6.811216892718e-01 6.802824860656e-01 6.794289698221e-01 6.785154641628e-01 6.774991403096e-01 6.763755660570e-01 6.752264474469e-01 6.741596723673e-01 6.732013022059e-01 6.722864959281e-01 6.713535874182e-01 6.704009584317e-01 6.694270828180e-01 6.683955928712e-01 6.672847120521e-01 6.661503163042e-01 6.650790144844e-01 6.641019018380e-01 6.631860773726e-01 6.622967994834e-01 6.614156094114e-01 6.605071666489e-01 6.595182689365e-01 6.584356600087e-01 6.573275800777e-01 6.562951093835e-01 6.554011673592e-01 6.546337531777e-01 6.539126212891e-01 6.531241037558e-01 6.521806815857e-01 6.510967649560e-01 6.499856969731e-01 6.489605359042e-01 6.480428879068e-01 6.471768546396e-01 6.463262254253e-01 6.454925012409e-01 6.446690751827e-01 6.437983629730e-01 6.428139986523e-01 6.417265636113e-01 6.406342858669e-01 6.396700341377e-01 6.389093158899e-01 6.383015622976e-01 6.376968246771e-01 6.369315632593e-01 6.359668080127e-01 6.349041369018e-01 6.338826894491e-01 6.329700045605e-01 6.321531621934e-01 6.314034292431e-01 6.307014045967e-01 6.300184416260e-01 6.292832585759e-01 6.284218960544e-01 6.274144778121e-01 6.263424777682e-01 6.253647062903e-01 6.246235049008e-01 6.241253263515e-01 6.236926122427e-01 6.230911581341e-01 6.222130937778e-01 6.211474672542e-01 6.200977703923e-01 6.192272699647e-01 6.185671067341e-01 6.180169040443e-01 6.174232364486e-01 6.166926758886e-01 6.158405925894e-01 6.149350984472e-01 6.140317143811e-01 6.131378017550e-01 6.122677527160e-01 6.114548980690e-01 6.107217305573e-01 6.100435208892e-01 6.093533295102e-01 6.085655321578e-01 6.076267523753e-01 6.065807391860e-01 6.055581195006e-01 6.046809156445e-01 6.039661178712e-01 6.033132089757e-01 6.026006984335e-01 6.017609759157e-01 6.008110164834e-01 5.998400153912e-01 5.989368013554e-01 5.981240443905e-01 5.973558415247e-01 5.965907339915e-01 5.958319893385e-01 5.951089760753e-01 5.944281736815e-01 5.937545689298e-01 5.930372177496e-01 5.922405653069e-01 5.913926176070e-01 5.905857089145e-01 5.899115862807e-01 5.893818814098e-01 5.889049482793e-01 5.883559857627e-01 5.876463423763e-01 5.867798835072e-01 5.858445031235e-01 5.849725904119e-01 5.842456297574e-01 5.836542034843e-01 5.831147124575e-01 5.825250307035e-01 5.818133986192e-01 5.809588810902e-01 5.800088137395e-01 5.790709905087e-01 5.782539340698e-01 5.776195852346e-01 5.771499637149e-01 5.767420362697e-01 5.762479400912e-01 5.755630992863e-01 5.747127390805e-01 5.738400172934e-01 5.731135978348e-01 5.726204102721e-01 5.723077015464e-01 5.720096391426e-01 5.715531378127e-01 5.708767094186e-01 5.700646630502e-01 5.692653187693e-01 5.685895058918e-01 5.680569402795e-01 5.675962160388e-01 5.671064233220e-01 5.665280625375e-01 5.658709244298e-01 5.651796029407e-01 5.644909165266e-01 5.638348879548e-01 5.632258251743e-01 5.626631544022e-01 5.621363155024e-01 5.616280301946e-01 5.611109349056e-01 5.605568974408e-01 5.599643083174e-01 5.593576452451e-01 5.587678021471e-01 5.582079912275e-01 5.576833167495e-01 5.571867261173e-01 5.566997418097e-01 5.562028557180e-01 5.556885050168e-01 5.551544157704e-01 5.546035221796e-01 5.540620228319e-01 5.535519951045e-01 5.530753130025e-01 5.526131437583e-01 5.521414714345e-01 5.516513901012e-01 5.511440313411e-01 5.506334965714e-01 5.501351161089e-01 5.496444616097e-01 5.491549688462e-01 5.486672328797e-01 5.481925867198e-01 5.477313889746e-01 5.472818452214e-01 5.468341189216e-01 5.463800088128e-01 5.459209239128e-01 5.454657753504e-01 5.450241353201e-01 5.445903916312e-01 5.441567282784e-01 5.437233473691e-01 5.432905309919e-01 5.428608641986e-01 5.424365259844e-01 5.420180051077e-01 5.416002542874e-01 5.411800211858e-01 5.407613599506e-01 5.403475980056e-01 5.399395771958e-01 5.395423297770e-01 5.391520573272e-01 5.387618883051e-01 5.383716776110e-01 5.379820951705e-01 5.376006212871e-01 5.372277436844e-01 5.368602848265e-01 5.364925919519e-01 5.361212971177e-01 5.357510136059e-01 5.353888025919e-01 5.350322904195e-01 5.346763279638e-01 5.343132915555e-01 5.339488204336e-01 5.335928994188e-01 5.332505240636e-01 5.329185794845e-01 5.325847256277e-01 5.322473393645e-01 5.319114021578e-01 5.315869784367e-01 5.312729188359e-01 5.309613009820e-01 5.306452897034e-01 5.303227812712e-01 5.300009958410e-01 5.296882227413e-01 5.293816510773e-01 5.290737411081e-01 5.287655772202e-01 5.284600362419e-01 5.281587313591e-01 5.278652953057e-01 5.275744122718e-01 5.272837851122e-01 5.269941446713e-01 5.267080585575e-01 5.264265603884e-01 5.261460214502e-01 5.258660757472e-01 5.255867609896e-01 5.253087565536e-01 5.250360364983e-01 5.247661628465e-01 5.244985572591e-01 5.242314061944e-01 5.239677542416e-01 5.237065571211e-01 5.234474298663e-01 5.231912976172e-01 5.229351148265e-01 5.226821438290e-01 5.224300193136e-01 5.221801894496e-01 5.219325093639e-01 5.216848086483e-01 5.214416624690e-01 5.212002614555e-01 5.209606121054e-01 5.207218151614e-01 5.204844351520e-01 5.202494257853e-01 5.200158105805e-01 5.197841122829e-01 5.195533052102e-01 5.193239409102e-01 5.190959053296e-01 5.188694185586e-01 5.186439866537e-01 5.184206934897e-01 5.181982354364e-01 5.179773151863e-01 5.177574860640e-01 5.175392875765e-01 5.173208749112e-01 5.171042588757e-01 5.168903381672e-01 5.166767517097e-01 5.164639503404e-01 5.162516422671e-01 5.160410370697e-01 5.158314591528e-01 5.156226593646e-01 5.154141207476e-01 5.152053452592e-01 5.149984090879e-01 5.147924015515e-01 5.145875298828e-01 5.143828211788e-01 5.141786122500e-01 5.139737236781e-01 5.137699610067e-01 5.135690894513e-01 5.133654873522e-01 5.131654814995e-01 5.129652058906e-01 5.127653080895e-01 5.125651667138e-01 5.123655299946e-01 5.121668999534e-01 5.119674485203e-01 5.117709842632e-01 5.115727400357e-01 5.113745458471e-01 5.111771231799e-01 5.109790243625e-01 5.107816457367e-01 5.105848093428e-01 5.103885697886e-01 5.101906168461e-01 5.099933196121e-01 5.097950769116e-01 5.095968111589e-01 5.093993301642e-01 5.092014702054e-01 5.090032302930e-01 5.088037540787e-01 5.086056127765e-01 5.084062184470e-01 5.082078413008e-01 5.080088484465e-01 5.078097014361e-01 5.076091199836e-01 5.074077334865e-01 5.072057470241e-01 5.070044631248e-01 5.068028299481e-01 5.066027801919e-01 5.064018887654e-01 5.061995148051e-01 5.059950272930e-01 5.057903748924e-01 5.055839485573e-01 5.053780708151e-01 5.051724183690e-01 5.049665320786e-01 5.047599365605e-01 5.045533862539e-01 5.043440791435e-01 5.041330534584e-01 5.039217890230e-01 5.037088935706e-01 5.034959361013e-01 5.032827283775e-01 5.030695642428e-01 5.028563668575e-01 5.026417729160e-01 5.024253140205e-01 5.022072936292e-01 5.019868335891e-01 5.017661529682e-01 5.015458696306e-01 5.013251661726e-01 5.011048828243e-01 5.008832042231e-01 5.006592854825e-01 5.004343786550e-01 5.002063244697e-01 4.999790309347e-01 4.997498003752e-01 4.995220903237e-01 4.992939187039e-01 4.990641572789e-01 4.988323744507e-01 4.985979289010e-01 4.983627508551e-01 4.981261337526e-01 4.978899073113e-01 4.976537016648e-01 4.974148104713e-01 4.971759329767e-01 4.969342211956e-01 4.966917699140e-01 4.964479889837e-01 4.962034272460e-01 4.959583427044e-01 4.957122140945e-01 4.954637672175e-01 4.952161862454e-01 4.949681772938e-01 4.947185733312e-01 4.944670405293e-01 4.942154944048e-01 4.939623980321e-01 4.937086350420e-01 4.934555572779e-01 4.932023927920e-01 4.929484222564e-01 4.926926844318e-01 4.924338221415e-01 4.921734722047e-01 4.919135477927e-01 4.916538833430e-01 4.913945368290e-01 4.911352481743e-01 4.908715372845e-01 4.906070783442e-01 4.903403959721e-01 4.900733454141e-01 4.898102084145e-01 4.895458308060e-01 4.892803703462e-01 4.890141310033e-01 4.887455975592e-01 4.884766736394e-01 4.882099516602e-01 4.879450002661e-01 4.876793120175e-01 4.874136388224e-01 4.871481329036e-01 4.868798055125e-01 4.866142265121e-01 4.863490710134e-01 4.860848479468e-01 4.858211019616e-01 4.855557096562e-01 4.852904891626e-01 4.850253374456e-01 4.847613807942e-01 4.844987110444e-01 4.842364729955e-01 4.839728240814e-01 4.837099518372e-01 4.834467593980e-01 4.831857768208e-01 4.829282858977e-01 4.826698809569e-01 4.824136689889e-01 4.821567905376e-01 4.819012858180e-01 4.816465530721e-01 4.813977893941e-01 4.811496422678e-01 4.809035138219e-01 4.806576975590e-01 4.804128249539e-01 4.801699637940e-01 4.799303785025e-01 4.796938179185e-01 4.794585015763e-01 4.792255982058e-01 4.789950683367e-01 4.787642923204e-01 4.785381990965e-01 4.783139783367e-01 4.780937662523e-01 4.778762191194e-01 4.776607231985e-01 4.774496310182e-01 4.772395495065e-01 4.770331961181e-01 4.768310944698e-01 4.766327302021e-01 4.764384598490e-01 4.762474683123e-01 4.760600882542e-01 4.758754076630e-01 4.756955731738e-01 4.755205205294e-01 4.753509590028e-01 4.751863578213e-01 4.750263273517e-01 4.748694399605e-01 4.747187060719e-01 4.745738114867e-01 4.744345945037e-01 4.743019242913e-01 4.741740827366e-01 4.740504052801e-01 4.739324952098e-01 4.738212230703e-01 4.737154946458e-01 4.736182222480e-01 4.735256888411e-01 4.734389203124e-01 4.733585159458e-01 4.732834856196e-01 4.732177869096e-01 4.731587782589e-01 4.731076003808e-01 4.730637088834e-01 4.730252830616e-01 4.729976607976e-01 4.729774575982e-01 4.729637142360e-01 4.729610263529e-01 4.729651103902e-01 4.729769001676e-01 4.729985682006e-01 4.730281443898e-01 4.730681743760e-01 4.731172158359e-01 4.731740423827e-01 4.732407778737e-01 4.733185029792e-01 4.734036067509e-01 4.735007743583e-01 4.736078005219e-01 4.737237023531e-01 4.738527407022e-01 4.739898884166e-01 4.741399983303e-01 4.743007557493e-01 4.744708701942e-01 4.746540446652e-01 4.748477798150e-01 4.750525623027e-01 4.752715969533e-01 4.754996283514e-01 4.757393115965e-01 4.759927556710e-01 4.762576797215e-01 4.765359865863e-01 4.768274568688e-01 4.771302429150e-01 4.774476319357e-01 4.777774217816e-01 4.781185918446e-01 4.784780127554e-01 4.788481865968e-01 4.792322355869e-01 4.796311674498e-01 4.800424330397e-01 4.804693410321e-01 4.809102825708e-01 4.813636382867e-01 4.818340911185e-01 4.823166212509e-01 4.828149507170e-01 4.833299757740e-01 4.838587750356e-01 4.844035078803e-01 4.849631480435e-01 4.855375657260e-01 4.861296338654e-01 4.867361670155e-01 4.873576257165e-01 4.879970276895e-01 4.886517361255e-01 4.893219993807e-01 4.900101042626e-01 4.907114361797e-01 4.914329550244e-01 4.921686857170e-01 4.929209650484e-01 4.936909124644e-01 4.944770452282e-01 4.952814329846e-01 4.961019797117e-01 4.969398741482e-01 4.977953192292e-01 4.986669853880e-01 4.995558559744e-01 5.004641588542e-01 5.013883952860e-01 5.023307990655e-01 5.032915890151e-01 5.042674489512e-01 5.052632770280e-01 5.062746165042e-01 5.073050038153e-01 5.083542804701e-01 5.094188116657e-01 5.105032052380e-01 5.116049847692e-01 5.127252640164e-01 5.138632969458e-01 5.150192397240e-01 5.161931984772e-01 5.173862631165e-01 5.185956097780e-01 5.198244673222e-01 5.210701794480e-01 5.223343235060e-01 5.236170518237e-01 5.249157364503e-01 5.262344773969e-01 5.275708591309e-01 5.289230881499e-01 5.302961891407e-01 5.316860191413e-01 5.330943378412e-01 5.345196467317e-01 5.359630745132e-01 5.374249269861e-01 5.389040326889e-01 5.404004535370e-01 5.419159809009e-01 5.434475484977e-01 5.449963594645e-01 5.465648335692e-01 5.481486627314e-01 5.497511432941e-01 5.513694745584e-01 5.530053488925e-01 5.546581907597e-01 5.563281182357e-01 5.580145756329e-01 5.597193000878e-01 5.614391558918e-01 5.631772072565e-01 5.649312754978e-01 5.667019316248e-01 5.684889186645e-01 5.702912736467e-01 5.721104194557e-01 5.739464802766e-01 5.757964331910e-01 5.776642604695e-01 5.795466453596e-01 5.814445917394e-01 5.833588080141e-01 5.852865901997e-01 5.872310588078e-01 5.891889202320e-01 5.911641770355e-01 5.931523647934e-01 5.951555362549e-01 5.971735637675e-01 5.992053397709e-01 6.012519031277e-01 6.033130628879e-01 6.053871248237e-01 6.074750463519e-01 6.095770752784e-01 6.116926692552e-01 6.138205392699e-01 6.159614617632e-01 6.181165142023e-01 6.202837608360e-01 6.224629818040e-01 6.246558867320e-01 6.268605124962e-01 6.290767477657e-01 6.313066718075e-01 6.335459788693e-01 6.357989871522e-01 6.380617159337e-01 6.403370099853e-01 6.426238038880e-01 6.449203673948e-01 6.472286798397e-01 6.495458493225e-01 6.518749665633e-01 6.542137489552e-01 6.565624043101e-01 6.589213102947e-01 6.612892822929e-01 6.636666418853e-01 6.660537667094e-01 6.684495232932e-01 6.708548151905e-01 6.732681678922e-01 6.756912712094e-01 6.781224362315e-01 6.805609494666e-01 6.830073586694e-01 6.854628993332e-01 6.879245381224e-01 6.903952467457e-01 6.928717693732e-01 6.953557186527e-01 6.978468289676e-01 7.003437000156e-01 7.028476029640e-01 7.053579697681e-01 7.078743397786e-01 7.103976788339e-01 7.129255697523e-01 7.154594354866e-01 7.179974929556e-01 7.205424571551e-01 7.230909754118e-01 7.256445852021e-01 7.282035687565e-01 7.307663150911e-01 7.333336718514e-01 7.359046822850e-01 7.384802808682e-01 7.410580808881e-01 7.436402584024e-01 7.462261764909e-01 7.488139412618e-01 7.514044558654e-01 7.539995936190e-01 7.565954199940e-01 7.591937924301e-01 7.617958742067e-01 7.643985734586e-01 7.670039736936e-01 7.696099925314e-01 7.722178629938e-01 7.748275285962e-01 7.774367375645e-01 7.800488628391e-01 7.826599926484e-01 7.852722318198e-01 7.878853600510e-01 7.904977261149e-01 7.931108366835e-01 7.957226837581e-01 7.983355512162e-01 8.009465870875e-01 8.035584549454e-01 8.061685393130e-01 8.087760898439e-01 8.113845035316e-01 8.139904690299e-01 8.165940632207e-01 8.191981573683e-01 8.217983550207e-01 8.243969540608e-01 8.269934623152e-01 8.295876720246e-01 8.321784891317e-01 8.347662067226e-01 8.373536711751e-01 8.399355663575e-01 8.425147233607e-01 8.450904091671e-01 8.476618087083e-01 8.502297853561e-01 8.527939165283e-01 8.553545193816e-01 8.579100879000e-01 8.604610423973e-01 8.630082568574e-01 8.655487278762e-01 8.680858645300e-01 8.706175946886e-01 8.731439091818e-01 8.756651149209e-01 8.781800876357e-01 8.806920144201e-01 8.831942956947e-01 8.856928665034e-01 8.881845786705e-01 8.906696035165e-01 8.931485213259e-01 8.956203398354e-01 8.980852398411e-01 9.005432270234e-01 9.029942981774e-01 9.054388791053e-01 9.078736982205e-01 9.103037419132e-01 9.127245779959e-01 9.151372932592e-01 9.175431733424e-01 9.199390327521e-01 9.223293910453e-01 9.247075966042e-01 9.270803447721e-01 9.294423828670e-01 9.317958723240e-01 9.341414058942e-01 9.364766557077e-01 9.388029654331e-01 9.411179923834e-01 9.434244009543e-01 9.457210455741e-01 9.480067235689e-01 9.502838091044e-01 9.525492076403e-01 9.548050955003e-01 9.570494442229e-01 9.592831316379e-01 9.615074224757e-01 9.637177972440e-01 9.659199574359e-01 9.681073902807e-01 9.702853004417e-01 9.724507833267e-01 9.746037581148e-01 9.767456914108e-01 9.788735564698e-01 9.809900507151e-01 9.830926242639e-01 9.851824160467e-01 9.872599861493e-01 9.893223558118e-01 9.913739444417e-01 9.934094688913e-01 9.954326474870e-01 9.974421117997e-01 9.994357509601e-01 1.001417707661e+00 1.003381436878e+00 1.005332968494e+00 1.007268102790e+00 1.009187559634e+00 1.011092764551e+00 1.012980117226e+00 1.014853449952e+00 1.016708713817e+00 1.018549017544e+00 1.020370494822e+00 1.022175870886e+00 1.023965134630e+00 1.025734874800e+00 1.027489186488e+00 1.029224003073e+00 1.030941504646e+00 1.032639733219e+00 1.034320336277e+00 1.035981732582e+00 1.037622541209e+00 1.039245529922e+00 1.040845977857e+00 1.042428029428e+00 1.043989607920e+00 1.045529752829e+00 1.047048407977e+00 1.048545144876e+00 1.050022083907e+00 1.051475152127e+00 1.052907307381e+00 1.054315145153e+00 1.055702007252e+00 1.057065148327e+00 1.058403173132e+00 1.059719221806e+00 1.061008414996e+00 1.062275909126e+00 1.063515937848e+00 1.064731040823e+00 1.065920597778e+00 1.067083859617e+00 1.068220455134e+00 1.069328958192e+00 1.070411867451e+00 1.071466032636e+00 1.072492504786e+00 1.073490467418e+00 1.074459790666e+00 1.075400250585e+00 1.076311177281e+00 1.077192235004e+00 1.078042153460e+00 1.078861688017e+00 1.079650876649e+00 1.080406433558e+00 1.081132030924e+00 1.081823308070e+00 1.082482947408e+00 1.083108943472e+00 1.083700207732e+00 1.084259170880e+00 1.084781015539e+00 1.085271028982e+00 1.085723443736e+00 1.086141176634e+00 1.086522623064e+00 1.086866889280e+00 1.087176197129e+00 1.087445386849e+00 1.087680655776e+00 1.087873829168e+00 1.088031566902e+00 1.088149510317e+00 1.088226717508e+00 1.088267367386e+00 1.088263079352e+00 1.088224124174e+00 1.088139572223e+00 1.088017036329e+00 1.087851831083e+00 1.087643803307e+00 1.087396834217e+00 1.087103130426e+00 1.086772182341e+00 1.086393516483e+00 1.085977092069e+00 1.085512855182e+00 1.085008233705e+00 1.084459924717e+00 1.083864018983e+00 1.083228908705e+00 1.082544051196e+00 1.081822021728e+00 1.081047775088e+00 1.080235278738e+00 1.079375214896e+00 1.078470141644e+00 1.077523543031e+00 1.076527891274e+00 1.075494627824e+00 1.074409829274e+00 1.073288127492e+00 1.072117054690e+00 1.070905791433e+00 1.069650448120e+00 1.068348941447e+00 1.067012173183e+00 1.065622767476e+00 1.064202608680e+00 1.062730956480e+00 1.061224946029e+00 1.059675587143e+00 1.058084938485e+00 1.056460213759e+00 1.054788869386e+00 1.053089494541e+00 1.051344183816e+00 1.049569646112e+00 1.047756412644e+00 1.045911135713e+00 1.044034572463e+00 1.042121174716e+00 1.040183740355e+00 1.038208818197e+00 1.036214307436e+00 1.034185131307e+00 1.032137656073e+00 1.030061398768e+00 1.027964551016e+00 1.025850498047e+00 1.023709459114e+00 1.021561523459e+00 1.019387964752e+00 1.017213078246e+00 1.015017601741e+00 1.012818473350e+00 1.010612097990e+00 1.008398566105e+00 1.006189670734e+00 1.003972647931e+00 1.001767939640e+00 9.995606009903e-01 9.973678807568e-01 9.951837296467e-01 9.930114306121e-01 9.908607442187e-01 9.887225344054e-01 9.866155575504e-01 9.845264424414e-01 9.824731201863e-01 9.804485304587e-01 9.784596173221e-01 9.765132427315e-01 9.746036223891e-01 9.727472436668e-01 9.709325129048e-01 9.691787265707e-01 9.674757623183e-01 9.658341779972e-01 9.642590341024e-01 9.627448163383e-01 9.613107001001e-01 9.599415048052e-01 9.586582942360e-01 9.574508255575e-01 9.563324272598e-01 9.553036094886e-01 9.543615017647e-01 9.535246553243e-01 9.527758483528e-01 9.521412987727e-01 9.516035208556e-01 9.511800115320e-01 9.508654925084e-01 9.506654139596e-01 9.505889757494e-01 9.506222766251e-01 9.507922877087e-01 9.510734977486e-01 9.514942310200e-01 9.520354264975e-01 9.527116344075e-01 9.535226144342e-01 9.544627353298e-01 9.555482738158e-01 9.567583413802e-01 9.581203228664e-01 9.596080857086e-01 9.612437300727e-01 9.630151241526e-01 9.649235989182e-01 9.669787528965e-01 9.691614440220e-01 9.714957654195e-01 9.739516120034e-01 9.765539621341e-01 9.792826209369e-01 9.821469712978e-01 9.851443776381e-01 9.882628064494e-01 9.915161456030e-01 9.948805988183e-01 9.983778943052e-01 1.001980535304e+00 1.005706225430e+00 1.009539659042e+00 1.013476013359e+00 1.017522042420e+00 1.021657413100e+00 1.025899095844e+00 1.030218017789e+00 1.034632969730e+00 1.039122502705e+00 1.043688734016e+00 1.048332015269e+00 1.053031258791e+00 1.057803478797e+00 1.062618589587e+00 1.067495660453e+00 1.072409879579e+00 1.077367564136e+00 1.082361402365e+00 1.087376378197e+00 1.092427345132e+00 1.097480433192e+00 1.102561903923e+00 1.107637675321e+00 1.112723328978e+00 1.117801198303e+00 1.122867020925e+00 1.127925537698e+00 1.132952169261e+00 1.137967377532e+00 1.142939634346e+00 1.147886374526e+00 1.152786342848e+00 1.157640821025e+00 1.162449924229e+00 1.167196788129e+00 1.171894696789e+00 1.176519834376e+00 1.181085560459e+00 1.185574328057e+00 1.189989012453e+00 1.194327124424e+00 1.198577672176e+00 1.202749943178e+00 1.206825393966e+00 1.210818524396e+00 1.214709147197e+00 1.218507317960e+00 1.222207568773e+00 1.225802499831e+00 1.229303117134e+00 1.232691036828e+00 1.235983237020e+00 1.239161418403e+00 1.242239301438e+00 1.245206449539e+00 1.248067304800e+00 1.250824793113e+00 1.253469154821e+00 1.256015481233e+00 1.258449563672e+00 1.260787566563e+00 1.263017672465e+00 1.265150938542e+00 1.267184951780e+00 1.269123922552e+00 1.270971491150e+00 1.272724932582e+00 1.274397249657e+00 1.275981007318e+00 1.277488850656e+00 1.278918402595e+00 1.280278459664e+00 1.281572301446e+00 1.282800814716e+00 1.283976539578e+00 1.285095167975e+00 1.286171252564e+00 1.287202508573e+00 1.288201299165e+00 1.289169108092e+00 1.290112097739e+00 1.291040273821e+00 1.291952541183e+00 1.292865402874e+00 1.293773227950e+00 1.294694724614e+00 1.295623907551e+00 1.296579892914e+00 1.297559200839e+00 1.298571528136e+00 1.299628118750e+00 1.300723108066e+00 1.301877402985e+00 1.303084955380e+00 1.304359292541e+00 1.305700666783e+00 1.307117790359e+00 1.308618661167e+00 1.310199446811e+00 1.311875541159e+00 1.313640112389e+00 1.315508323238e+00 1.317474302821e+00 1.319546644487e+00 1.321729069819e+00 1.324016160559e+00 1.326422953006e+00 1.328935540954e+00 1.331569614760e+00 1.334315685150e+00 1.337176287986e+00 1.340154365068e+00 1.343242261948e+00 1.346449822280e+00 1.349756514936e+00 1.353180734026e+00 1.356700394864e+00 1.360323925532e+00 1.364045390053e+00 1.367849622771e+00 1.371750469762e+00 1.375716015050e+00 1.379765450779e+00 1.383871266180e+00 1.388036216925e+00 1.392253969010e+00 1.396500015413e+00 1.400789626811e+00 1.405085811613e+00 1.409403057555e+00 1.413711796056e+00 1.418009415601e+00 1.422288307877e+00 1.426521148638e+00 1.430719642891e+00 1.434842021787e+00 1.438902623901e+00 1.442870748174e+00 1.446737526396e+00 1.450495481652e+00 1.454116178406e+00 1.457606429945e+00 1.460931462188e+00 1.464092357662e+00 1.467068413598e+00 1.469846207842e+00 1.472418094224e+00 1.474759087406e+00 1.476869492934e+00 1.478725480646e+00 1.480321220272e+00 1.481641708792e+00 1.482677478806e+00 1.483415012256e+00 1.483846341783e+00 1.483960719118e+00 1.483750347703e+00 1.483205523893e+00 1.482321208202e+00 1.481089672795e+00 1.479504076109e+00 1.477568320356e+00 1.475269274796e+00 1.472617722301e+00 1.469603286957e+00 1.466233294158e+00 1.462511055575e+00 1.458434133764e+00 1.454022478950e+00 1.449270384802e+00 1.444199092718e+00 1.438813667740e+00 1.433128901083e+00 1.427162008067e+00 1.420927702352e+00 1.414450663819e+00 1.407743918639e+00 1.400839634077e+00 1.393754287370e+00 1.386521276998e+00 1.379165010168e+00 1.371719418290e+00 1.364212716640e+00 1.356677117394e+00 1.349153636150e+00 1.341665190844e+00 1.334259301751e+00 1.326962603010e+00 1.319817202139e+00 1.312857124958e+00 1.306117254602e+00 1.299634151299e+00 1.293437577869e+00 1.287564600583e+00 1.282039069152e+00 1.276893764166e+00 1.272149522558e+00 1.267830886831e+00 1.263953408710e+00 1.260536898469e+00 1.257588141694e+00 1.255114717721e+00 1.253120460241e+00 1.251600969716e+00 1.250553883393e+00 1.249965167873e+00 1.249824979670e+00 1.250108371753e+00 1.250801718714e+00 1.251871502649e+00 1.253291755269e+00 1.255038521498e+00 1.257061348867e+00 1.259346798467e+00 1.261838549640e+00 1.264513012716e+00 1.267327765488e+00 1.270243235202e+00 1.273231096699e+00 1.276245559640e+00 1.279266210263e+00 1.282249664405e+00 1.285176730547e+00 1.288017235304e+00 1.290750851839e+00 1.293361877097e+00 1.295829008105e+00 1.298153510370e+00 1.300316336913e+00 1.302329410063e+00 1.304185515490e+00 1.305900600140e+00 1.307483433290e+00 1.308948886927e+00 1.310324678095e+00 1.311630536123e+00 1.312900710178e+00 1.314159485938e+00 1.315452966068e+00 1.316810772457e+00 1.318277603970e+00 1.319892770720e+00 1.321698453636e+00 1.323740112227e+00 1.326052257614e+00 1.328682048050e+00 1.331659583313e+00 1.335025663895e+00 1.338804314412e+00 1.343024643278e+00 1.347707062836e+00 1.352861267120e+00 1.358500577326e+00 1.364615500846e+00 1.371210330921e+00 1.378260303678e+00 1.385746104126e+00 1.393635738914e+00 1.401889292298e+00 1.410461744091e+00 1.419293743689e+00 1.428330193269e+00 1.437496656698e+00 1.446724731209e+00 1.455929128005e+00 1.465030189997e+00 1.473936759058e+00 1.482556663393e+00 1.490798837587e+00 1.498562831317e+00 1.505759002312e+00 1.512283216094e+00 1.518047013678e+00 1.522951960743e+00 1.526911840856e+00 1.529838168740e+00 1.531646813318e+00 1.532269230549e+00 1.531622980245e+00 1.529660986125e+00 1.526315871539e+00 1.521551321998e+00 1.515332121927e+00 1.507624068127e+00 1.498434879607e+00 1.487738473462e+00 1.475571288813e+00 1.461946672685e+00 1.446903980483e+00 1.430509702374e+00 1.412809767442e+00 1.393914760251e+00 1.373897478177e+00 1.352882008151e+00 1.330995573735e+00 1.308357755620e+00 1.285145363246e+00 1.261488892744e+00 1.237580111762e+00 1.213584804169e+00 1.189685913925e+00 1.166083106842e+00 1.142945375849e+00 1.120488683705e+00 1.098879652062e+00 1.078319953944e+00 1.058986752184e+00 1.041047863299e+00 1.024682162389e+00 1.010029022136e+00 9.972532545960e-01 9.864661973205e-01 9.777987074035e-01 9.713423576615e-01 9.671772651260e-01 9.653676350201e-01 9.659337287312e-01 9.688973462956e-01 9.742131169369e-01 9.818383695760e-01 9.916651109119e-01 1.003561372792e+00 1.017363666323e+00 1.032851128488e+00 1.049798271806e+00 1.067918775064e+00 1.086929344777e+00 1.106504296395e+00 1.126322978662e+00 1.146052888892e+00 1.165360635765e+00 1.183936463869e+00 1.201468462928e+00 1.217694523502e+00 1.232352642812e+00 1.245244443677e+00 1.256186330684e+00 1.262853998105e+00 1.267308476235e+00 1.269938834129e+00 1.271276849838e+00 1.271823713601e+00 1.271877216428e+00 1.271457249449e+00 1.270306959504e+00 1.267959209375e+00 1.263905515235e+00 1.257762940948e+00 1.249396754945e+00 1.238976970955e+00 1.226951582011e+00 1.213935783111e+00 1.200532120943e+00 1.187191875742e+00 1.174105332739e+00 1.161152654776e+00 1.148015086137e+00 1.134323928541e+00 1.119794075585e+00 1.104407370597e+00 1.088460484437e+00 1.072519337135e+00 1.057296339179e+00 1.043473869439e+00 1.031499609286e+00 1.021462546023e+00 1.013100009961e+00 1.005859067797e+00 9.990066191127e-01 9.917254205824e-01 9.829280874866e-01 9.638862532215e-01 9.250242639381e-01 8.814785976422e-01 8.266384906072e-01 7.800704268489e-01 7.620555495854e-01 7.802974223925e-01 8.234811553779e-01 8.695413178894e-01 8.980228896491e-01 8.968394511803e-01 8.644125669978e-01 8.100632062462e-01 7.532744286962e-01 7.188017506836e-01 7.239763114152e-01 7.650081246576e-01 8.197111074474e-01 8.625383602386e-01 8.750466189173e-01 8.494414919139e-01 7.896186115329e-01 7.124446500801e-01 6.481464575301e-01 6.318776120865e-01 6.777749699101e-01 7.642010855711e-01 8.551115374545e-01 9.213377331161e-01 9.456089343673e-01 9.219112068613e-01 8.550257953197e-01 7.609906487861e-01 6.682805009961e-01 6.146341933108e-01 6.266817301060e-01 6.936928464573e-01 7.796755637256e-01 8.525770386307e-01 8.940124563179e-01 8.983567011478e-01 8.707404963025e-01 8.254143491877e-01 7.827939149349e-01 7.626981376406e-01 7.739792131321e-01 8.090022049303e-01 8.499415409223e-01 8.793977337588e-01 8.868672720799e-01 8.706101982697e-01 8.374740227770e-01 8.012082908210e-01 7.784144874878e-01 7.813043892974e-01 8.107256245027e-01 8.562590065254e-01 9.029975030832e-01 9.383281504395e-01 9.550115176280e-01 9.516820386605e-01 9.320533809677e-01 9.034335761270e-01 8.747335383848e-01 8.539215985150e-01 8.456811473594e-01 8.501795785645e-01 8.637924322194e-01 8.810786065721e-01 8.967294795327e-01 9.067567711416e-01 9.089434445773e-01 9.030039067732e-01 8.905590943613e-01 8.750029317199e-01 8.608472677867e-01 8.524353840612e-01 8.521085238546e-01 8.587475359199e-01 8.677187433828e-01 8.723847535011e-01 8.665559967382e-01 8.467846704937e-01 8.141473852489e-01 7.750473711716e-01 7.405484950250e-01 7.229171850102e-01 7.293175812580e-01 7.566818288056e-01 7.929704467882e-01 8.234102473811e-01 8.361056276389e-01 8.250347576481e-01 7.911196207108e-01 7.424140727013e-01 6.931098288380e-01 6.599759781768e-01 6.548439105310e-01 6.770929769649e-01 7.146229112359e-01 7.523007513792e-01 7.791548604544e-01 7.908329136497e-01 7.891418015824e-01 7.799935832448e-01 7.703579269543e-01 7.650351321576e-01 7.647692156171e-01 7.670985724058e-01 7.692376304330e-01 7.711214979943e-01 7.764829713511e-01 7.911649656757e-01 8.190218388825e-01 8.580924094647e-01 9.001135116741e-01 9.335877011834e-01 9.482118176916e-01 9.385908933681e-01 9.069612447645e-01 8.646186077137e-01 8.308859499178e-01 8.264437393271e-01 8.607739674258e-01 9.243614050176e-01 9.949376064890e-01 1.049452849258e+00 1.071576103040e+00 1.054808678987e+00 1.003765972521e+00 9.348236367592e-01 8.746976442181e-01 8.521510628760e-01 8.824439872032e-01 9.588641551837e-01
 7.109333852038e-01 7.097856533867e-01 7.086581481466e-01 7.076623075261e-01 7.067899889802e-01 7.059691737089e-01 7.051367721574e-01 7.042450522916e-01 7.032437971315e-01 7.021334250907e-01 7.009997402826e-01 6.999513971012e-01 6.990096458086e-01 6.981083745246e-01 6.971912886875e-01 6.962600916217e-01 6.953095883206e-01 6.942970529114e-01 6.932012262667e-01 6.920792701218e-01 6.910213084867e-01 6.900595935240e-01 6.891650621672e-01 6.883017877934e-01 6.874474143282e-01 6.865599622610e-01 6.855836494808e-01 6.845116460401e-01 6.834186356325e-01 6.824051024281e-01 6.815311010954e-01 6.807832230731e-01 6.800833825045e-01 6.793127009709e-01 6.783843714523e-01 6.773143212141e-01 6.762183381829e-01 6.752088824651e-01 6.743054235112e-01 6.734573602489e-01 6.726273276074e-01 6.718178853804e-01 6.710162482956e-01 6.701612671677e-01 6.691887230479e-01 6.681123217781e-01 6.670330863052e-01 6.660876621838e-01 6.653495207253e-01 6.647673641359e-01 6.641836135678e-01 6.634328533773e-01 6.624802628733e-01 6.614294250439e-01 6.604207351778e-01 6.595249836467e-01 6.587276478467e-01 6.579992658723e-01 6.573208135203e-01 6.566563281938e-01 6.559365410235e-01 6.550870580247e-01 6.540904843816e-01 6.530325661440e-01 6.520715956196e-01 6.513531877737e-01 6.508781979892e-01 6.504655140947e-01 6.498800756762e-01 6.490155531777e-01 6.479625752318e-01 6.469282832005e-01 6.460746438245e-01 6.454364612451e-01 6.449078766917e-01 6.443353092671e-01 6.436233023149e-01 6.427848267585e-01 6.418963220600e-01 6.410081502394e-01 6.401323315274e-01 6.392806165740e-01 6.384857948086e-01 6.377668282103e-01 6.371051970748e-01 6.364309800055e-01 6.356641010415e-01 6.347444224148e-01 6.337157656669e-01 6.327068574233e-01 6.318434722907e-01 6.311400799882e-01 6.305048225358e-01 6.298154735133e-01 6.289990233011e-01 6.280703438040e-01 6.271149435459e-01 6.262222092140e-01 6.254185608764e-01 6.246644146747e-01 6.239187007999e-01 6.231842549299e-01 6.224852023618e-01 6.218218628890e-01 6.211615339159e-01 6.204543356478e-01 6.196698797323e-01 6.188388852348e-01 6.180506859085e-01 6.173957948792e-01 6.168830899761e-01 6.164216378380e-01 6.158885144972e-01 6.151978273890e-01 6.143480131602e-01 6.134300302111e-01 6.125715555190e-01 6.118560363382e-01 6.112778691671e-01 6.107574334540e-01 6.101924975310e-01 6.095070386069e-01 6.086716983382e-01 6.077345035052e-01 6.068035893265e-01 6.059955458167e-01 6.053787264235e-01 6.049361023852e-01 6.045587417776e-01 6.040895734673e-01 6.034208740087e-01 6.025796290402e-01 6.017153539396e-01 6.010027289523e-01 6.005302806132e-01 6.002435960643e-01 5.999692171528e-01 5.995328853864e-01 5.988711780498e-01 5.980727445571e-01 5.972866344035e-01 5.966257885398e-01 5.961098971225e-01 5.956673155243e-01 5.951967090144e-01 5.946386622453e-01 5.940020630416e-01 5.933297940455e-01 5.926559270570e-01 5.920120822044e-01 5.914176790357e-01 5.908720172967e-01 5.903670637275e-01 5.898815071818e-01 5.893870563670e-01 5.888518436049e-01 5.882746089139e-01 5.876834475317e-01 5.871089766987e-01 5.865672101472e-01 5.860624853404e-01 5.855872516401e-01 5.851201905494e-01 5.846420477887e-01 5.841450333088e-01 5.836266314297e-01 5.830932468779e-01 5.825693013132e-01 5.820785758580e-01 5.816210598740e-01 5.811780076833e-01 5.807258205022e-01 5.802555110050e-01 5.797662975330e-01 5.792753843292e-01 5.787957796490e-01 5.783239434261e-01 5.778528460993e-01 5.773860250122e-01 5.769315647558e-01 5.764899639001e-01 5.760599342435e-01 5.756306844242e-01 5.751962896931e-01 5.747554059829e-01 5.743206353110e-01 5.738985045844e-01 5.734837737772e-01 5.730708191983e-01 5.726568327870e-01 5.722450854464e-01 5.718354573911e-01 5.714313634918e-01 5.710334533582e-01 5.706354649090e-01 5.702358182695e-01 5.698377407306e-01 5.694448766080e-01 5.690574437814e-01 5.686815913983e-01 5.683106498562e-01 5.679427992243e-01 5.675721403048e-01 5.672042354616e-01 5.668437645389e-01 5.664923715101e-01 5.661468177734e-01 5.658006997906e-01 5.654503051821e-01 5.651011000163e-01 5.647612939478e-01 5.644263585670e-01 5.640915987391e-01 5.637506754242e-01 5.634080729206e-01 5.630743754396e-01 5.627548372288e-01 5.624454528713e-01 5.621342530347e-01 5.618183071723e-01 5.615060905849e-01 5.612048464267e-01 5.609140645736e-01 5.606256586707e-01 5.603318935192e-01 5.600317437183e-01 5.597342987876e-01 5.594455423907e-01 5.591608107947e-01 5.588768312103e-01 5.585926425328e-01 5.583110837926e-01 5.580340561866e-01 5.577648840282e-01 5.574986990144e-01 5.572313495291e-01 5.569665616963e-01 5.567053667075e-01 5.564482448528e-01 5.561922782752e-01 5.559371920190e-01 5.556820043384e-01 5.554298863152e-01 5.551817056611e-01 5.549378628454e-01 5.546950675897e-01 5.544544079928e-01 5.542150378851e-01 5.539805434126e-01 5.537477349356e-01 5.535167420961e-01 5.532877547928e-01 5.530598362003e-01 5.528345576595e-01 5.526118310728e-01 5.523899825847e-01 5.521698988291e-01 5.519533205375e-01 5.517384015926e-01 5.515259495561e-01 5.513142242548e-01 5.511046567693e-01 5.508965875692e-01 5.506908021930e-01 5.504867890600e-01 5.502835429484e-01 5.500816140464e-01 5.498820551386e-01 5.496834767254e-01 5.494859763626e-01 5.492909829890e-01 5.490979629470e-01 5.489048181800e-01 5.487141134012e-01 5.485245075004e-01 5.483349548415e-01 5.481478162976e-01 5.479629797354e-01 5.477783676980e-01 5.475951755645e-01 5.474125082817e-01 5.472311459814e-01 5.470514383899e-01 5.468722013378e-01 5.466937611170e-01 5.465143245258e-01 5.463381361194e-01 5.461618341226e-01 5.459876386794e-01 5.458136797748e-01 5.456394483553e-01 5.454649759244e-01 5.452923958903e-01 5.451217645341e-01 5.449498589396e-01 5.447800805130e-01 5.446120358535e-01 5.444422891285e-01 5.442732707032e-01 5.441058571084e-01 5.439380968005e-01 5.437711854315e-01 5.436047808148e-01 5.434392088147e-01 5.432728932497e-01 5.431065572165e-01 5.429408397457e-01 5.427755315488e-01 5.426100243648e-01 5.424457724299e-01 5.422811510690e-01 5.421154767076e-01 5.419493265017e-01 5.417833178021e-01 5.416185741355e-01 5.414524007073e-01 5.412872514810e-01 5.411198260948e-01 5.409545764716e-01 5.407880955162e-01 5.406221750369e-01 5.404561926341e-01 5.402889361618e-01 5.401220583248e-01 5.399536800768e-01 5.397845048153e-01 5.396156827093e-01 5.394470083383e-01 5.392796124421e-01 5.391121549507e-01 5.389419471907e-01 5.387705048638e-01 5.385983474496e-01 5.384252883805e-01 5.382524977736e-01 5.380795119859e-01 5.379064708749e-01 5.377323160584e-01 5.375589541414e-01 5.373823677415e-01 5.372039523241e-01 5.370255241372e-01 5.368454472658e-01 5.366649626518e-01 5.364843754880e-01 5.363033107698e-01 5.361228974618e-01 5.359408300875e-01 5.357572361268e-01 5.355706735582e-01 5.353831073755e-01 5.351937560402e-01 5.350058240442e-01 5.348175710492e-01 5.346288635546e-01 5.344380055083e-01 5.342468814019e-01 5.340524172184e-01 5.338557886461e-01 5.336595049417e-01 5.334616783866e-01 5.332651675915e-01 5.330673667173e-01 5.328677667701e-01 5.326669102336e-01 5.324623334507e-01 5.322576355014e-01 5.320512418171e-01 5.318444618195e-01 5.316373015840e-01 5.314282322409e-01 5.312184992131e-01 5.310054111201e-01 5.307912981933e-01 5.305764672531e-01 5.303596072782e-01 5.301428822429e-01 5.299242677690e-01 5.297039152467e-01 5.294827929297e-01 5.292619316694e-01 5.290384976115e-01 5.288138336249e-01 5.285884566283e-01 5.283604684584e-01 5.281326581282e-01 5.279042700473e-01 5.276757314367e-01 5.274461025222e-01 5.272144865653e-01 5.269789892526e-01 5.267416400419e-01 5.265048228080e-01 5.262669833542e-01 5.260299886059e-01 5.257920504347e-01 5.255493532288e-01 5.253053231053e-01 5.250589759576e-01 5.248117811196e-01 5.245674589227e-01 5.243221850434e-01 5.240753259930e-01 5.238265074576e-01 5.235757249840e-01 5.233233685828e-01 5.230727704061e-01 5.228234962817e-01 5.225734400824e-01 5.223222975880e-01 5.220699946688e-01 5.218160268817e-01 5.215625692881e-01 5.213094024623e-01 5.210577353567e-01 5.208038400670e-01 5.205485923740e-01 5.202933597395e-01 5.200365518241e-01 5.197797060332e-01 5.195255160398e-01 5.192696631245e-01 5.190116540843e-01 5.187535983405e-01 5.184953797672e-01 5.182371374710e-01 5.179823917011e-01 5.177268122930e-01 5.174710004742e-01 5.172153246454e-01 5.169579087895e-01 5.167024617326e-01 5.164505819659e-01 5.161994205452e-01 5.159491537120e-01 5.156984352300e-01 5.154471933398e-01 5.151980579014e-01 5.149500839872e-01 5.147036333093e-01 5.144586213059e-01 5.142147021651e-01 5.139713160532e-01 5.137286324123e-01 5.134872002310e-01 5.132482796903e-01 5.130114944187e-01 5.127763810090e-01 5.125425755866e-01 5.123105355190e-01 5.120799870724e-01 5.118511984879e-01 5.116257097826e-01 5.114025783805e-01 5.111821251813e-01 5.109646141971e-01 5.107477352618e-01 5.105338104426e-01 5.103229796965e-01 5.101155071007e-01 5.099119498113e-01 5.097126945818e-01 5.095162942463e-01 5.093218475155e-01 5.091316486348e-01 5.089460165981e-01 5.087653032519e-01 5.085898050446e-01 5.084163706931e-01 5.082464551544e-01 5.080808968029e-01 5.079201572800e-01 5.077635414753e-01 5.076131121137e-01 5.074667849184e-01 5.073245832187e-01 5.071870216620e-01 5.070535138235e-01 5.069275713665e-01 5.068064107223e-01 5.066914339723e-01 5.065825861897e-01 5.064774526470e-01 5.063808033642e-01 5.062911144037e-01 5.062052420664e-01 5.061287940968e-01 5.060574369588e-01 5.059924390529e-01 5.059353604844e-01 5.058845447440e-01 5.058413595058e-01 5.058076019169e-01 5.057784822536e-01 5.057572388726e-01 5.057450033972e-01 5.057398767686e-01 5.057432307191e-01 5.057555913214e-01 5.057751400459e-01 5.058052250303e-01 5.058426005685e-01 5.058895873551e-01 5.059473242341e-01 5.060111433147e-01 5.060867553629e-01 5.061705214942e-01 5.062644540388e-01 5.063695017728e-01 5.064829728362e-01 5.066056807048e-01 5.067408944952e-01 5.068838224560e-01 5.070402495556e-01 5.072068622153e-01 5.073829750745e-01 5.075728540074e-01 5.077725432670e-01 5.079819959171e-01 5.082073354441e-01 5.084419828079e-01 5.086886234738e-01 5.089482084100e-01 5.092184009593e-01 5.095030097063e-01 5.097986042167e-01 5.101055447767e-01 5.104281610070e-01 5.107610708524e-01 5.111071370017e-01 5.114686475025e-01 5.118424958596e-01 5.122293050889e-01 5.126317540951e-01 5.130450932711e-01 5.134750633578e-01 5.139184195327e-01 5.143745683611e-01 5.148468082064e-01 5.153323346871e-01 5.158329436895e-01 5.163493939854e-01 5.168778578434e-01 5.174242296224e-01 5.179830428068e-01 5.185573976723e-01 5.191491912356e-01 5.197540200790e-01 5.203759518667e-01 5.210141747018e-01 5.216668454067e-01 5.223362764264e-01 5.230208534282e-01 5.237210671770e-01 5.244397580906e-01 5.251719169640e-01 5.259221506387e-01 5.266891473608e-01 5.274712458871e-01 5.282706682202e-01 5.290860324065e-01 5.299183458402e-01 5.307687795583e-01 5.316340574357e-01 5.325174963768e-01 5.334181517367e-01 5.343344965282e-01 5.352702781958e-01 5.362215637979e-01 5.371907689798e-01 5.381784043933e-01 5.391811978378e-01 5.402029068321e-01 5.412413711817e-01 5.422976133347e-01 5.433714221427e-01 5.444608625616e-01 5.455700414819e-01 5.466958697704e-01 5.478385362078e-01 5.489996038259e-01 5.501779878200e-01 5.513750537189e-01 5.525888405511e-01 5.538199982035e-01 5.550700804378e-01 5.563365525835e-01 5.576200624276e-01 5.589234236878e-01 5.602426143532e-01 5.615787902022e-01 5.629338109487e-01 5.643051642108e-01 5.656954937781e-01 5.671018021475e-01 5.685258101588e-01 5.699672190846e-01 5.714243648196e-01 5.729003178481e-01 5.743939437227e-01 5.759033431752e-01 5.774304987430e-01 5.789750531474e-01 5.805356568015e-01 5.821138346419e-01 5.837083308535e-01 5.853194395026e-01 5.869476752953e-01 5.885911821740e-01 5.902528522635e-01 5.919291680987e-01 5.936230995001e-01 5.953331629802e-01 5.970580406841e-01 5.987992629072e-01 6.005564305039e-01 6.023300209972e-01 6.041193112566e-01 6.059227974395e-01 6.077426516477e-01 6.095770959303e-01 6.114275210590e-01 6.132935402507e-01 6.151730456176e-01 6.170684529881e-01 6.189781214279e-01 6.209029780239e-01 6.228410476106e-01 6.247935883338e-01 6.267599838022e-01 6.287415322924e-01 6.307355290077e-01 6.327439965810e-01 6.347659032055e-01 6.368006318841e-01 6.388497456963e-01 6.409108991876e-01 6.429857335722e-01 6.450726559849e-01 6.471721176016e-01 6.492854817139e-01 6.514089530553e-01 6.535476461361e-01 6.556947585290e-01 6.578556936008e-01 6.600279844839e-01 6.622109035205e-01 6.644060019875e-01 6.666113172909e-01 6.688283509340e-01 6.710560994235e-01 6.732934120074e-01 6.755420433814e-01 6.778011413700e-01 6.800703370299e-01 6.823495631625e-01 6.846373107014e-01 6.869354916936e-01 6.892432316843e-01 6.915594243656e-01 6.938858971413e-01 6.962201447135e-01 6.985625206404e-01 7.009148008812e-01 7.032728618464e-01 7.056413236460e-01 7.080168404782e-01 7.104004954196e-01 7.127913032431e-01 7.151895630321e-01 7.175960015344e-01 7.200068919732e-01 7.224264804174e-01 7.248525673078e-01 7.272836038538e-01 7.297231100192e-01 7.321664192611e-01 7.346170681372e-01 7.370731646756e-01 7.395343388877e-01 7.420012453110e-01 7.444724175566e-01 7.469497918332e-01 7.494310790198e-01 7.519159094877e-01 7.544073581379e-01 7.569006467054e-01 7.593995353197e-01 7.619017906733e-01 7.644077069516e-01 7.669176967915e-01 7.694303905867e-01 7.719455332486e-01 7.744646431632e-01 7.769846338779e-01 7.795100208619e-01 7.820346223250e-01 7.845634860532e-01 7.870940924114e-01 7.896255879607e-01 7.921594493663e-01 7.946938034232e-01 7.972310869332e-01 7.997680535747e-01 8.023072759011e-01 8.048462711564e-01 8.073840608351e-01 8.099261662565e-01 8.124656971612e-01 8.150044889779e-01 8.175454689113e-01 8.200846810156e-01 8.226236358648e-01 8.251622718026e-01 8.277002407762e-01 8.302362914921e-01 8.327715215170e-01 8.353066910784e-01 8.378386155293e-01 8.403705227383e-01 8.428990139751e-01 8.454254219540e-01 8.479504729502e-01 8.504716662685e-01 8.529928291173e-01 8.555095200989e-01 8.580233152664e-01 8.605356329901e-01 8.630419662706e-01 8.655469471314e-01 8.680481579687e-01 8.705452186404e-01 8.730396874744e-01 8.755285937205e-01 8.780151114280e-01 8.804963637950e-01 8.829729568515e-01 8.854453218409e-01 8.879127311359e-01 8.903752923457e-01 8.928325121505e-01 8.952847260612e-01 8.977311411557e-01 9.001722505554e-01 9.026087840277e-01 9.050369035011e-01 9.074615887903e-01 9.098793831517e-01 9.122902802947e-01 9.146955016306e-01 9.170928002901e-01 9.194860109021e-01 9.218695993638e-01 9.242482508656e-01 9.266182407994e-01 9.289812014987e-01 9.313380959803e-01 9.336852615427e-01 9.360273273303e-01 9.383579759170e-01 9.406816797324e-01 9.429980601948e-01 9.453042047936e-01 9.476050111490e-01 9.498938444684e-01 9.521763927295e-01 9.544479089727e-01 9.567112280884e-01 9.589664022448e-01 9.612101094451e-01 9.634460346452e-01 9.656704495923e-01 9.678860520033e-01 9.700907744294e-01 9.722855117179e-01 9.744706333199e-01 9.766428179047e-01 9.788070480685e-01 9.809572344144e-01 9.830982874521e-01 9.852273892917e-01 9.873441642111e-01 9.894509220986e-01 9.915437893368e-01 9.936261883479e-01 9.956963249302e-01 9.977537997932e-01 9.997999953812e-01 1.001831201569e+00 1.003851473914e+00 1.005856365573e+00 1.007849049641e+00 1.009828120067e+00 1.011792540673e+00 1.013743305829e+00 1.015679162108e+00 1.017601868549e+00 1.019507585833e+00 1.021399479118e+00 1.023276879272e+00 1.025136672362e+00 1.026983413026e+00 1.028811606701e+00 1.030626570200e+00 1.032422810425e+00 1.034203804740e+00 1.035968087669e+00 1.037713455481e+00 1.039442257188e+00 1.041152815087e+00 1.042845227219e+00 1.044519494859e+00 1.046174989214e+00 1.047811423920e+00 1.049427727164e+00 1.051026141820e+00 1.052603055171e+00 1.054160957511e+00 1.055698637222e+00 1.057214963653e+00 1.058710982503e+00 1.060184062792e+00 1.061637059057e+00 1.063066312828e+00 1.064474462822e+00 1.065858155850e+00 1.067219269239e+00 1.068558045653e+00 1.069870881518e+00 1.071160896177e+00 1.072424240825e+00 1.073663853667e+00 1.074877969578e+00 1.076066298905e+00 1.077228420956e+00 1.078363958025e+00 1.079472565268e+00 1.080554690099e+00 1.081608682268e+00 1.082634148939e+00 1.083630410340e+00 1.084599616851e+00 1.085537473540e+00 1.086446277075e+00 1.087324647839e+00 1.088172290416e+00 1.088989040653e+00 1.089772481505e+00 1.090526961213e+00 1.091245799356e+00 1.091934410173e+00 1.092588223281e+00 1.093209065439e+00 1.093795380610e+00 1.094347281978e+00 1.094865925063e+00 1.095345994631e+00 1.095793632673e+00 1.096202836508e+00 1.096576621325e+00 1.096913529129e+00 1.097212000383e+00 1.097472680969e+00 1.097693797435e+00 1.097879969346e+00 1.098021393457e+00 1.098128461680e+00 1.098191900739e+00 1.098216539663e+00 1.098202091186e+00 1.098142810557e+00 1.098046799787e+00 1.097904971618e+00 1.097726465519e+00 1.097501010430e+00 1.097236063599e+00 1.096927626560e+00 1.096574379286e+00 1.096181096397e+00 1.095738955528e+00 1.095259894320e+00 1.094729790444e+00 1.094161924703e+00 1.093545646450e+00 1.092885603710e+00 1.092183770295e+00 1.091432717867e+00 1.090644387658e+00 1.089803575264e+00 1.088926434183e+00 1.087997785886e+00 1.087029517501e+00 1.086016172246e+00 1.084956858726e+00 1.083859501648e+00 1.082708848251e+00 1.081525293826e+00 1.080289845008e+00 1.079018810285e+00 1.077700978407e+00 1.076342285125e+00 1.074946096798e+00 1.073501088787e+00 1.072025903743e+00 1.070501438453e+00 1.068946714595e+00 1.067348136700e+00 1.065716029693e+00 1.064047750206e+00 1.062341187874e+00 1.060605553167e+00 1.058828305436e+00 1.057028273014e+00 1.055188321038e+00 1.053327011687e+00 1.051430770403e+00 1.049510436663e+00 1.047565921577e+00 1.045591529041e+00 1.043602853773e+00 1.041583483753e+00 1.039556691627e+00 1.037503165397e+00 1.035440921632e+00 1.033362420446e+00 1.031271622989e+00 1.029178384710e+00 1.027069289673e+00 1.024965743162e+00 1.022850474746e+00 1.020744427259e+00 1.018636522722e+00 1.016535411662e+00 1.014444794959e+00 1.012359256266e+00 1.010296826283e+00 1.008241274271e+00 1.006215213178e+00 1.004206006710e+00 1.002226705567e+00 1.000277039665e+00 9.983563659867e-01 9.964791036486e-01 9.946341094022e-01 9.928403587981e-01 9.910867392766e-01 9.893868171723e-01 9.877407680606e-01 9.861481377091e-01 9.846239968024e-01 9.831563023858e-01 9.817647570429e-01 9.804392031526e-01 9.791940263141e-01 9.780273197586e-01 9.769402225705e-01 9.759477949846e-01 9.750358858426e-01 9.742295961899e-01 9.735106883902e-01 9.729005166537e-01 9.723898331038e-01 9.719878201675e-01 9.717013417709e-01 9.715189627548e-01 9.714670395340e-01 9.715207503949e-01 9.717094590152e-01 9.720128816345e-01 9.724500744062e-01 9.730156825108e-01 9.737101080014e-01 9.745460528082e-01 9.755051338316e-01 9.766162596100e-01 9.778513483171e-01 9.792369255240e-01 9.807564475783e-01 9.824178394625e-01 9.842257762877e-01 9.861663415729e-01 9.882605547070e-01 9.904819617772e-01 9.928571719273e-01 9.953610342147e-01 9.980111224417e-01 1.000797139498e+00 1.003715887699e+00 1.006776335277e+00 1.009957957142e+00 1.013281355160e+00 1.016721377846e+00 1.020297183172e+00 1.023988666378e+00 1.027798617092e+00 1.031729352835e+00 1.035763531945e+00 1.039916468232e+00 1.044161461174e+00 1.048518247304e+00 1.052961246031e+00 1.057499673020e+00 1.062127266961e+00 1.066828933635e+00 1.071618660018e+00 1.076466401465e+00 1.081393944052e+00 1.086373180568e+00 1.091415083028e+00 1.096505358156e+00 1.101637292631e+00 1.106819298070e+00 1.112020888383e+00 1.117266139030e+00 1.122522189252e+00 1.127806005052e+00 1.133094863289e+00 1.138389366761e+00 1.143689665959e+00 1.148975986557e+00 1.154263840458e+00 1.159523015231e+00 1.164771145520e+00 1.169984767682e+00 1.175168876722e+00 1.180316632858e+00 1.185416831375e+00 1.190478956206e+00 1.195478331695e+00 1.200430905682e+00 1.205313906806e+00 1.210134840045e+00 1.214884931284e+00 1.219557389157e+00 1.224157399193e+00 1.228667212915e+00 1.233101754235e+00 1.237437027643e+00 1.241685739273e+00 1.245837128015e+00 1.249888835660e+00 1.253845892161e+00 1.257691467689e+00 1.261442351029e+00 1.265077034137e+00 1.268610778673e+00 1.272029672472e+00 1.275340026678e+00 1.278540971044e+00 1.281624567043e+00 1.284602983099e+00 1.287461666251e+00 1.290215978867e+00 1.292852616265e+00 1.295383026011e+00 1.297801991627e+00 1.300113595932e+00 1.302321224999e+00 1.304420380545e+00 1.306423464620e+00 1.308321116128e+00 1.310127280091e+00 1.311836655879e+00 1.313458201621e+00 1.314992543938e+00 1.316442673670e+00 1.317818528151e+00 1.319114642440e+00 1.320346850303e+00 1.321509112900e+00 1.322616753829e+00 1.323666569142e+00 1.324669190881e+00 1.325628826219e+00 1.326547783803e+00 1.327440370331e+00 1.328300456583e+00 1.329148135208e+00 1.329975694163e+00 1.330801406555e+00 1.331623612267e+00 1.332452056796e+00 1.333295546968e+00 1.334151599953e+00 1.335038956152e+00 1.335952144366e+00 1.336907578172e+00 1.337902179768e+00 1.338950019205e+00 1.340053973792e+00 1.341215785682e+00 1.342449780011e+00 1.343750269566e+00 1.345133602387e+00 1.346594788367e+00 1.348143634287e+00 1.349785248954e+00 1.351516203999e+00 1.353352870825e+00 1.355281383974e+00 1.357322134768e+00 1.359461900334e+00 1.361711593788e+00 1.364071079963e+00 1.366536882313e+00 1.369118673226e+00 1.371800965099e+00 1.374601659295e+00 1.377499800266e+00 1.380509495390e+00 1.383620316518e+00 1.386827395959e+00 1.390138663947e+00 1.393529662197e+00 1.397019488575e+00 1.400580735807e+00 1.404222278165e+00 1.407933577676e+00 1.411698492913e+00 1.415529029283e+00 1.419390711260e+00 1.423301730991e+00 1.427230184559e+00 1.431178577024e+00 1.435137710256e+00 1.439082594831e+00 1.443025996325e+00 1.446926730027e+00 1.450801449884e+00 1.454615274094e+00 1.458367176236e+00 1.462043221846e+00 1.465620294067e+00 1.469102920384e+00 1.472453532893e+00 1.475680711826e+00 1.478754624191e+00 1.481667420119e+00 1.484409213620e+00 1.486953143318e+00 1.489300091240e+00 1.491424310330e+00 1.493318194779e+00 1.494966147003e+00 1.496356943908e+00 1.497475435800e+00 1.498310008475e+00 1.498851915115e+00 1.499086632783e+00 1.499004856036e+00 1.498597656539e+00 1.497854219313e+00 1.496767755987e+00 1.495334368451e+00 1.493541851551e+00 1.491395003890e+00 1.488880950827e+00 1.486005431980e+00 1.482764620926e+00 1.479154738265e+00 1.475191665067e+00 1.470862534970e+00 1.466190215210e+00 1.461169896741e+00 1.455818404457e+00 1.450144072099e+00 1.444159172429e+00 1.437886279402e+00 1.431332529272e+00 1.424527322963e+00 1.417484894959e+00 1.410232353520e+00 1.402795087846e+00 1.395200542682e+00 1.387477785128e+00 1.379657387187e+00 1.371775544784e+00 1.363858476658e+00 1.355952614152e+00 1.348083193018e+00 1.340296452760e+00 1.332625546299e+00 1.325110469159e+00 1.317789168977e+00 1.310696682499e+00 1.303875964002e+00 1.297355460539e+00 1.291177468373e+00 1.285365863240e+00 1.279957330648e+00 1.274975091194e+00 1.270445383869e+00 1.266391189887e+00 1.262823523614e+00 1.259761011953e+00 1.257206782229e+00 1.255169830570e+00 1.253645559347e+00 1.252633587517e+00 1.252119524608e+00 1.252094216324e+00 1.252534411478e+00 1.253420543303e+00 1.254731500765e+00 1.256424400522e+00 1.258486485626e+00 1.260864366482e+00 1.263534270686e+00 1.266455876244e+00 1.269582962409e+00 1.272890189541e+00 1.276322715254e+00 1.279858606162e+00 1.283445697825e+00 1.287059305547e+00 1.290661052211e+00 1.294219554716e+00 1.297713789670e+00 1.301107947162e+00 1.304394754611e+00 1.307542557306e+00 1.310552592668e+00 1.313404985814e+00 1.316102594922e+00 1.318643570705e+00 1.321027605904e+00 1.323272443422e+00 1.325383714425e+00 1.327384754828e+00 1.329291412233e+00 1.331132887256e+00 1.332934489233e+00 1.334729690713e+00 1.336550508630e+00 1.338433309188e+00 1.340415804836e+00 1.342531844377e+00 1.344825834782e+00 1.347327233589e+00 1.350077837402e+00 1.353106921913e+00 1.356448423153e+00 1.360128707522e+00 1.364169105535e+00 1.368591530892e+00 1.373401065732e+00 1.378613828503e+00 1.384220787193e+00 1.390219396924e+00 1.396594788853e+00 1.403323485878e+00 1.410377240530e+00 1.417716199438e+00 1.425301395632e+00 1.433073875583e+00 1.440982125736e+00 1.448954669913e+00 1.456924302779e+00 1.464812825953e+00 1.472537180036e+00 1.480016706066e+00 1.487153446251e+00 1.493867095132e+00 1.500051126667e+00 1.505621865335e+00 1.510477425684e+00 1.514527178711e+00 1.517680857363e+00 1.519842382239e+00 1.520939498828e+00 1.520874452049e+00 1.519590363758e+00 1.517005878077e+00 1.513066559147e+00 1.507726405855e+00 1.500927946300e+00 1.492663573282e+00 1.482891982446e+00 1.471620281085e+00 1.458857897594e+00 1.444609680395e+00 1.428937769066e+00 1.411864423990e+00 1.393482461415e+00 1.373861687257e+00 1.353101848010e+00 1.331333812197e+00 1.308664046463e+00 1.285269685008e+00 1.261287668088e+00 1.236907354742e+00 1.212316458219e+00 1.187701927843e+00 1.163290847583e+00 1.139272702522e+00 1.115887762363e+00 1.093336216628e+00 1.071844314977e+00 1.051625619362e+00 1.032871662093e+00 1.015792117202e+00 1.000545979807e+00 9.873127768460e-01 9.762154396786e-01 9.673824027191e-01 9.609020168774e-01 9.568353970295e-01 9.552311266660e-01 9.560813501009e-01 9.593801306650e-01 9.650573222398e-01 9.730409338193e-01 9.832051386337e-01 9.953983380139e-01 1.009450683138e+00 1.025133555863e+00 1.042227211091e+00 1.060448332289e+00 1.079523302782e+00 1.099137557067e+00 1.118977745291e+00 1.138721101740e+00 1.158036291833e+00 1.176614787262e+00 1.194140583578e+00 1.210341846816e+00 1.224948502199e+00 1.237743858942e+00 1.248533004004e+00 1.255030129504e+00 1.259268264434e+00 1.261627315946e+00 1.262633639918e+00 1.262781633344e+00 1.262375687848e+00 1.261437630459e+00 1.259723882207e+00 1.256782481361e+00 1.252117593006e+00 1.245364557489e+00 1.236401826137e+00 1.225413348058e+00 1.212856411292e+00 1.199358508679e+00 1.185529244872e+00 1.171827888705e+00 1.158445927118e+00 1.145267009613e+00 1.131968835677e+00 1.118174421170e+00 1.103593199004e+00 1.088192742999e+00 1.072251226626e+00 1.056317220394e+00 1.041075204738e+00 1.027179060256e+00 1.015045577659e+00 1.004735189963e+00 9.959655698803e-01 9.881987205945e-01 9.807671166634e-01 9.729127161389e-01 9.628316273885e-01 9.255391086272e-01 8.976750816875e-01 8.499115420650e-01 7.962292233092e-01 7.574424455754e-01 7.511305749147e-01 7.791910918136e-01 8.258350106214e-01 8.685846810382e-01 8.892333905845e-01 8.787487714933e-01 8.386528353748e-01 7.811415659959e-01 7.277180470354e-01 7.025065562245e-01 7.179782210162e-01 7.643557337952e-01 8.173261399697e-01 8.530134716606e-01 8.561176000157e-01 8.223230991802e-01 7.591979136616e-01 6.873513922561e-01 6.389495043295e-01 6.440045120105e-01 7.047848309944e-01 7.935518299004e-01 8.765514049782e-01 9.289796901002e-01 9.374424090617e-01 8.993595183650e-01 8.229270349595e-01 7.279417680457e-01 6.464046994618e-01 6.148989769752e-01 6.486677431040e-01 7.255173963428e-01 8.089678313812e-01 8.715566236435e-01 8.993712441039e-01 8.905351992953e-01 8.535287406131e-01 8.054853598941e-01 7.681993892496e-01 7.593717183014e-01 7.820007493791e-01 8.228205445237e-01 8.620730462020e-01 8.836081971798e-01 8.796321539933e-01 8.517155269112e-01 8.103024964537e-01 7.724855106405e-01 7.563113374647e-01 7.714458750285e-01 8.129745249726e-01 8.654902009432e-01 9.122645182388e-01 9.414729095947e-01 9.480788013033e-01 9.336408841462e-01 9.050737776199e-01 8.725994665656e-01 8.467781191086e-01 8.348796302656e-01 8.383404422110e-01 8.529576921223e-01 8.717616543948e-01 8.881980686294e-01 8.980290629139e-01 8.997725710275e-01 8.942746373818e-01 8.840248725346e-01 8.723795156800e-01 8.628640943756e-01 8.583380595156e-01 8.601336098695e-01 8.673265161934e-01 8.766104840862e-01 8.830041652071e-01 8.812256150699e-01 8.674258613436e-01 8.407915805663e-01 8.048395461482e-01 7.677697129085e-01 7.410339959338e-01 7.349235939388e-01 7.524686459496e-01 7.866580168889e-01 8.238875997390e-01 8.500669841435e-01 8.550516690539e-01 8.349018977948e-01 7.927684344773e-01 7.390714913710e-01 6.901849017921e-01 6.636357417293e-01 6.689253517969e-01 7.008155842454e-01 7.436097884515e-01 7.810987843703e-01 8.029655461913e-01 8.064020136528e-01 7.953572332988e-01 7.782965660933e-01 7.646066027114e-01 7.603598782388e-01 7.656255415293e-01 7.756055277857e-01 7.846219693660e-01 7.901929214979e-01 7.947606454478e-01 8.044636580708e-01 8.251174097345e-01 8.575548762629e-01 8.957278296665e-01 9.289531688431e-01 9.465103902118e-01 9.418861971519e-01 9.158618678453e-01 8.780996772920e-01 8.463179986474e-01 8.403803351964e-01 8.707478659328e-01 9.302423638661e-01 9.984792814077e-01 1.053055012855e+00 1.077415673002e+00 1.064420907761e+00 1.017796335768e+00 9.527453565320e-01 8.945215118096e-01 8.707492319145e-01 8.968208044521e-01 9.701704083112e-01
 7.370772485109e-01 7.359414467526e-01 7.348328794801e-01 7.338571974981e-01 7.330038766787e-01 7.322018893023e-01 7.313915981337e-01 7.305207948871e-01 7.295363472580e-01 7.284385833816e-01 7.273210771003e-01 7.262919248769e-01 7.253666617981e-01 7.244782246453e-01 7.235785107257e-01 7.226694450666e-01 7.217423528104e-01 7.207499437280e-01 7.196685672906e-01 7.185592885747e-01 7.175152292958e-01 7.165694554325e-01 7.156961970910e-01 7.148598537644e-01 7.140337846101e-01 7.131666641058e-01 7.122028628822e-01 7.111425251162e-01 7.100654659890e-01 7.090702409052e-01 7.082158892264e-01 7.074890791913e-01 7.068097299290e-01 7.060574784885e-01 7.051448403743e-01 7.040895003901e-01 7.030083235976e-01 7.020138106008e-01 7.011261943555e-01 7.002952582797e-01 6.994871202184e-01 6.987019017617e-01 6.979221367232e-01 6.970832311847e-01 6.961234764729e-01 6.950585703759e-01 6.939924054222e-01 6.930655439068e-01 6.923506580632e-01 6.917942280322e-01 6.912310996549e-01 6.904963600943e-01 6.895553413462e-01 6.885161857711e-01 6.875211895298e-01 6.866416884961e-01 6.858645212924e-01 6.851586752379e-01 6.845025614403e-01 6.838575450577e-01 6.831532038818e-01 6.823154723201e-01 6.813313147879e-01 6.802868238835e-01 6.793436545226e-01 6.786477367084e-01 6.781948070418e-01 6.778020213268e-01 6.772336437275e-01 6.763823082236e-01 6.753435599268e-01 6.743237903248e-01 6.734877765457e-01 6.728701399688e-01 6.723647158506e-01 6.718129771181e-01 6.711181679129e-01 6.702955426754e-01 6.694224994640e-01 6.685510535890e-01 6.676927260471e-01 6.668596924408e-01 6.660818952439e-01 6.653784980194e-01 6.647311691672e-01 6.640752650173e-01 6.633274629087e-01 6.624286646053e-01 6.614171459869e-01 6.604229633417e-01 6.595702497962e-01 6.588795803394e-01 6.582616276269e-01 6.575952711280e-01 6.568036157161e-01 6.558955733975e-01 6.549554531149e-01 6.540728794813e-01 6.532789640714e-01 6.525379623881e-01 6.518122547995e-01 6.511024314295e-01 6.504269903547e-01 6.497811427374e-01 6.491333701927e-01 6.484372720310e-01 6.476655959441e-01 6.468501941652e-01 6.460812379846e-01 6.454457453482e-01 6.449491349291e-01 6.445030848475e-01 6.439866196986e-01 6.433133654774e-01 6.424819720767e-01 6.415806585021e-01 6.407346615732e-01 6.400306696642e-01 6.394656522664e-01 6.389638741270e-01 6.384243786327e-01 6.377649848715e-01 6.369493055533e-01 6.360241850144e-01 6.350993765334e-01 6.343000410301e-01 6.337011794513e-01 6.332855950567e-01 6.329382514734e-01 6.324939146921e-01 6.318410715217e-01 6.310091696015e-01 6.301533824212e-01 6.294542799358e-01 6.290023041935e-01 6.287401889408e-01 6.284908399700e-01 6.280728597962e-01 6.274270547039e-01 6.266416699467e-01 6.258688356606e-01 6.252228063345e-01 6.247220557810e-01 6.242976390022e-01 6.238456420960e-01 6.233082922863e-01 6.226925027960e-01 6.220378975313e-01 6.213790890955e-01 6.207482160136e-01 6.201665251190e-01 6.196387990061e-01 6.191551507114e-01 6.186919428701e-01 6.182200831769e-01 6.177034536535e-01 6.171415138359e-01 6.165644990261e-01 6.160054035833e-01 6.154811349421e-01 6.149960655476e-01 6.145414817000e-01 6.140939650754e-01 6.136337236642e-01 6.131543272751e-01 6.126515574294e-01 6.121353022358e-01 6.116291175381e-01 6.111564549485e-01 6.107174565778e-01 6.102930427780e-01 6.098610841199e-01 6.094084684007e-01 6.089386393897e-01 6.084664828153e-01 6.080046026206e-01 6.075514109307e-01 6.070983740671e-01 6.066516244861e-01 6.062164480844e-01 6.057948438835e-01 6.053832198294e-01 6.049732592401e-01 6.045567201658e-01 6.041355588684e-01 6.037199297489e-01 6.033161985146e-01 6.029206553561e-01 6.025269881717e-01 6.021331590452e-01 6.017409921176e-01 6.013512245137e-01 6.009671179858e-01 6.005889648208e-01 6.002105458906e-01 5.998309227579e-01 5.994529962162e-01 5.990797491551e-01 5.987126986070e-01 5.983565736449e-01 5.980066952541e-01 5.976591660187e-01 5.973082873583e-01 5.969610655155e-01 5.966219068004e-01 5.962904621475e-01 5.959671276394e-01 5.956410031607e-01 5.953107651488e-01 5.949836592649e-01 5.946648662586e-01 5.943519555140e-01 5.940368783214e-01 5.937174984069e-01 5.933961684045e-01 5.930841167874e-01 5.927872601986e-01 5.924995448735e-01 5.922097044746e-01 5.919162705257e-01 5.916259921169e-01 5.913474904405e-01 5.910790956374e-01 5.908137923333e-01 5.905413536688e-01 5.902641721034e-01 5.899895804578e-01 5.897235206122e-01 5.894617815085e-01 5.892004949497e-01 5.889396321072e-01 5.886809709600e-01 5.884284494471e-01 5.881824881911e-01 5.879397050126e-01 5.876959873464e-01 5.874549882095e-01 5.872178446466e-01 5.869851507316e-01 5.867527845261e-01 5.865218739970e-01 5.862908549385e-01 5.860636713097e-01 5.858403478253e-01 5.856209668309e-01 5.854035418478e-01 5.851868509904e-01 5.849737484810e-01 5.847637407570e-01 5.845562608955e-01 5.843508742266e-01 5.841473155603e-01 5.839458019284e-01 5.837463319954e-01 5.835491017116e-01 5.833534418213e-01 5.831604872580e-01 5.829692616310e-01 5.827809315257e-01 5.825948911124e-01 5.824097778352e-01 5.822274673057e-01 5.820460879560e-01 5.818674170499e-01 5.816906154370e-01 5.815146771238e-01 5.813403214497e-01 5.811680866239e-01 5.809972780346e-01 5.808276508069e-01 5.806604321988e-01 5.804955711087e-01 5.803304838253e-01 5.801675884766e-01 5.800064203912e-01 5.798458643447e-01 5.796875193837e-01 5.795314099052e-01 5.793758598553e-01 5.792208400828e-01 5.790681624262e-01 5.789156913638e-01 5.787655326048e-01 5.786157178341e-01 5.784664090840e-01 5.783174315669e-01 5.781704066982e-01 5.780245307291e-01 5.778803447625e-01 5.777359577297e-01 5.775925189015e-01 5.774488053513e-01 5.773061384957e-01 5.771661121964e-01 5.770256844787e-01 5.768862500111e-01 5.767493827324e-01 5.766105078518e-01 5.764729781736e-01 5.763363543430e-01 5.762007567096e-01 5.760651979254e-01 5.759306937139e-01 5.757963138375e-01 5.756618372234e-01 5.755267657156e-01 5.753934345563e-01 5.752603625418e-01 5.751263900776e-01 5.749946415124e-01 5.748626247884e-01 5.747288822691e-01 5.745949469199e-01 5.744616742219e-01 5.743294219655e-01 5.741962782123e-01 5.740631603678e-01 5.739301266450e-01 5.737964922339e-01 5.736634033518e-01 5.735312479808e-01 5.733970035109e-01 5.732643116523e-01 5.731298184321e-01 5.729947378454e-01 5.728593456725e-01 5.727238779925e-01 5.725890077393e-01 5.724544957285e-01 5.723207674799e-01 5.721839165506e-01 5.720467064093e-01 5.719074602402e-01 5.717681417844e-01 5.716295327035e-01 5.714898772961e-01 5.713500980131e-01 5.712103411967e-01 5.710698982975e-01 5.709274423916e-01 5.707834227672e-01 5.706381680204e-01 5.704915245308e-01 5.703449654453e-01 5.701985675782e-01 5.700505218181e-01 5.699039698714e-01 5.697559413268e-01 5.696060986532e-01 5.694528716613e-01 5.692990693999e-01 5.691436563536e-01 5.689885383276e-01 5.688349081231e-01 5.686789483517e-01 5.685216887352e-01 5.683640880410e-01 5.682022665286e-01 5.680395715113e-01 5.678755247701e-01 5.677111629305e-01 5.675466915791e-01 5.673823199715e-01 5.672153954469e-01 5.670465570549e-01 5.668752328600e-01 5.667026501314e-01 5.665282878882e-01 5.663540761364e-01 5.661777184942e-01 5.660007120640e-01 5.658229730375e-01 5.656412565281e-01 5.654583839788e-01 5.652750347234e-01 5.650893519988e-01 5.649031959110e-01 5.647154299010e-01 5.645259272808e-01 5.643344654785e-01 5.641437812314e-01 5.639500679005e-01 5.637556846206e-01 5.635595794477e-01 5.633601505236e-01 5.631619152197e-01 5.629623942224e-01 5.627615862810e-01 5.625604675578e-01 5.623561979596e-01 5.621483840604e-01 5.619385110087e-01 5.617285960053e-01 5.615174444813e-01 5.613074485390e-01 5.610946375591e-01 5.608775007005e-01 5.606591076155e-01 5.604373955605e-01 5.602150257083e-01 5.599945001739e-01 5.597731228904e-01 5.595493096315e-01 5.593246311698e-01 5.590955838542e-01 5.588658266273e-01 5.586370989558e-01 5.584091917847e-01 5.581794291717e-01 5.579494317481e-01 5.577163424300e-01 5.574826107793e-01 5.572481671098e-01 5.570129219335e-01 5.567791004976e-01 5.565431819869e-01 5.563041317245e-01 5.560647864030e-01 5.558237605754e-01 5.555827565436e-01 5.553423782453e-01 5.551007121128e-01 5.548560052377e-01 5.546103627277e-01 5.543638649064e-01 5.541182103733e-01 5.538729766764e-01 5.536282689953e-01 5.533808145436e-01 5.531339789501e-01 5.528852075654e-01 5.526371582772e-01 5.523918342245e-01 5.521459365768e-01 5.518999481141e-01 5.516539412802e-01 5.514067093653e-01 5.511592819280e-01 5.509130275020e-01 5.506675962810e-01 5.504219813876e-01 5.501783464357e-01 5.499319803661e-01 5.496868682821e-01 5.494422469606e-01 5.491980394154e-01 5.489568143484e-01 5.487149472126e-01 5.484735655336e-01 5.482335474258e-01 5.479926258421e-01 5.477543842366e-01 5.475172497022e-01 5.472814165420e-01 5.470474926974e-01 5.468155281766e-01 5.465825145945e-01 5.463516620263e-01 5.461232122590e-01 5.458975081097e-01 5.456729257595e-01 5.454526065189e-01 5.452332435380e-01 5.450152343055e-01 5.448006311147e-01 5.445879544399e-01 5.443799660752e-01 5.441760584040e-01 5.439725062039e-01 5.437715556899e-01 5.435735755335e-01 5.433780514464e-01 5.431869571797e-01 5.429994882666e-01 5.428148353154e-01 5.426344361832e-01 5.424548836075e-01 5.422795719635e-01 5.421102756017e-01 5.419441187012e-01 5.417827308533e-01 5.416254327800e-01 5.414713121237e-01 5.413236102847e-01 5.411807774565e-01 5.410419619296e-01 5.409093041219e-01 5.407810628636e-01 5.406574258334e-01 5.405400829036e-01 5.404277806553e-01 5.403217829365e-01 5.402217163014e-01 5.401265802229e-01 5.400376459201e-01 5.399549764179e-01 5.398782199224e-01 5.398087237736e-01 5.397456995041e-01 5.396892209156e-01 5.396416684559e-01 5.395974144142e-01 5.395638047325e-01 5.395380114415e-01 5.395167752975e-01 5.395044740810e-01 5.394999137452e-01 5.395038587957e-01 5.395163570788e-01 5.395361235688e-01 5.395629916667e-01 5.396002163478e-01 5.396443508024e-01 5.396989942384e-01 5.397639395664e-01 5.398345998337e-01 5.399182258400e-01 5.400089296992e-01 5.401093937820e-01 5.402217559228e-01 5.403435589386e-01 5.404745176073e-01 5.406164279347e-01 5.407669982069e-01 5.409318260934e-01 5.411034238505e-01 5.412871136608e-01 5.414829634231e-01 5.416875506853e-01 5.419034758869e-01 5.421335170577e-01 5.423729931121e-01 5.426253488661e-01 5.428897711176e-01 5.431654566386e-01 5.434543180073e-01 5.437551454881e-01 5.440670575580e-01 5.443941408878e-01 5.447308139339e-01 5.450832029168e-01 5.454481680433e-01 5.458242699123e-01 5.462162698024e-01 5.466190521352e-01 5.470357271422e-01 5.474680178091e-01 5.479124496928e-01 5.483713697638e-01 5.488453953964e-01 5.493330957678e-01 5.498345752143e-01 5.503513201279e-01 5.508812708686e-01 5.514279414899e-01 5.519877274536e-01 5.525626393765e-01 5.531539850585e-01 5.537580550971e-01 5.543795230460e-01 5.550144765090e-01 5.556652247271e-01 5.563335075694e-01 5.570143360396e-01 5.577126277952e-01 5.584264137867e-01 5.591557610106e-01 5.599019741887e-01 5.606633500444e-01 5.614417351762e-01 5.622372330205e-01 5.630467420754e-01 5.638738549405e-01 5.647174478684e-01 5.655765596889e-01 5.664534093255e-01 5.673456184719e-01 5.682556092221e-01 5.691812294355e-01 5.701239811340e-01 5.710839195447e-01 5.720598069150e-01 5.730535706128e-01 5.740642826654e-01 5.750918715002e-01 5.761366272964e-01 5.771980221113e-01 5.782761006197e-01 5.793726105184e-01 5.804856717487e-01 5.816142909985e-01 5.827613425233e-01 5.839254430191e-01 5.851062931468e-01 5.863050728087e-01 5.875196452004e-01 5.887530148086e-01 5.900004463321e-01 5.912671223292e-01 5.925508388507e-01 5.938509158138e-01 5.951689180273e-01 5.965034047135e-01 5.978542354336e-01 5.992232436385e-01 6.006078239650e-01 6.020098039519e-01 6.034290426348e-01 6.048634524584e-01 6.063159732303e-01 6.077833891413e-01 6.092698924354e-01 6.107711688308e-01 6.122891277079e-01 6.138233737271e-01 6.153739722747e-01 6.169410205852e-01 6.185240493558e-01 6.201228786338e-01 6.217385283521e-01 6.233677118426e-01 6.250149419705e-01 6.266778111343e-01 6.283555558556e-01 6.300483818311e-01 6.317576747009e-01 6.334821949050e-01 6.352212134350e-01 6.369746323515e-01 6.387436586174e-01 6.405275882072e-01 6.423255469447e-01 6.441388412688e-01 6.459657292657e-01 6.478082861132e-01 6.496638084824e-01 6.515347165178e-01 6.534184509974e-01 6.553160906193e-01 6.572273245504e-01 6.591529367006e-01 6.610910803920e-01 6.630435589414e-01 6.650081674009e-01 6.669852329491e-01 6.689762925654e-01 6.709783945975e-01 6.729946185482e-01 6.750216536088e-01 6.770622714720e-01 6.791143535557e-01 6.811773635057e-01 6.832533896817e-01 6.853401532677e-01 6.874390440386e-01 6.895489362228e-01 6.916694390492e-01 6.938014545081e-01 6.959434858261e-01 6.980966545420e-01 7.002608505150e-01 7.024336008277e-01 7.046172708861e-01 7.068113098214e-01 7.090130711087e-01 7.112258309086e-01 7.134482552885e-01 7.156788981846e-01 7.179193890569e-01 7.201683164944e-01 7.224265788447e-01 7.246911964545e-01 7.269663540737e-01 7.292485371297e-01 7.315382628653e-01 7.338371930697e-01 7.361425149857e-01 7.384548832137e-01 7.407758556346e-01 7.431025910828e-01 7.454366751955e-01 7.477771550696e-01 7.501247106925e-01 7.524780730294e-01 7.548366388841e-01 7.572033709879e-01 7.595737596000e-01 7.619505247049e-01 7.643327081738e-01 7.667198479451e-01 7.691135455192e-01 7.715100734659e-01 7.739128554464e-01 7.763179683096e-01 7.787289049719e-01 7.811444404761e-01 7.835619091061e-01 7.859848545366e-01 7.884117103784e-01 7.908399335977e-01 7.932729024459e-01 7.957087673893e-01 7.981471052990e-01 8.005888613346e-01 8.030327498177e-01 8.054786907800e-01 8.079264619728e-01 8.103774809797e-01 8.128290668264e-01 8.152825144499e-01 8.177373030764e-01 8.201930510567e-01 8.226510491552e-01 8.251088164387e-01 8.275685226691e-01 8.300283265494e-01 8.324878370338e-01 8.349493444940e-01 8.374093489505e-01 8.398704230174e-01 8.423311510171e-01 8.447896182810e-01 8.472488450942e-01 8.497064055757e-01 8.521651032817e-01 8.546206955099e-01 8.570754099354e-01 8.595295986264e-01 8.619810941760e-01 8.644314429061e-01 8.668797453564e-01 8.693260220029e-01 8.717701018525e-01 8.742117336094e-01 8.766513019749e-01 8.790883061945e-01 8.815212846198e-01 8.839529236483e-01 8.863797029759e-01 8.888049533679e-01 8.912247020433e-01 8.936423235098e-01 8.960555821582e-01 8.984650724458e-01 9.008710219546e-01 9.032705380297e-01 9.056689011256e-01 9.080604836580e-01 9.104483827366e-01 9.128312312525e-01 9.152084943146e-01 9.175828046561e-01 9.199493458542e-01 9.223121564113e-01 9.246691287533e-01 9.270195927602e-01 9.293658874045e-01 9.317042174120e-01 9.340388291530e-01 9.363647534745e-01 9.386847546563e-01 9.409982496173e-01 9.433048615586e-01 9.456064434884e-01 9.478980041354e-01 9.501856448716e-01 9.524634848742e-01 9.547348619161e-01 9.569992782831e-01 9.592552430279e-01 9.615035984158e-01 9.637441948440e-01 9.659760175357e-01 9.682001962428e-01 9.704136747831e-01 9.726215515514e-01 9.748180380151e-01 9.770068297248e-01 9.791859025608e-01 9.813560580752e-01 9.835166900572e-01 9.856660421040e-01 9.878079829962e-01 9.899376953234e-01 9.920591826399e-01 9.941683980638e-01 9.962699730164e-01 9.983597815681e-01 1.000436973867e+00 1.002506525463e+00 1.004561501704e+00 1.006605907675e+00 1.008638812222e+00 1.010660060135e+00 1.012668863492e+00 1.014664705404e+00 1.016649289856e+00 1.018619636056e+00 1.020578267525e+00 1.022523875370e+00 1.024454444975e+00 1.026373222764e+00 1.028276234248e+00 1.030168583402e+00 1.032043971513e+00 1.033905173553e+00 1.035753783021e+00 1.037583590239e+00 1.039400939644e+00 1.041200847129e+00 1.042985590372e+00 1.044753140756e+00 1.046505772590e+00 1.048241638563e+00 1.049958766397e+00 1.051659707674e+00 1.053342456026e+00 1.055009111164e+00 1.056656909704e+00 1.058285403826e+00 1.059895743327e+00 1.061487343879e+00 1.063059128729e+00 1.064610645608e+00 1.066142620440e+00 1.067653186126e+00 1.069143313506e+00 1.070613713288e+00 1.072060844680e+00 1.073486192140e+00 1.074889307036e+00 1.076268905848e+00 1.077627313068e+00 1.078961080123e+00 1.080271970340e+00 1.081558237227e+00 1.082819956967e+00 1.084057595791e+00 1.085269578991e+00 1.086455848078e+00 1.087614864942e+00 1.088749155056e+00 1.089854830378e+00 1.090934281599e+00 1.091985224954e+00 1.093007375013e+00 1.094001904808e+00 1.094965329557e+00 1.095901600870e+00 1.096805305594e+00 1.097680347395e+00 1.098523667069e+00 1.099335715466e+00 1.100116428769e+00 1.100864213062e+00 1.101581315253e+00 1.102261991026e+00 1.102912551710e+00 1.103526319169e+00 1.104108055323e+00 1.104653866548e+00 1.105163837466e+00 1.105638616028e+00 1.106074641039e+00 1.106477968834e+00 1.106838682367e+00 1.107166374548e+00 1.107453721216e+00 1.107703930719e+00 1.107915560994e+00 1.108085680358e+00 1.108219095871e+00 1.108309109732e+00 1.108363916234e+00 1.108373122605e+00 1.108344212081e+00 1.108273015190e+00 1.108159105172e+00 1.108005661232e+00 1.107804621182e+00 1.107566859695e+00 1.107280083176e+00 1.106956742855e+00 1.106583889409e+00 1.106170117408e+00 1.105714049125e+00 1.105209400613e+00 1.104667719258e+00 1.104073261597e+00 1.103443780494e+00 1.102762258816e+00 1.102041114138e+00 1.101274274966e+00 1.100462436673e+00 1.099610321912e+00 1.098706224309e+00 1.097766936079e+00 1.096774581135e+00 1.095747818825e+00 1.094669960034e+00 1.093553107005e+00 1.092394099162e+00 1.091188195627e+00 1.089948702927e+00 1.088656390514e+00 1.087335178842e+00 1.085963425112e+00 1.084560386946e+00 1.083114165573e+00 1.081629196486e+00 1.080112767780e+00 1.078550246003e+00 1.076961854882e+00 1.075328830078e+00 1.073673328903e+00 1.071976107850e+00 1.070252353594e+00 1.068498177390e+00 1.066711590866e+00 1.064905578443e+00 1.063062105132e+00 1.061207341070e+00 1.059319543108e+00 1.057419191176e+00 1.055493928706e+00 1.053552374152e+00 1.051600519136e+00 1.049627598390e+00 1.047652695329e+00 1.045658591265e+00 1.043668082807e+00 1.041665304308e+00 1.039665166255e+00 1.037664654874e+00 1.035663924855e+00 1.033676161935e+00 1.031687377393e+00 1.029719786265e+00 1.027759627744e+00 1.025821250445e+00 1.023901596886e+00 1.022004050263e+00 1.020139265144e+00 1.018296721689e+00 1.016497003372e+00 1.014726364183e+00 1.013000477818e+00 1.011318394697e+00 1.009680421348e+00 1.008099506948e+00 1.006565580347e+00 1.005099055660e+00 1.003687012756e+00 1.002346281990e+00 1.001072863422e+00 9.998710042497e-01 9.987525671796e-01 9.977065965829e-01 9.967562566504e-01 9.958838262564e-01 9.951121597415e-01 9.944299588696e-01 9.938501518390e-01 9.933744349805e-01 9.929983408722e-01 9.927434888437e-01 9.925871889532e-01 9.925611514683e-01 9.926401989611e-01 9.928517645901e-01 9.931828010278e-01 9.936401353472e-01 9.942336142212e-01 9.949477456143e-01 9.958104601095e-01 9.967940003079e-01 9.979293347784e-01 9.991927658489e-01 1.000602318834e+00 1.002153890027e+00 1.003843838768e+00 1.005685599545e+00 1.007659194677e+00 1.009789025108e+00 1.012050527904e+00 1.014464540365e+00 1.017017474880e+00 1.019710862875e+00 1.022551352584e+00 1.025521508868e+00 1.028641485503e+00 1.031885205492e+00 1.035275207563e+00 1.038789970831e+00 1.042436109586e+00 1.046211388293e+00 1.050103482163e+00 1.054125658052e+00 1.058252985715e+00 1.062506907006e+00 1.066858412189e+00 1.071322196142e+00 1.075886546755e+00 1.080542666953e+00 1.085299954181e+00 1.090132075271e+00 1.095059943018e+00 1.100054685861e+00 1.105129835641e+00 1.110267165490e+00 1.115465748282e+00 1.120728702434e+00 1.126029925208e+00 1.131389228350e+00 1.136776870019e+00 1.142209629841e+00 1.147662293822e+00 1.153139692153e+00 1.158636057646e+00 1.164136968444e+00 1.169653435206e+00 1.175156503004e+00 1.180666078262e+00 1.186152697037e+00 1.191628838596e+00 1.197078836919e+00 1.202497018524e+00 1.207890755571e+00 1.213232916319e+00 1.218542121369e+00 1.223792088621e+00 1.228993565798e+00 1.234132268465e+00 1.239205659417e+00 1.244214119135e+00 1.249142203889e+00 1.254002484833e+00 1.258771680928e+00 1.263462008417e+00 1.268057959472e+00 1.272562174425e+00 1.276974067842e+00 1.281279081867e+00 1.285492430911e+00 1.289589954683e+00 1.293590122707e+00 1.297472694035e+00 1.301248109842e+00 1.304910541504e+00 1.308455532725e+00 1.311889721627e+00 1.315200625198e+00 1.318401815855e+00 1.321478630150e+00 1.324442071585e+00 1.327285072338e+00 1.330012332758e+00 1.332624583871e+00 1.335118170721e+00 1.337502499461e+00 1.339769329900e+00 1.341930750220e+00 1.343978875473e+00 1.345924978116e+00 1.347765757879e+00 1.349504460867e+00 1.351150505078e+00 1.352698037350e+00 1.354161517641e+00 1.355532923590e+00 1.356827784481e+00 1.358042807395e+00 1.359185732758e+00 1.360263209980e+00 1.361275658547e+00 1.362235313647e+00 1.363136837747e+00 1.364000376291e+00 1.364815635671e+00 1.365603953650e+00 1.366359610603e+00 1.367095171454e+00 1.367816834375e+00 1.368523689015e+00 1.369234149291e+00 1.369942698134e+00 1.370664817194e+00 1.371399883978e+00 1.372159823039e+00 1.372949671254e+00 1.373770784712e+00 1.374637647267e+00 1.375547524634e+00 1.376514238644e+00 1.377535948205e+00 1.378622717801e+00 1.379780655419e+00 1.381008106932e+00 1.382320232733e+00 1.383707919884e+00 1.385189857242e+00 1.386755550431e+00 1.388418339542e+00 1.390177660641e+00 1.392034561839e+00 1.393995944210e+00 1.396053104189e+00 1.398222402960e+00 1.400487432337e+00 1.402860417734e+00 1.405335809770e+00 1.407910451506e+00 1.410591559028e+00 1.413361539963e+00 1.416237550911e+00 1.419194894647e+00 1.422246075742e+00 1.425379737203e+00 1.428584989825e+00 1.431872359893e+00 1.435211517791e+00 1.438621330270e+00 1.442071962844e+00 1.445568971315e+00 1.449100251920e+00 1.452647847605e+00 1.456222761847e+00 1.459785273666e+00 1.463354601733e+00 1.466894160462e+00 1.470407968635e+00 1.473878946573e+00 1.477286561207e+00 1.480637835781e+00 1.483890745377e+00 1.487060172846e+00 1.490110211355e+00 1.493037787200e+00 1.495829967653e+00 1.498461977140e+00 1.500933354301e+00 1.503215077853e+00 1.505303930165e+00 1.507178643906e+00 1.508827805299e+00 1.510237888291e+00 1.511391940454e+00 1.512282331456e+00 1.512890542691e+00 1.513206505700e+00 1.513219123710e+00 1.512915138197e+00 1.512284865988e+00 1.511321084637e+00 1.510010233006e+00 1.508352656352e+00 1.506333139936e+00 1.503953865420e+00 1.501206607722e+00 1.498086890711e+00 1.494602831959e+00 1.490739792804e+00 1.486516697580e+00 1.481924119015e+00 1.476975080534e+00 1.471674751479e+00 1.466029370389e+00 1.460058927614e+00 1.453765418644e+00 1.447175210539e+00 1.440297457567e+00 1.433156330204e+00 1.425773631295e+00 1.418171991734e+00 1.410380257894e+00 1.402422452195e+00 1.394335058679e+00 1.386141483647e+00 1.377887165923e+00 1.369595950703e+00 1.361313395928e+00 1.353073159361e+00 1.344915926577e+00 1.336883454381e+00 1.329010462689e+00 1.321344447722e+00 1.313918759107e+00 1.306779601176e+00 1.299958341121e+00 1.293497892128e+00 1.287428561348e+00 1.281784652133e+00 1.276599212912e+00 1.271891544010e+00 1.267692734546e+00 1.264013783283e+00 1.260875609297e+00 1.258283479789e+00 1.256247557950e+00 1.254765538026e+00 1.253834709332e+00 1.253444486191e+00 1.253581629004e+00 1.254233495417e+00 1.255363875965e+00 1.256965876190e+00 1.258989083233e+00 1.261415677996e+00 1.264204740854e+00 1.267311765797e+00 1.270712332820e+00 1.274347289076e+00 1.278193651452e+00 1.282195132440e+00 1.286320189216e+00 1.290526938020e+00 1.294772296918e+00 1.299032588736e+00 1.303258691415e+00 1.307434888309e+00 1.311520353151e+00 1.315502994974e+00 1.319355211664e+00 1.323062114322e+00 1.326614770737e+00 1.329998071147e+00 1.333217815854e+00 1.336266264998e+00 1.339155378784e+00 1.341890162464e+00 1.344482687353e+00 1.346953988319e+00 1.349321273430e+00 1.351610182461e+00 1.353846914439e+00 1.356060542973e+00 1.358279414522e+00 1.360540873503e+00 1.362873279104e+00 1.365313098321e+00 1.367890765497e+00 1.370642291306e+00 1.373593987234e+00 1.376776000600e+00 1.380213999078e+00 1.383922243606e+00 1.387928988653e+00 1.392233390842e+00 1.396850719157e+00 1.401775866416e+00 1.407006399619e+00 1.412526222626e+00 1.418314140125e+00 1.424350094673e+00 1.430589362457e+00 1.437001891296e+00 1.443528246851e+00 1.450121856621e+00 1.456717265635e+00 1.463243752514e+00 1.469638043103e+00 1.475807389097e+00 1.481685383311e+00 1.487170460982e+00 1.492184231525e+00 1.496631155066e+00 1.500417394139e+00 1.503458125157e+00 1.505647071936e+00 1.506914022182e+00 1.507153148494e+00 1.506293553964e+00 1.504252859109e+00 1.500953565757e+00 1.496346619969e+00 1.490350450624e+00 1.482944734738e+00 1.474074596770e+00 1.463718723884e+00 1.451879357981e+00 1.438531572431e+00 1.423724200570e+00 1.407462471599e+00 1.389811496564e+00 1.370838135176e+00 1.350613361958e+00 1.329263977225e+00 1.306883311005e+00 1.283636374302e+00 1.259663922572e+00 1.235145409216e+00 1.210280958618e+00 1.185258355725e+00 1.160320889386e+00 1.135677227177e+00 1.111580482315e+00 1.088267843349e+00 1.065980722641e+00 1.044973337663e+00 1.025461451063e+00 1.007685109215e+00 9.918310280886e-01 9.780966574844e-01 9.666261344261e-01 9.575490705457e-01 9.509594553138e-01 9.469054107039e-01 9.454223251781e-01 9.464782503939e-01 9.500409585776e-01 9.560123596409e-01 9.642911133967e-01 9.747284734081e-01 9.871505853767e-01 1.001375212862e+00 1.017166054376e+00 1.034300516461e+00 1.052502762367e+00 1.071506178529e+00 1.091010417129e+00 1.110713508344e+00 1.130307309961e+00 1.149468891417e+00 1.167899179110e+00 1.185284078348e+00 1.201351127288e+00 1.215826176108e+00 1.228480555467e+00 1.239110920327e+00 1.245462803094e+00 1.249534945050e+00 1.251700486369e+00 1.252474519224e+00 1.252347234465e+00 1.251622761168e+00 1.250323034482e+00 1.248213147879e+00 1.244853806926e+00 1.239760686817e+00 1.232581743778e+00 1.223213685635e+00 1.211849467790e+00 1.198957564609e+00 1.185178090894e+00 1.171122583732e+00 1.157260652985e+00 1.143780039701e+00 1.130566155061e+00 1.117290690210e+00 1.103564898536e+00 1.089090141272e+00 1.073814405285e+00 1.057996052238e+00 1.042160087371e+00 1.026959194056e+00 1.013009190325e+00 1.000693401814e+00 9.900329726919e-01 9.807196510641e-01 9.722331973068e-01 9.641028596037e-01 9.564217890936e-01 9.489443806061e-01 8.935056329819e-01 8.664663461103e-01 8.177738855480e-01 7.675779119641e-01 7.380330243755e-01 7.432697338999e-01 7.793616819204e-01 8.272105512656e-01 8.649558232179e-01 8.770309679252e-01 8.575351697694e-01 8.110544992998e-01 7.524766167673e-01 7.046724937303e-01 6.897529591763e-01 7.142770019335e-01 7.632885656719e-01 8.118726552810e-01 8.387021922963e-01 8.319958876897e-01 7.911715644623e-01 7.276859736328e-01 6.656419297786e-01 6.370822259043e-01 6.633681129206e-01 7.352810120768e-01 8.222529365829e-01 8.941790730313e-01 9.307495492739e-01 9.224919349465e-01 8.704289079280e-01 7.864912408750e-01 6.945755219278e-01 6.295352550522e-01 6.232072087525e-01 6.768107552653e-01 7.597909415452e-01 8.378038032047e-01 8.883241150129e-01 9.017834071187e-01 8.800145456141e-01 8.348690984144e-01 7.862350445009e-01 7.565736938576e-01 7.601128672254e-01 7.933647234198e-01 8.383422249250e-01 8.745391603073e-01 8.876202961391e-01 8.726250534526e-01 8.343905920041e-01 7.868419533867e-01 7.500221621643e-01 7.423576643509e-01 7.696056045823e-01 8.209730450773e-01 8.773676331665e-01 9.215478083962e-01 9.431246703128e-01 9.394477207296e-01 9.149602957124e-01 8.796186325124e-01 8.461730527678e-01 8.259968423966e-01 8.244359970075e-01 8.388303407876e-01 8.608914979678e-01 8.814450399277e-01 8.939873968334e-01 8.960732573307e-01 8.890337992011e-01 8.768081662578e-01 8.644291460448e-01 8.563752062426e-01 8.553290740159e-01 8.615018352945e-01 8.727771356585e-01 8.853554955705e-01 8.946370637644e-01 8.961452280238e-01 8.864775255085e-01 8.643677493665e-01 8.317117301719e-01 7.943754210527e-01 7.619420991625e-01 7.453248710825e-01 7.517034996853e-01 7.796126304934e-01 8.188494154840e-01 8.552046635817e-01 8.757929372384e-01 8.723819859038e-01 8.431468304640e-01 7.934867209025e-01 7.361932076464e-01 6.896489820014e-01 6.714480936596e-01 6.878075721867e-01 7.287416017421e-01 7.756854876839e-01 8.119861553327e-01 8.282059614279e-01 8.230786728149e-01 8.026405388373e-01 7.779190669852e-01 7.607726792573e-01 7.584660847995e-01 7.700547236070e-01 7.880223772646e-01 8.036706508890e-01 8.122254996259e-01 8.150279721644e-01 8.186341218403e-01 8.309413094087e-01 8.558387765972e-01 8.898170634434e-01 9.231397005104e-01 9.445312167226e-01 9.460485787529e-01 9.266381386648e-01 8.939281448904e-01 8.636984076054e-01 8.548731486121e-01 8.791963915779e-01 9.325097007047e-01 9.969788894375e-01 1.051168260572e+00 1.078316687737e+00 1.070470627261e+00 1.030164111839e+00 9.709730288343e-01 9.160578914582e-01 8.912320510502e-01 9.119001061614e-01 9.807878574891e-01
 7.637484352962e-01 7.626257096858e-01 7.615366984881e-01 7.605812316215e-01 7.597465953517e-01 7.589642104564e-01 7.581764498875e-01 7.573273860671e-01 7.563594648701e-01 7.552757427789e-01 7.541746652297e-01 7.531647048501e-01 7.522554402174e-01 7.513805734546e-01 7.504989845247e-01 7.496127606389e-01 7.487100275547e-01 7.477375707799e-01 7.466708511271e-01 7.455754694102e-01 7.445452374162e-01 7.436160074092e-01 7.427645260976e-01 7.419565038560e-01 7.411584709842e-01 7.403108593483e-01 7.393603364350e-01 7.383127418354e-01 7.372514793161e-01 7.362754275851e-01 7.354407483884e-01 7.347350566016e-01 7.340763230134e-01 7.333427885682e-01 7.324462345680e-01 7.314063219814e-01 7.303400397679e-01 7.293609727504e-01 7.284883789354e-01 7.276758617006e-01 7.268892000865e-01 7.261298135631e-01 7.253719237475e-01 7.245498095895e-01 7.236029080980e-01 7.225491241303e-01 7.214970365073e-01 7.205887573238e-01 7.198979496126e-01 7.193666725196e-01 7.188245912097e-01 7.181054710115e-01 7.171775552290e-01 7.161491371090e-01 7.151695094234e-01 7.143060646351e-01 7.135483453635e-01 7.128662126201e-01 7.122319250839e-01 7.116072452076e-01 7.109179481110e-01 7.100934346529e-01 7.091217451467e-01 7.080912069635e-01 7.071656411442e-01 7.064915924445e-01 7.060612398672e-01 7.056885870767e-01 7.051377393250e-01 7.042997620336e-01 7.032754842583e-01 7.022702648826e-01 7.014513848790e-01 7.008548639447e-01 7.003725105289e-01 6.998416500115e-01 6.991640035889e-01 6.983581107276e-01 6.975006928595e-01 6.966459692810e-01 6.958055587292e-01 6.949908882277e-01 6.942299829496e-01 6.935417165729e-01 6.929093700413e-01 6.922720544349e-01 6.915438099232e-01 6.906655204029e-01 6.896712425700e-01 6.886908814138e-01 6.878489348967e-01 6.871708994536e-01 6.865706605919e-01 6.859279411463e-01 6.851601507754e-01 6.842738817175e-01 6.833482754629e-01 6.824760872302e-01 6.816916489301e-01 6.809640042185e-01 6.802583380674e-01 6.795738803440e-01 6.789202519430e-01 6.782932752654e-01 6.776577729891e-01 6.769734526183e-01 6.762143309474e-01 6.754148974457e-01 6.746649383998e-01 6.740482002311e-01 6.735675296115e-01 6.731370477522e-01 6.726375557769e-01 6.719820823141e-01 6.711701727048e-01 6.702839427354e-01 6.694504287301e-01 6.687572513860e-01 6.682057436627e-01 6.677223303998e-01 6.672090536620e-01 6.665753614395e-01 6.657799134844e-01 6.648658772534e-01 6.639470298450e-01 6.631573231626e-01 6.625757955320e-01 6.621865184798e-01 6.618699390675e-01 6.614504065281e-01 6.608131150019e-01 6.599903803756e-01 6.591432329945e-01 6.584573797027e-01 6.580251201277e-01 6.577881026284e-01 6.575622413927e-01 6.571633554055e-01 6.565332560229e-01 6.557616136819e-01 6.550010165393e-01 6.543689157201e-01 6.538837338788e-01 6.534764806041e-01 6.530446242741e-01 6.525267025406e-01 6.519324136265e-01 6.512946664644e-01 6.506508355152e-01 6.500327348619e-01 6.494637328130e-01 6.489539881219e-01 6.484900338339e-01 6.480512360767e-01 6.476002155361e-01 6.471012307480e-01 6.465546945508e-01 6.459918843797e-01 6.454475000435e-01 6.449407637061e-01 6.444758293882e-01 6.440408831846e-01 6.436125937638e-01 6.431701564964e-01 6.427072542985e-01 6.422212021741e-01 6.417205101732e-01 6.412316290341e-01 6.407767148930e-01 6.403566967956e-01 6.399510185901e-01 6.395371164385e-01 6.391046291700e-01 6.386521887895e-01 6.381980040074e-01 6.377549309675e-01 6.373182205935e-01 6.368850145546e-01 6.364566379160e-01 6.360408592491e-01 6.356390338152e-01 6.352451794407e-01 6.348535446046e-01 6.344555907759e-01 6.340528004797e-01 6.336558151081e-01 6.332708888036e-01 6.328937299030e-01 6.325192513109e-01 6.321443622038e-01 6.317717467845e-01 6.314011296730e-01 6.310369967338e-01 6.306782307927e-01 6.303187800859e-01 6.299587029802e-01 6.296006615676e-01 6.292461716408e-01 6.288994957905e-01 6.285624246304e-01 6.282336780725e-01 6.279051343454e-01 6.275738918138e-01 6.272471818893e-01 6.269288081833e-01 6.266176216066e-01 6.263146836786e-01 6.260084943457e-01 6.256981201528e-01 6.253920843768e-01 6.250941148147e-01 6.248021326715e-01 6.245069775423e-01 6.242076950052e-01 6.239080503887e-01 6.236164628678e-01 6.233424055356e-01 6.230755276778e-01 6.228074518540e-01 6.225346557422e-01 6.222664100889e-01 6.220097660509e-01 6.217639990043e-01 6.215204344345e-01 6.212694344174e-01 6.210144563601e-01 6.207622310319e-01 6.205176272502e-01 6.202791473621e-01 6.200402841017e-01 6.198015945133e-01 6.195657952282e-01 6.193362860756e-01 6.191138004414e-01 6.188934282090e-01 6.186740014847e-01 6.184550738407e-01 6.182415810724e-01 6.180321601133e-01 6.178240629692e-01 6.176167024361e-01 6.174095536475e-01 6.172061260455e-01 6.170075773089e-01 6.168120322253e-01 6.166191120750e-01 6.164261920177e-01 6.162380222944e-01 6.160520456484e-01 6.158697131206e-01 6.156900567886e-01 6.155111266855e-01 6.153355757298e-01 6.151604945255e-01 6.149895117027e-01 6.148196690115e-01 6.146513220826e-01 6.144866240523e-01 6.143239072753e-01 6.141640019443e-01 6.140050618578e-01 6.138488799196e-01 6.136939830706e-01 6.135418208847e-01 6.133921312733e-01 6.132429149087e-01 6.130956042505e-01 6.129503083976e-01 6.128070171145e-01 6.126645608743e-01 6.125249965622e-01 6.123869726919e-01 6.122507093240e-01 6.121146111747e-01 6.119818258293e-01 6.118491604920e-01 6.117197408993e-01 6.115916271123e-01 6.114647035051e-01 6.113382133001e-01 6.112139395146e-01 6.110911402353e-01 6.109689709122e-01 6.108489869868e-01 6.107287541960e-01 6.106092326096e-01 6.104914231929e-01 6.103755657332e-01 6.102607557885e-01 6.101463452536e-01 6.100334548587e-01 6.099197776059e-01 6.098070571013e-01 6.096972257666e-01 6.095876145318e-01 6.094794591827e-01 6.093723281907e-01 6.092648680577e-01 6.091580782991e-01 6.090527563267e-01 6.089482770095e-01 6.088447857662e-01 6.087413287085e-01 6.086387424467e-01 6.085354157690e-01 6.084320491754e-01 6.083310815624e-01 6.082298808726e-01 6.081281869073e-01 6.080282807666e-01 6.079283453338e-01 6.078270539348e-01 6.077260979500e-01 6.076254489023e-01 6.075247674158e-01 6.074253221055e-01 6.073248239358e-01 6.072248410650e-01 6.071244103349e-01 6.070244072901e-01 6.069252058684e-01 6.068252228708e-01 6.067250247694e-01 6.066249471575e-01 6.065225484951e-01 6.064213798047e-01 6.063200745190e-01 6.062191934567e-01 6.061180331094e-01 6.060181539777e-01 6.059158249691e-01 6.058119839140e-01 6.057076851217e-01 6.056018547493e-01 6.054972381011e-01 6.053928458963e-01 6.052867831337e-01 6.051815642199e-01 6.050754270209e-01 6.049671411696e-01 6.048581842128e-01 6.047475587393e-01 6.046347075326e-01 6.045232539216e-01 6.044110460308e-01 6.042981829969e-01 6.041858444277e-01 6.040727180159e-01 6.039569689260e-01 6.038395330091e-01 6.037203854382e-01 6.035990856575e-01 6.034793153901e-01 6.033598479357e-01 6.032386177654e-01 6.031167103956e-01 6.029930165987e-01 6.028658630163e-01 6.027380129228e-01 6.026079171860e-01 6.024786231413e-01 6.023486280142e-01 6.022180822205e-01 6.020857348461e-01 6.019506993834e-01 6.018145302256e-01 6.016763640465e-01 6.015353223107e-01 6.013952296208e-01 6.012527605695e-01 6.011097538152e-01 6.009652995671e-01 6.008171276278e-01 6.006687606038e-01 6.005181317587e-01 6.003662285976e-01 6.002125065585e-01 6.000583671945e-01 5.999015177305e-01 5.997431993998e-01 5.995850303673e-01 5.994238512574e-01 5.992624041253e-01 5.990973336777e-01 5.989309634552e-01 5.987640120893e-01 5.985962756941e-01 5.984263600051e-01 5.982568128365e-01 5.980835630103e-01 5.979063386536e-01 5.977274975947e-01 5.975479787182e-01 5.973669342806e-01 5.971871641954e-01 5.970033227376e-01 5.968153867850e-01 5.966265410847e-01 5.964331585374e-01 5.962394574904e-01 5.960471869897e-01 5.958537538638e-01 5.956576774168e-01 5.954600232484e-01 5.952586686476e-01 5.950555451695e-01 5.948529290033e-01 5.946509411727e-01 5.944470186619e-01 5.942416367469e-01 5.940338089853e-01 5.938247885034e-01 5.936141168276e-01 5.934027990622e-01 5.931923775749e-01 5.929789547722e-01 5.927628827221e-01 5.925445233435e-01 5.923251014273e-01 5.921055387531e-01 5.918849656554e-01 5.916633518027e-01 5.914379720765e-01 5.912117663584e-01 5.909839037753e-01 5.907550774535e-01 5.905282569074e-01 5.902998128024e-01 5.900694785575e-01 5.898369768776e-01 5.896043857086e-01 5.893704582380e-01 5.891391419049e-01 5.889066214944e-01 5.886728672504e-01 5.884384838884e-01 5.882024457874e-01 5.879662086992e-01 5.877288057987e-01 5.874935623890e-01 5.872563414221e-01 5.870194892576e-01 5.867807286421e-01 5.865412435930e-01 5.863023367992e-01 5.860628186095e-01 5.858251763842e-01 5.855860709268e-01 5.853471395804e-01 5.851089421500e-01 5.848687634332e-01 5.846297656764e-01 5.843907195373e-01 5.841533893204e-01 5.839164180454e-01 5.836799782103e-01 5.834427244501e-01 5.832051716519e-01 5.829704880401e-01 5.827370927682e-01 5.825035463246e-01 5.822735261353e-01 5.820433646919e-01 5.818136671453e-01 5.815856102720e-01 5.813589073483e-01 5.811363896668e-01 5.809157125523e-01 5.806956898224e-01 5.804762697044e-01 5.802585903660e-01 5.800425451959e-01 5.798297096753e-01 5.796194192348e-01 5.794106204743e-01 5.792040692297e-01 5.789977051417e-01 5.787955973160e-01 5.785961292881e-01 5.783998849324e-01 5.782070625091e-01 5.780170974507e-01 5.778280362198e-01 5.776446919250e-01 5.774649818527e-01 5.772875661884e-01 5.771155154974e-01 5.769459962048e-01 5.767803026172e-01 5.766192576039e-01 5.764601778782e-01 5.763086827487e-01 5.761601619461e-01 5.760151408786e-01 5.758752341332e-01 5.757403708108e-01 5.756089290162e-01 5.754837068459e-01 5.753633674545e-01 5.752479781617e-01 5.751405581820e-01 5.750344700916e-01 5.749375323126e-01 5.748462640184e-01 5.747590178930e-01 5.746781390881e-01 5.746043353410e-01 5.745362851288e-01 5.744759251281e-01 5.744207276849e-01 5.743722091822e-01 5.743303553873e-01 5.742957638617e-01 5.742679716160e-01 5.742496621437e-01 5.742365194080e-01 5.742332722161e-01 5.742360778052e-01 5.742466258533e-01 5.742678813567e-01 5.742960446916e-01 5.743319822454e-01 5.743764444095e-01 5.744285827878e-01 5.744925496765e-01 5.745629972582e-01 5.746422534040e-01 5.747329535678e-01 5.748298670797e-01 5.749368953667e-01 5.750560542579e-01 5.751827574975e-01 5.753208669631e-01 5.754693648422e-01 5.756261281708e-01 5.757967296923e-01 5.759755494164e-01 5.761647014843e-01 5.763669620413e-01 5.765765572401e-01 5.768008997404e-01 5.770350403412e-01 5.772797746560e-01 5.775384080017e-01 5.778062298314e-01 5.780851979417e-01 5.783793310240e-01 5.786825918410e-01 5.790001538460e-01 5.793297599193e-01 5.796710638329e-01 5.800264933580e-01 5.803945499486e-01 5.807735140012e-01 5.811681604544e-01 5.815743310402e-01 5.819942921248e-01 5.824284333128e-01 5.828736612675e-01 5.833358968957e-01 5.838088771229e-01 5.842972562901e-01 5.848004496908e-01 5.853158389394e-01 5.858465417517e-01 5.863910235505e-01 5.869506479570e-01 5.875247104498e-01 5.881129046144e-01 5.887170771612e-01 5.893363339004e-01 5.899688086247e-01 5.906175392199e-01 5.912811122407e-01 5.919592528713e-01 5.926541649747e-01 5.933628710458e-01 5.940881703147e-01 5.948290844676e-01 5.955844473438e-01 5.963564913732e-01 5.971434448176e-01 5.979474101623e-01 5.987663757426e-01 5.996022214790e-01 6.004538879418e-01 6.013220640635e-01 6.022048773272e-01 6.031062172353e-01 6.040219550705e-01 6.049531961755e-01 6.059030559227e-01 6.068680112932e-01 6.078495432408e-01 6.088475940496e-01 6.098621031268e-01 6.108929528930e-01 6.119396433831e-01 6.130035237022e-01 6.140839857951e-01 6.151810570743e-01 6.162945399740e-01 6.174246019650e-01 6.185706343464e-01 6.197352379591e-01 6.209140192057e-01 6.221107681128e-01 6.233230828166e-01 6.245522962237e-01 6.257980104056e-01 6.270590581754e-01 6.283389748458e-01 6.296333524287e-01 6.309444618642e-01 6.322731293083e-01 6.336151400278e-01 6.349765727975e-01 6.363525410682e-01 6.377450770557e-01 6.391539419019e-01 6.405776725572e-01 6.420189068243e-01 6.434749045364e-01 6.449474855454e-01 6.464359611150e-01 6.479391816553e-01 6.494593476277e-01 6.509950180655e-01 6.525442851746e-01 6.541104355288e-01 6.556918290127e-01 6.572870145201e-01 6.588984573636e-01 6.605247756321e-01 6.621658543401e-01 6.638221114474e-01 6.654928312378e-01 6.671782512802e-01 6.688777782719e-01 6.705924111324e-01 6.723204042534e-01 6.740633336882e-01 6.758198785123e-01 6.775906629359e-01 6.793749952227e-01 6.811735190043e-01 6.829838514802e-01 6.848089095536e-01 6.866469680329e-01 6.884986485892e-01 6.903626322917e-01 6.922389627890e-01 6.941292780429e-01 6.960313757118e-01 6.979457290767e-01 6.998727057257e-01 7.018121587618e-01 7.037633961809e-01 7.057263587104e-01 7.077003790007e-01 7.096877936169e-01 7.116850476059e-01 7.136939134531e-01 7.157139476924e-01 7.177435919402e-01 7.197855474909e-01 7.218373261750e-01 7.238998005077e-01 7.259726014554e-01 7.280553903472e-01 7.301490106460e-01 7.322501628043e-01 7.343631845314e-01 7.364835051667e-01 7.386150787729e-01 7.407545703089e-01 7.429037304084e-01 7.450605245682e-01 7.472267286843e-01 7.494013848708e-01 7.515841076929e-01 7.537741856958e-01 7.559740257640e-01 7.581797431764e-01 7.603925784614e-01 7.626151373732e-01 7.648435909822e-01 7.670782677418e-01 7.693206404203e-01 7.715695095902e-01 7.738258729446e-01 7.760871361781e-01 7.783560595147e-01 7.806290858458e-01 7.829082702293e-01 7.851947757462e-01 7.874848362210e-01 7.897810641430e-01 7.920820110641e-01 7.943876123590e-01 7.966985411380e-01 7.990138223329e-01 8.013336639725e-01 8.036577379937e-01 8.059855757002e-01 8.083175561203e-01 8.106529168779e-01 8.129927431658e-01 8.153341212900e-01 8.176795477619e-01 8.200283854918e-01 8.223786877542e-01 8.247335193170e-01 8.270889734855e-01 8.294487158357e-01 8.318098024543e-01 8.341723256132e-01 8.365376743378e-01 8.389043562906e-01 8.412724451480e-01 8.436421317818e-01 8.460123734418e-01 8.483831703875e-01 8.507552249708e-01 8.531285269932e-01 8.555011785839e-01 8.578750030572e-01 8.602490686804e-01 8.626224126933e-01 8.649958557503e-01 8.673693515446e-01 8.697424754749e-01 8.721143366924e-01 8.744852313327e-01 8.768566824958e-01 8.792261011297e-01 8.815939338759e-01 8.839615651230e-01 8.863265544597e-01 8.886902749072e-01 8.910516053073e-01 8.934122062178e-01 8.957689592177e-01 8.981247270220e-01 9.004780053445e-01 9.028261876986e-01 9.051753611168e-01 9.075187254049e-01 9.098612713973e-01 9.121987807196e-01 9.145339370254e-01 9.168668468877e-01 9.191936324088e-01 9.215190672381e-01 9.238394298724e-01 9.261556148413e-01 9.284684595593e-01 9.307757411851e-01 9.330803534511e-01 9.353783327279e-01 9.376732117197e-01 9.399613580710e-01 9.422460805243e-01 9.445253048391e-01 9.467981915313e-01 9.490677138567e-01 9.513302770624e-01 9.535871785165e-01 9.558385904200e-01 9.580836667094e-01 9.603238326451e-01 9.625563597623e-01 9.647836278907e-01 9.670038111824e-01 9.692164567096e-01 9.714226576447e-01 9.736220354425e-01 9.758137588511e-01 9.779985364017e-01 9.801761787046e-01 9.823457418575e-01 9.845066363538e-01 9.866609189663e-01 9.888058962016e-01 9.909438305852e-01 9.930725714975e-01 9.951936373805e-01 9.973063061507e-01 9.994085713157e-01 1.001503521215e+00 1.003587628539e+00 1.005662265542e+00 1.007727329401e+00 1.009783597397e+00 1.011828629250e+00 1.013863304300e+00 1.015888327669e+00 1.017902037788e+00 1.019905007740e+00 1.021897347499e+00 1.023878207957e+00 1.025847181780e+00 1.027805177364e+00 1.029751845510e+00 1.031685396567e+00 1.033607627888e+00 1.035517839423e+00 1.037412164308e+00 1.039297214037e+00 1.041165646453e+00 1.043021666135e+00 1.044863212890e+00 1.046691850530e+00 1.048505657419e+00 1.050303945880e+00 1.052087968800e+00 1.053856187853e+00 1.055610602296e+00 1.057348175304e+00 1.059070219914e+00 1.060775168775e+00 1.062464573581e+00 1.064136319077e+00 1.065790876557e+00 1.067427053478e+00 1.069045928556e+00 1.070646170882e+00 1.072228384770e+00 1.073790849455e+00 1.075334612926e+00 1.076857713430e+00 1.078360300518e+00 1.079843797060e+00 1.081305493503e+00 1.082747278020e+00 1.084166057249e+00 1.085564340982e+00 1.086939292220e+00 1.088292475338e+00 1.089622293116e+00 1.090927987623e+00 1.092210109905e+00 1.093468746736e+00 1.094701623794e+00 1.095909438662e+00 1.097090790293e+00 1.098246706146e+00 1.099375243292e+00 1.100478254281e+00 1.101551336910e+00 1.102599215417e+00 1.103617149894e+00 1.104606960677e+00 1.105567817569e+00 1.106498149616e+00 1.107400232921e+00 1.108268641086e+00 1.109109787520e+00 1.109915620063e+00 1.110692415454e+00 1.111436110538e+00 1.112145999363e+00 1.112823323951e+00 1.113463877443e+00 1.114073659418e+00 1.114643800784e+00 1.115183223533e+00 1.115683922171e+00 1.116150307565e+00 1.116580047446e+00 1.116970275939e+00 1.117326396429e+00 1.117639367130e+00 1.117921376843e+00 1.118157749340e+00 1.118358611422e+00 1.118519185572e+00 1.118639055887e+00 1.118720866677e+00 1.118755808109e+00 1.118756237602e+00 1.118709257841e+00 1.118626164352e+00 1.118494597326e+00 1.118325369603e+00 1.118112572846e+00 1.117854134227e+00 1.117557200104e+00 1.117210696273e+00 1.116828324404e+00 1.116394616963e+00 1.115922699024e+00 1.115404483173e+00 1.114841680281e+00 1.114239086245e+00 1.113584414929e+00 1.112895400755e+00 1.112150979574e+00 1.111373502218e+00 1.110542705521e+00 1.109673296953e+00 1.108760298635e+00 1.107800165057e+00 1.106805405229e+00 1.105756144154e+00 1.104676595693e+00 1.103544263758e+00 1.102379542156e+00 1.101169178633e+00 1.099918373641e+00 1.098633228194e+00 1.097300859720e+00 1.095938892732e+00 1.094529166620e+00 1.093094186182e+00 1.091613055291e+00 1.090104165445e+00 1.088558102762e+00 1.086979244390e+00 1.085373805231e+00 1.083728166634e+00 1.082066168493e+00 1.080365273373e+00 1.078649878174e+00 1.076901103032e+00 1.075133325173e+00 1.073346745449e+00 1.071535305143e+00 1.069715524757e+00 1.067869349722e+00 1.066020653851e+00 1.064151669342e+00 1.062279990184e+00 1.060399210209e+00 1.058512350260e+00 1.056629011918e+00 1.054737491316e+00 1.052860406983e+00 1.050979776945e+00 1.049114435279e+00 1.047257601111e+00 1.045416367546e+00 1.043595696094e+00 1.041790761213e+00 1.040017507795e+00 1.038263603306e+00 1.036546591479e+00 1.034860930742e+00 1.033211432301e+00 1.031608314976e+00 1.030043152710e+00 1.028534708028e+00 1.027069535416e+00 1.025667131700e+00 1.024319389595e+00 1.023035325086e+00 1.021823609033e+00 1.020674593037e+00 1.019611199803e+00 1.018614522105e+00 1.017711526245e+00 1.016886163927e+00 1.016155388441e+00 1.015517342726e+00 1.014972544159e+00 1.014538498939e+00 1.014195927736e+00 1.013975236282e+00 1.013851873185e+00 1.013853532203e+00 1.013968054439e+00 1.014203621250e+00 1.014566970261e+00 1.015048121278e+00 1.015671686741e+00 1.016411785840e+00 1.017300238298e+00 1.018312507457e+00 1.019471590717e+00 1.020766648571e+00 1.022201966474e+00 1.023786274075e+00 1.025504087416e+00 1.027379576747e+00 1.029386086361e+00 1.031550367969e+00 1.033852387825e+00 1.036303613409e+00 1.038902031678e+00 1.041637968974e+00 1.044529508938e+00 1.047550411337e+00 1.050724771827e+00 1.054031099945e+00 1.057480915906e+00 1.061065435599e+00 1.064779311751e+00 1.068631964930e+00 1.072602068262e+00 1.076710275074e+00 1.080929016873e+00 1.085272957479e+00 1.089729120394e+00 1.094293581749e+00 1.098970548983e+00 1.103739159452e+00 1.108617709631e+00 1.113577892745e+00 1.118636233982e+00 1.123770069603e+00 1.128984648791e+00 1.134275971563e+00 1.139626250362e+00 1.145049350168e+00 1.150516657049e+00 1.156047832859e+00 1.161612973375e+00 1.167224006604e+00 1.172866834696e+00 1.178533620847e+00 1.184230069340e+00 1.189931418894e+00 1.195655041727e+00 1.201371240185e+00 1.207094819909e+00 1.212803901464e+00 1.218501226421e+00 1.224183467844e+00 1.229832901935e+00 1.235461790795e+00 1.241044326464e+00 1.246592948236e+00 1.252089428940e+00 1.257534656583e+00 1.262924802628e+00 1.268246410017e+00 1.273510458104e+00 1.278692396422e+00 1.283806255001e+00 1.288831947289e+00 1.293775713003e+00 1.298630845010e+00 1.303387905713e+00 1.308057370399e+00 1.312616066768e+00 1.317081614221e+00 1.321431392720e+00 1.325676667417e+00 1.329809951184e+00 1.333827121571e+00 1.337731676949e+00 1.341511313067e+00 1.345180456442e+00 1.348719769024e+00 1.352143438106e+00 1.355439168792e+00 1.358614345982e+00 1.361666835759e+00 1.364592514597e+00 1.367400129371e+00 1.370079740372e+00 1.372643853686e+00 1.375081985423e+00 1.377404141916e+00 1.379609023650e+00 1.381695559658e+00 1.383673569520e+00 1.385536005799e+00 1.387298103348e+00 1.388948282629e+00 1.390502678937e+00 1.391957114739e+00 1.393318705596e+00 1.394591712751e+00 1.395778123457e+00 1.396888160437e+00 1.397916865692e+00 1.398880146339e+00 1.399773101651e+00 1.400611173378e+00 1.401390983521e+00 1.402122059085e+00 1.402814434260e+00 1.403464042473e+00 1.404088215319e+00 1.404683611074e+00 1.405264490662e+00 1.405828899455e+00 1.406390926994e+00 1.406953983072e+00 1.407521148807e+00 1.408106156239e+00 1.408706571867e+00 1.409337922588e+00 1.409996171217e+00 1.410695674338e+00 1.411439789200e+00 1.412230200313e+00 1.413080829357e+00 1.413986619045e+00 1.414962675579e+00 1.416004056748e+00 1.417123568419e+00 1.418321201843e+00 1.419600468361e+00 1.420969785759e+00 1.422422368625e+00 1.423974130220e+00 1.425613596170e+00 1.427353420714e+00 1.429187622427e+00 1.431117795382e+00 1.433151154176e+00 1.435274235850e+00 1.437503630144e+00 1.439818960538e+00 1.442233503783e+00 1.444736844685e+00 1.447324296816e+00 1.450002882797e+00 1.452748145403e+00 1.455580422029e+00 1.458469323326e+00 1.461426696954e+00 1.464436567588e+00 1.467488869910e+00 1.470591495090e+00 1.473708860159e+00 1.476861086924e+00 1.480012064202e+00 1.483170553777e+00 1.486315965534e+00 1.489433252260e+00 1.492527236100e+00 1.495558744744e+00 1.498544295568e+00 1.501444059915e+00 1.504261042868e+00 1.506979008486e+00 1.509573733540e+00 1.512048041696e+00 1.514367530456e+00 1.516533466259e+00 1.518521094981e+00 1.520318526654e+00 1.521913186104e+00 1.523285599107e+00 1.524427785713e+00 1.525318539106e+00 1.525948032932e+00 1.526301104928e+00 1.526364435595e+00 1.526126876895e+00 1.525576227063e+00 1.524697898474e+00 1.523489630113e+00 1.521933230713e+00 1.520027819893e+00 1.517760529096e+00 1.515126672609e+00 1.512127805165e+00 1.508747247479e+00 1.504999710097e+00 1.500870041428e+00 1.496370925417e+00 1.491499450134e+00 1.486261190531e+00 1.480670050605e+00 1.474721940517e+00 1.468443281336e+00 1.461834382089e+00 1.454919006565e+00 1.447711407001e+00 1.440232198778e+00 1.432507147698e+00 1.424554724131e+00 1.416408125711e+00 1.408089950825e+00 1.399639699602e+00 1.391082509631e+00 1.382459113309e+00 1.373804398765e+00 1.365155322333e+00 1.356558009981e+00 1.348043951991e+00 1.339664963118e+00 1.331454887251e+00 1.323464727620e+00 1.315729100086e+00 1.308297720954e+00 1.301203377900e+00 1.294490503023e+00 1.288198035436e+00 1.282353403369e+00 1.277000520766e+00 1.272154973695e+00 1.267852843567e+00 1.264106573613e+00 1.260938550188e+00 1.258358954642e+00 1.256373404792e+00 1.254984216219e+00 1.254185790850e+00 1.253977577305e+00 1.254331878732e+00 1.255247680686e+00 1.256683679611e+00 1.258628475764e+00 1.261042155550e+00 1.263887712301e+00 1.267140939678e+00 1.270743126752e+00 1.274671767755e+00 1.278868705100e+00 1.283298934184e+00 1.287916737872e+00 1.292673337739e+00 1.297538565630e+00 1.302456994503e+00 1.307402966922e+00 1.312328769124e+00 1.317208169393e+00 1.322009174531e+00 1.326699957854e+00 1.331263887205e+00 1.335671159925e+00 1.339918663962e+00 1.343980398957e+00 1.347862411911e+00 1.351553366170e+00 1.355052502614e+00 1.358371714137e+00 1.361512760312e+00 1.364492638329e+00 1.367325916590e+00 1.370030717172e+00 1.372628748395e+00 1.375146822382e+00 1.377607701803e+00 1.380041816259e+00 1.382475842253e+00 1.384943425967e+00 1.387468678097e+00 1.390083624147e+00 1.392815774953e+00 1.395684263508e+00 1.398723000461e+00 1.401938221798e+00 1.405357228758e+00 1.408984445852e+00 1.412829146589e+00 1.416892624835e+00 1.421165783330e+00 1.425647898373e+00 1.430307264536e+00 1.435136396624e+00 1.440088430479e+00 1.445137033612e+00 1.450235416444e+00 1.455325012132e+00 1.460364095600e+00 1.465269894342e+00 1.469990824417e+00 1.474440192641e+00 1.478545459103e+00 1.482223548785e+00 1.485381979947e+00 1.487947530421e+00 1.489810265106e+00 1.490901905723e+00 1.491117771491e+00 1.490376129376e+00 1.488598065084e+00 1.485686863212e+00 1.481591690769e+00 1.476216120339e+00 1.469521859105e+00 1.461448807386e+00 1.451945916353e+00 1.441008729777e+00 1.428587462683e+00 1.414711017870e+00 1.399371820588e+00 1.382604110494e+00 1.364467685925e+00 1.345005563281e+00 1.324331453618e+00 1.302526307999e+00 1.279732780908e+00 1.256094880340e+00 1.231771644898e+00 1.206968338186e+00 1.181869666062e+00 1.156723842552e+00 1.131753110600e+00 1.107218572634e+00 1.083383764658e+00 1.060506600339e+00 1.038872325455e+00 1.018724237853e+00 1.000329219530e+00 9.839074178437e-01 9.696753194800e-01 9.578039068620e-01 9.484338227875e-01 9.416663928969e-01 9.375481007942e-01 9.361029173508e-01 9.372831439046e-01 9.410295897716e-01 9.472222494848e-01 9.557250248241e-01 9.663669360150e-01 9.789493963548e-01 9.932715667256e-01 1.009087487579e+00 1.026168641981e+00 1.044242684929e+00 1.063048057841e+00 1.082302780701e+00 1.101715449805e+00 1.120996691781e+00 1.139838772072e+00 1.157957674405e+00 1.175049034380e+00 1.190846609569e+00 1.205080014540e+00 1.217514586980e+00 1.227945344915e+00 1.234148526572e+00 1.238078742869e+00 1.240102051063e+00 1.240721798657e+00 1.240422329777e+00 1.239504615777e+00 1.237990288619e+00 1.235646270512e+00 1.232043344155e+00 1.226706336758e+00 1.219294079883e+00 1.209718530711e+00 1.198180883332e+00 1.185161336098e+00 1.171306124050e+00 1.157234539569e+00 1.143415710731e+00 1.130039215089e+00 1.116984187505e+00 1.103914394243e+00 1.090430015617e+00 1.076218292584e+00 1.061208902021e+00 1.045637698323e+00 1.029999579256e+00 1.014916135720e+00 1.000963578381e+00 9.884825376679e-01 9.774541065706e-01 9.675162894894e-01 9.580695632224e-01 9.484897892843e-01 9.386941095691e-01 9.260849766597e-01 8.755961758601e-01 8.388435653062e-01 7.876039976429e-01 7.418117538737e-01 7.223098855856e-01 7.383796888966e-01 7.804851271886e-01 8.274222845524e-01 8.587529479260e-01 8.618113948419e-01 8.338733713084e-01 7.825540857716e-01 7.251912056342e-01 6.851687643624e-01 6.810786818533e-01 7.129696488229e-01 7.619167496925e-01 8.037595455641e-01 8.203682125480e-01 8.037888150602e-01 7.574407811322e-01 6.968423888947e-01 6.488913186711e-01 6.426329705710e-01 6.882118453061e-01 7.670878500782e-01 8.486313074998e-01 9.069962459709e-01 9.262976570604e-01 9.010025946564e-01 8.359337659445e-01 7.471242308422e-01 6.627845459251e-01 6.190363061385e-01 6.387218300484e-01 7.087045004302e-01 7.940523980485e-01 8.642243902555e-01 9.015657485324e-01 9.006467825929e-01 8.669346638215e-01 8.156045395937e-01 7.689782159820e-01 7.491347856762e-01 7.654429831927e-01 8.078936479854e-01 8.551150107115e-01 8.869749056404e-01 8.913830039061e-01 8.662673599044e-01 8.196380144026e-01 7.686426982020e-01 7.355529773010e-01 7.377553842322e-01 7.760189549711e-01 8.343359688542e-01 8.914853815655e-01 9.307887034134e-01 9.437184328402e-01 9.300876130327e-01 8.971264867770e-01 8.575686655873e-01 8.260832704757e-01 8.137510720597e-01 8.228126956762e-01 8.462310117048e-01 8.725093703496e-01 8.915094714084e-01 8.976969229081e-01 8.908754860721e-01 8.753338241326e-01 8.580189122757e-01 8.460940688113e-01 8.443067434079e-01 8.533923837080e-01 8.701604305748e-01 8.891343084865e-01 9.044229318591e-01 9.110765573784e-01 9.058095327858e-01 8.874412597213e-01 8.574108920778e-01 8.202842574454e-01 7.840186765063e-01 7.588800236022e-01 7.540925599812e-01 7.728234726330e-01 8.093814301685e-01 8.514604549315e-01 8.851272475630e-01 8.990590447544e-01 8.869960581618e-01 8.491938856201e-01 7.932473601020e-01 7.342085867336e-01 6.920702682969e-01 6.835841929310e-01 7.109288474150e-01 7.597418423660e-01 8.095096312260e-01 8.436838075806e-01 8.538385217176e-01 8.401849339594e-01 8.107265555695e-01 7.789561083402e-01 7.591490465489e-01 7.595943497070e-01 7.780083164960e-01 8.039372921201e-01 8.257436025862e-01 8.366019552183e-01 8.369353764985e-01 8.337398219362e-01 8.369455963660e-01 8.536163567469e-01 8.830643250604e-01 9.166774251151e-01 9.425380831979e-01 9.510198968134e-01 9.389382838734e-01 9.116118665035e-01 8.826589692558e-01 8.699333128349e-01 8.865374781708e-01 9.317819729748e-01 9.910148271024e-01 1.044172477703e+00 1.074369427337e+00 1.072710389401e+00 1.040272084764e+00 9.886219712172e-01 9.383325655842e-01 9.128712591817e-01 9.274745067495e-01 9.907970693739e-01
 7.909314236466e-01 7.898230129337e-01 7.887537724142e-01 7.878188209626e-01 7.870028698083e-01 7.862403402463e-01 7.854759701343e-01 7.846492367510e-01 7.836975843213e-01 7.826289999920e-01 7.815456590173e-01 7.805539034609e-01 7.796607311418e-01 7.788006007008e-01 7.779375223181e-01 7.770750870626e-01 7.761975944918e-01 7.752445018316e-01 7.741935501007e-01 7.731122609489e-01 7.720955750470e-01 7.711830198778e-01 7.703548578967e-01 7.695759673933e-01 7.688049383188e-01 7.679784984929e-01 7.670414103499e-01 7.660071092158e-01 7.649618453235e-01 7.640050270788e-01 7.631910972635e-01 7.625052454806e-01 7.618678395710e-01 7.611539339988e-01 7.602740664334e-01 7.592495558457e-01 7.581989387352e-01 7.572345589102e-01 7.563780208002e-01 7.555828414727e-01 7.548206096779e-01 7.540867846804e-01 7.533510397378e-01 7.525457489796e-01 7.516110047324e-01 7.505696672793e-01 7.495321262522e-01 7.486431489221e-01 7.479760581346e-01 7.474695319893e-01 7.469494539682e-01 7.462461654297e-01 7.453315244904e-01 7.443158144281e-01 7.433504368089e-01 7.425034994570e-01 7.417655474627e-01 7.411065616034e-01 7.404957710010e-01 7.398906635545e-01 7.392173540286e-01 7.384059644378e-01 7.374473057034e-01 7.364304330801e-01 7.355240089345e-01 7.348712082656e-01 7.344637610964e-01 7.341114938318e-01 7.335773888248e-01 7.327545065253e-01 7.317444577563e-01 7.307539719278e-01 7.299526215241e-01 7.293777727521e-01 7.289169373668e-01 7.284073488028e-01 7.277483703246e-01 7.269587311404e-01 7.261177595430e-01 7.252791269476e-01 7.244569091493e-01 7.236607308553e-01 7.229168715540e-01 7.222427148852e-01 7.216267406599e-01 7.210079987803e-01 7.203002026033e-01 7.194418569703e-01 7.184652632622e-01 7.174980649753e-01 7.166671866766e-01 7.160020476602e-01 7.154189652188e-01 7.147993335420e-01 7.140571150078e-01 7.131915791416e-01 7.122815304042e-01 7.114193816249e-01 7.106439566746e-01 7.099295010340e-01 7.092446108216e-01 7.085852268275e-01 7.079549258657e-01 7.073462270049e-01 7.067236790043e-01 7.060501218601e-01 7.053038853678e-01 7.045205102542e-01 7.037899295516e-01 7.031912046275e-01 7.027271182397e-01 7.023127970640e-01 7.018293728931e-01 7.011931482643e-01 7.003991153081e-01 6.995288713108e-01 6.987070993372e-01 6.980247930377e-01 6.974863348298e-01 6.970224681270e-01 6.965351747319e-01 6.959274900278e-01 6.951518104767e-01 6.942494413677e-01 6.933364081530e-01 6.925560375539e-01 6.919915321974e-01 6.916285155889e-01 6.913424322760e-01 6.909478354579e-01 6.903271230661e-01 6.895131600511e-01 6.886738925437e-01 6.880014665551e-01 6.875893251025e-01 6.873768427414e-01 6.871739745095e-01 6.867951854983e-01 6.861804460795e-01 6.854217183653e-01 6.846738533239e-01 6.840548766711e-01 6.835854881713e-01 6.831940893666e-01 6.827821774709e-01 6.822856821074e-01 6.817107481931e-01 6.810918607509e-01 6.804620390670e-01 6.798551524973e-01 6.793000516133e-01 6.788064380496e-01 6.783645408989e-01 6.779482068727e-01 6.775186324618e-01 6.770374991031e-01 6.765054583755e-01 6.759569762764e-01 6.754269805968e-01 6.749385015475e-01 6.744921750622e-01 6.740772222974e-01 6.736670062556e-01 6.732433332942e-01 6.727964883067e-01 6.723255632922e-01 6.718413913119e-01 6.713694047445e-01 6.709325342164e-01 6.705309000966e-01 6.701435827284e-01 6.697482504126e-01 6.693338807019e-01 6.689000754231e-01 6.684635580075e-01 6.680380235294e-01 6.676190447309e-01 6.672042272334e-01 6.667942102185e-01 6.663979086657e-01 6.660143584473e-01 6.656382607306e-01 6.652647260286e-01 6.648848694700e-01 6.645001852590e-01 6.641216686599e-01 6.637550747280e-01 6.633962931268e-01 6.630400170144e-01 6.626845044050e-01 6.623308180436e-01 6.619791917004e-01 6.616348561927e-01 6.612943399526e-01 6.609544716638e-01 6.606133563382e-01 6.602738641422e-01 6.599386704601e-01 6.596116138200e-01 6.592931821515e-01 6.589849664414e-01 6.586747590046e-01 6.583630700005e-01 6.580563610170e-01 6.577574365532e-01 6.574678368005e-01 6.571834063585e-01 6.568975749528e-01 6.566072043638e-01 6.563205142391e-01 6.560430588816e-01 6.557719434588e-01 6.554965108024e-01 6.552170831551e-01 6.549376372693e-01 6.546677540907e-01 6.544141207809e-01 6.541691985351e-01 6.539214849125e-01 6.536696379336e-01 6.534229336980e-01 6.531878497285e-01 6.529635815133e-01 6.527408468978e-01 6.525120507302e-01 6.522773930948e-01 6.520476237164e-01 6.518248845006e-01 6.516085039162e-01 6.513914026316e-01 6.511744524914e-01 6.509615623308e-01 6.507542841602e-01 6.505538086146e-01 6.503567124071e-01 6.501595161828e-01 6.499635784546e-01 6.497730431622e-01 6.495865064567e-01 6.494013500755e-01 6.492178569872e-01 6.490337126541e-01 6.488533196226e-01 6.486786633800e-01 6.485072607573e-01 6.483374401587e-01 6.481692194664e-01 6.480041504393e-01 6.478431017809e-01 6.476848011819e-01 6.475297733632e-01 6.473755212152e-01 6.472241659109e-01 6.470744817541e-01 6.469282338586e-01 6.467833242437e-01 6.466407356736e-01 6.465004295640e-01 6.463644325126e-01 6.462293006892e-01 6.460964642354e-01 6.459659113553e-01 6.458367906285e-01 6.457108755185e-01 6.455873103299e-01 6.454652338917e-01 6.453432813546e-01 6.452257400431e-01 6.451085077574e-01 6.449935209609e-01 6.448805688519e-01 6.447702399931e-01 6.446601410900e-01 6.445526825628e-01 6.444465041554e-01 6.443417590778e-01 6.442399389816e-01 6.441400266569e-01 6.440405017719e-01 6.439430762912e-01 6.438469878545e-01 6.437530300000e-01 6.436585265302e-01 6.435680391129e-01 6.434761586655e-01 6.433856357241e-01 6.432973544675e-01 6.432109571522e-01 6.431251235237e-01 6.430405130100e-01 6.429577073752e-01 6.428733537030e-01 6.427906958428e-01 6.427116015475e-01 6.426314876099e-01 6.425542005439e-01 6.424768332412e-01 6.424003281326e-01 6.423242601369e-01 6.422495516102e-01 6.421766895708e-01 6.421043189036e-01 6.420322712196e-01 6.419612433939e-01 6.418888582598e-01 6.418181340962e-01 6.417479022794e-01 6.416784558151e-01 6.416091369618e-01 6.415409270947e-01 6.414731128530e-01 6.414047541628e-01 6.413359111229e-01 6.412677914373e-01 6.411998146329e-01 6.411330263807e-01 6.410657200497e-01 6.409987088045e-01 6.409312262652e-01 6.408652438538e-01 6.407986205718e-01 6.407332003290e-01 6.406654708631e-01 6.405987548064e-01 6.405304347264e-01 6.404630058240e-01 6.403960692773e-01 6.403291015484e-01 6.402623258359e-01 6.401964857808e-01 6.401282291652e-01 6.400584407081e-01 6.399890313729e-01 6.399182657193e-01 6.398478379921e-01 6.397775152621e-01 6.397073038191e-01 6.396359266387e-01 6.395651078246e-01 6.394918813348e-01 6.394178883562e-01 6.393418897045e-01 6.392642726132e-01 6.391883522501e-01 6.391113651336e-01 6.390342541465e-01 6.389565542559e-01 6.388789148364e-01 6.387987838812e-01 6.387165835281e-01 6.386335661559e-01 6.385478670699e-01 6.384634949970e-01 6.383798837294e-01 6.382935942369e-01 6.382079131068e-01 6.381196059469e-01 6.380286337834e-01 6.379362143071e-01 6.378421331578e-01 6.377481653728e-01 6.376540259550e-01 6.375589031991e-01 6.374619530565e-01 6.373626207233e-01 6.372623842878e-01 6.371589727054e-01 6.370543254802e-01 6.369497827314e-01 6.368423887151e-01 6.367352077991e-01 6.366260391820e-01 6.365128040918e-01 6.363995262065e-01 6.362844612713e-01 6.361671520075e-01 6.360492138961e-01 6.359294039205e-01 6.358081027740e-01 6.356846257260e-01 6.355616467729e-01 6.354348115533e-01 6.353074454417e-01 6.351769647183e-01 6.350448928057e-01 6.349122101953e-01 6.347780511894e-01 6.346429217040e-01 6.345066469852e-01 6.343670014976e-01 6.342233439312e-01 6.340777849157e-01 6.339313860172e-01 6.337833126155e-01 6.336359086425e-01 6.334848233362e-01 6.333302556337e-01 6.331725008788e-01 6.330115876565e-01 6.328498597283e-01 6.326888912027e-01 6.325270261082e-01 6.323625912322e-01 6.321950212834e-01 6.320243098442e-01 6.318518378779e-01 6.316793837204e-01 6.315063346778e-01 6.313330458326e-01 6.311566271635e-01 6.309776100376e-01 6.307970853897e-01 6.306150842255e-01 6.304317890084e-01 6.302491302586e-01 6.300632250966e-01 6.298736190728e-01 6.296819307329e-01 6.294893210195e-01 6.292952052654e-01 6.291001987365e-01 6.289031708054e-01 6.287021464918e-01 6.285000445330e-01 6.282966337182e-01 6.280907801354e-01 6.278869494480e-01 6.276816325062e-01 6.274725813855e-01 6.272623769370e-01 6.270496037315e-01 6.268373931518e-01 6.266254910380e-01 6.264129178328e-01 6.261984748702e-01 6.259824845880e-01 6.257637202793e-01 6.255447622610e-01 6.253244033987e-01 6.251046440273e-01 6.248833122053e-01 6.246610439040e-01 6.244367618873e-01 6.242113562576e-01 6.239849546603e-01 6.237580332550e-01 6.235313533247e-01 6.233032852001e-01 6.230758026138e-01 6.228457865474e-01 6.226155267884e-01 6.223838506977e-01 6.221529414875e-01 6.219212183264e-01 6.216903566003e-01 6.214596309741e-01 6.212262263457e-01 6.209921310723e-01 6.207603618128e-01 6.205281580394e-01 6.202962905421e-01 6.200660636845e-01 6.198349419916e-01 6.196044574228e-01 6.193729238135e-01 6.191429876820e-01 6.189163131717e-01 6.186898381791e-01 6.184633163233e-01 6.182372302789e-01 6.180102748785e-01 6.177856776957e-01 6.175627777178e-01 6.173405203350e-01 6.171196136982e-01 6.168988930617e-01 6.166780488661e-01 6.164612401823e-01 6.162448403256e-01 6.160299069720e-01 6.158184263406e-01 6.156082585514e-01 6.153985108036e-01 6.151915691906e-01 6.149889683729e-01 6.147868531548e-01 6.145891389467e-01 6.143924199007e-01 6.141977540606e-01 6.140069732261e-01 6.138175580413e-01 6.136325048023e-01 6.134510361337e-01 6.132710992814e-01 6.130953755006e-01 6.129223744527e-01 6.127526037305e-01 6.125882239459e-01 6.124251135799e-01 6.122675861298e-01 6.121147379037e-01 6.119640704875e-01 6.118189867336e-01 6.116787541635e-01 6.115421253305e-01 6.114098358127e-01 6.112829696311e-01 6.111607356423e-01 6.110435571766e-01 6.109309062495e-01 6.108230405303e-01 6.107220587621e-01 6.106241107156e-01 6.105335422277e-01 6.104495264624e-01 6.103699543358e-01 6.102981519854e-01 6.102313359497e-01 6.101705567437e-01 6.101194613098e-01 6.100715407392e-01 6.100319486567e-01 6.099981467697e-01 6.099710719851e-01 6.099528031810e-01 6.099410718629e-01 6.099351831472e-01 6.099397980516e-01 6.099494451796e-01 6.099670530209e-01 6.099942340502e-01 6.100278683036e-01 6.100714012624e-01 6.101237019246e-01 6.101825413792e-01 6.102531117843e-01 6.103302410398e-01 6.104169963985e-01 6.105137637756e-01 6.106178017721e-01 6.107324535172e-01 6.108569250928e-01 6.109898855217e-01 6.111353906479e-01 6.112880639597e-01 6.114498612229e-01 6.116257129453e-01 6.118083088551e-01 6.120039571858e-01 6.122099510588e-01 6.124259026237e-01 6.126546700701e-01 6.128926074396e-01 6.131418096150e-01 6.134043825154e-01 6.136769068033e-01 6.139615088747e-01 6.142576557462e-01 6.145653525108e-01 6.148861162514e-01 6.152169831407e-01 6.155618515419e-01 6.159200401872e-01 6.162881963368e-01 6.166701769245e-01 6.170653273754e-01 6.174721636228e-01 6.178937151633e-01 6.183269420508e-01 6.187748679889e-01 6.192363210250e-01 6.197092200349e-01 6.201977829579e-01 6.206988591554e-01 6.212133195518e-01 6.217434150821e-01 6.222860136900e-01 6.228423086121e-01 6.234143514796e-01 6.239998637617e-01 6.245994669977e-01 6.252138763734e-01 6.258431257826e-01 6.264863902023e-01 6.271447172662e-01 6.278188293014e-01 6.285074640602e-01 6.292095994977e-01 6.299295430913e-01 6.306620572535e-01 6.314098270499e-01 6.321746515171e-01 6.329525540617e-01 6.337480508503e-01 6.345577372064e-01 6.353835254511e-01 6.362243369838e-01 6.370803180202e-01 6.379519779959e-01 6.388398696256e-01 6.397443484677e-01 6.406631845734e-01 6.415981938674e-01 6.425490054725e-01 6.435164705249e-01 6.444984017220e-01 6.454979508722e-01 6.465116507569e-01 6.475416770258e-01 6.485888148593e-01 6.496503259359e-01 6.507285095629e-01 6.518231283337e-01 6.529324989191e-01 6.540590410958e-01 6.551996413457e-01 6.563570564032e-01 6.575314607508e-01 6.587211830253e-01 6.599259136359e-01 6.611475005949e-01 6.623847021422e-01 6.636366373509e-01 6.649052476622e-01 6.661899706001e-01 6.674899029863e-01 6.688045458201e-01 6.701363897516e-01 6.714824208479e-01 6.728441463125e-01 6.742208864701e-01 6.756137796972e-01 6.770211254212e-01 6.784442671217e-01 6.798824277295e-01 6.813354216653e-01 6.828033782116e-01 6.842864622544e-01 6.857839774452e-01 6.872969476941e-01 6.888243009968e-01 6.903657158532e-01 6.919222117275e-01 6.934927654138e-01 6.950775249012e-01 6.966766974516e-01 6.982893543626e-01 6.999164348405e-01 7.015568881545e-01 7.032119457339e-01 7.048801825480e-01 7.065611587999e-01 7.082568328111e-01 7.099651923104e-01 7.116862135869e-01 7.134210785884e-01 7.151684869139e-01 7.169286312663e-01 7.187022575760e-01 7.204871170093e-01 7.222853771616e-01 7.240960453553e-01 7.259185285797e-01 7.277525762290e-01 7.295981212535e-01 7.314563876528e-01 7.333247768729e-01 7.352065574500e-01 7.370980175223e-01 7.390004511359e-01 7.409157118098e-01 7.428399622176e-01 7.447753536088e-01 7.467217457379e-01 7.486781455369e-01 7.506452719802e-01 7.526214542814e-01 7.546078392828e-01 7.566036234203e-01 7.586100308847e-01 7.606258613222e-01 7.626489227488e-01 7.646843136256e-01 7.667262517293e-01 7.687772436124e-01 7.708382181506e-01 7.729064030633e-01 7.749831519455e-01 7.770676788848e-01 7.791613601030e-01 7.812616077283e-01 7.833701977426e-01 7.854861407696e-01 7.876095297008e-01 7.897385778576e-01 7.918770259579e-01 7.940201840306e-01 7.961715402642e-01 7.983279211736e-01 8.004914936813e-01 8.026611211805e-01 8.048360381959e-01 8.070175726511e-01 8.092047243770e-01 8.113968100443e-01 8.135953305216e-01 8.157969761337e-01 8.180054538208e-01 8.202172354501e-01 8.224346358825e-01 8.246559937101e-01 8.268812834192e-01 8.291119230928e-01 8.313450469203e-01 8.335833795606e-01 8.358245377294e-01 8.380690110742e-01 8.403181263002e-01 8.425685108592e-01 8.448236113504e-01 8.470808098812e-01 8.493404605146e-01 8.516026324160e-01 8.538662680707e-01 8.561337204628e-01 8.584017211677e-01 8.606719545879e-01 8.629450559937e-01 8.652178281893e-01 8.674934495416e-01 8.697691683216e-01 8.720466074152e-01 8.743253264186e-01 8.766030437020e-01 8.788840649095e-01 8.811638325744e-01 8.834450231040e-01 8.857253942371e-01 8.880063990392e-01 8.902868657567e-01 8.925661162137e-01 8.948471318823e-01 8.971257080367e-01 8.994038488807e-01 9.016826736586e-01 9.039583250068e-01 9.062334710491e-01 9.085081289834e-01 9.107805606064e-01 9.130521798311e-01 9.153210097154e-01 9.175895569254e-01 9.198549137696e-01 9.221188697636e-01 9.243802103586e-01 9.266392395968e-01 9.288959194890e-01 9.311494429202e-01 9.334011472812e-01 9.356483827829e-01 9.378939273815e-01 9.401346848632e-01 9.423736209498e-01 9.446086791236e-01 9.468390445420e-01 9.490680158913e-01 9.512915222691e-01 9.535109026948e-01 9.557274266330e-01 9.579380316806e-01 9.601462081891e-01 9.623484041212e-01 9.645471143127e-01 9.667405763452e-01 9.689280680457e-01 9.711122450586e-01 9.732890452542e-01 9.754621718003e-01 9.776285502492e-01 9.797912398683e-01 9.819460745631e-01 9.840955719814e-01 9.862398764808e-01 9.883764751020e-01 9.905075073151e-01 9.926321522950e-01 9.947505009788e-01 9.968629526338e-01 9.989666126785e-01 1.001064846983e+00 1.003154250950e+00 1.005236005624e+00 1.007311534149e+00 1.009378486683e+00 1.011437477116e+00 1.013487750732e+00 1.015530687039e+00 1.017564809241e+00 1.019588758322e+00 1.021606102882e+00 1.023612709763e+00 1.025610979733e+00 1.027599370879e+00 1.029579795456e+00 1.031547646721e+00 1.033508159147e+00 1.035457316934e+00 1.037395095539e+00 1.039322682849e+00 1.041239481401e+00 1.043143974259e+00 1.045037611349e+00 1.046919783020e+00 1.048789302155e+00 1.050646763373e+00 1.052492735885e+00 1.054323735071e+00 1.056143571746e+00 1.057950120493e+00 1.059742983138e+00 1.061522523459e+00 1.063286458006e+00 1.065037799165e+00 1.066773322374e+00 1.068493812254e+00 1.070199230965e+00 1.071888176772e+00 1.073562476911e+00 1.075218762126e+00 1.076860479980e+00 1.078483478536e+00 1.080088267551e+00 1.081676604583e+00 1.083246050009e+00 1.084797850616e+00 1.086331160459e+00 1.087845002526e+00 1.089338696624e+00 1.090813266688e+00 1.092268338773e+00 1.093700720818e+00 1.095112619322e+00 1.096504556437e+00 1.097873716904e+00 1.099218942446e+00 1.100542443268e+00 1.101842162613e+00 1.103117161904e+00 1.104369794116e+00 1.105595975677e+00 1.106798571398e+00 1.107974987701e+00 1.109126014767e+00 1.110250455106e+00 1.111347468615e+00 1.112418796570e+00 1.113459761163e+00 1.114475156457e+00 1.115459515467e+00 1.116416577616e+00 1.117343127964e+00 1.118239179840e+00 1.119104808339e+00 1.119936555315e+00 1.120740369219e+00 1.121507208338e+00 1.122246162440e+00 1.122947844295e+00 1.123618244531e+00 1.124254504059e+00 1.124854116087e+00 1.125422281376e+00 1.125948526372e+00 1.126446800304e+00 1.126901779813e+00 1.127323384377e+00 1.127706083072e+00 1.128051777551e+00 1.128360976369e+00 1.128625035620e+00 1.128856694705e+00 1.129042596415e+00 1.129193917271e+00 1.129299533863e+00 1.129367651280e+00 1.129394900161e+00 1.129377684780e+00 1.129322888212e+00 1.129221049985e+00 1.129083854428e+00 1.128895088832e+00 1.128671842836e+00 1.128400644319e+00 1.128087332559e+00 1.127733982530e+00 1.127330803843e+00 1.126891282560e+00 1.126399375987e+00 1.125871816793e+00 1.125292518140e+00 1.124673968104e+00 1.124012438366e+00 1.123302891359e+00 1.122557644965e+00 1.121759210325e+00 1.120927954157e+00 1.120042695655e+00 1.119125503593e+00 1.118159182958e+00 1.117153379831e+00 1.116110021136e+00 1.115018343727e+00 1.113894657355e+00 1.112720863857e+00 1.111520080610e+00 1.110269655933e+00 1.108989446687e+00 1.107668829222e+00 1.106312452677e+00 1.104924928187e+00 1.103495577999e+00 1.102044486316e+00 1.100551013580e+00 1.099038730870e+00 1.097488015767e+00 1.095914727599e+00 1.094316502881e+00 1.092688422641e+00 1.091047242262e+00 1.089374057292e+00 1.087691996630e+00 1.085982448926e+00 1.084266190279e+00 1.082531252133e+00 1.080786492496e+00 1.079035824153e+00 1.077270764597e+00 1.075512784719e+00 1.073742584685e+00 1.071980693066e+00 1.070217988516e+00 1.068464151434e+00 1.066719782096e+00 1.064984416615e+00 1.063271467540e+00 1.061567160919e+00 1.059893020502e+00 1.058237420237e+00 1.056611627985e+00 1.055019778639e+00 1.053457292787e+00 1.051940997992e+00 1.050456961266e+00 1.049027875708e+00 1.047640179087e+00 1.046308586831e+00 1.045036368111e+00 1.043818176839e+00 1.042674334461e+00 1.041586686866e+00 1.040584227556e+00 1.039646203254e+00 1.038795274291e+00 1.038025410203e+00 1.037341071728e+00 1.036755435688e+00 1.036253875227e+00 1.035864190114e+00 1.035561936815e+00 1.035379139889e+00 1.035296634125e+00 1.035331905633e+00 1.035483722028e+00 1.035749212447e+00 1.036148979993e+00 1.036659396818e+00 1.037312323769e+00 1.038083879731e+00 1.038999613182e+00 1.040044431163e+00 1.041228921201e+00 1.042557580329e+00 1.044018532577e+00 1.045636169354e+00 1.047384070249e+00 1.049289991870e+00 1.051333535966e+00 1.053528888247e+00 1.055871596242e+00 1.058357113113e+00 1.061000495374e+00 1.063776994586e+00 1.066714268028e+00 1.069786118109e+00 1.073011877752e+00 1.076375894492e+00 1.079880319976e+00 1.083530149931e+00 1.087307840981e+00 1.091233470885e+00 1.095278419260e+00 1.099463228230e+00 1.103768426129e+00 1.108198140146e+00 1.112750160973e+00 1.117409130558e+00 1.122191925914e+00 1.127068302538e+00 1.132060815411e+00 1.137141613417e+00 1.142321309031e+00 1.147590190388e+00 1.152937604021e+00 1.158371756809e+00 1.163867325052e+00 1.169444136323e+00 1.175069685964e+00 1.180761417027e+00 1.186498986712e+00 1.192279210113e+00 1.198105232226e+00 1.203954161649e+00 1.209841921766e+00 1.215737712159e+00 1.221660465743e+00 1.227581849409e+00 1.233510357213e+00 1.239437620517e+00 1.245349114235e+00 1.251255953785e+00 1.257129353912e+00 1.262986294867e+00 1.268802176211e+00 1.274583291906e+00 1.280321225080e+00 1.286003891814e+00 1.291641653377e+00 1.297207280084e+00 1.302718350824e+00 1.308149420355e+00 1.313511267854e+00 1.318790625458e+00 1.323983228654e+00 1.329093688927e+00 1.334100806231e+00 1.339023155136e+00 1.343832363281e+00 1.348545080885e+00 1.353146837465e+00 1.357636652409e+00 1.362016061139e+00 1.366272486308e+00 1.370418459015e+00 1.374433206175e+00 1.378332972475e+00 1.382101285685e+00 1.385745932983e+00 1.389263502123e+00 1.392650023149e+00 1.395911918683e+00 1.399038194927e+00 1.402041532145e+00 1.404909479338e+00 1.407653112103e+00 1.410265652155e+00 1.412751449845e+00 1.415112321232e+00 1.417346583744e+00 1.419463806881e+00 1.421453855431e+00 1.423331943851e+00 1.425091216914e+00 1.426740953136e+00 1.428281958769e+00 1.429714959425e+00 1.431052163130e+00 1.432285328050e+00 1.433429894291e+00 1.434482047397e+00 1.435454530608e+00 1.436344229672e+00 1.437159199046e+00 1.437909127587e+00 1.438591768326e+00 1.439220468219e+00 1.439792861469e+00 1.440323931600e+00 1.440809883499e+00 1.441265490454e+00 1.441693194392e+00 1.442097485637e+00 1.442489899639e+00 1.442869924762e+00 1.443252295369e+00 1.443632976749e+00 1.444027965417e+00 1.444439872889e+00 1.444871076661e+00 1.445335694961e+00 1.445830722940e+00 1.446370306499e+00 1.446951843514e+00 1.447587752707e+00 1.448280003206e+00 1.449032728298e+00 1.449855450011e+00 1.450742942692e+00 1.451712961924e+00 1.452754518273e+00 1.453883993850e+00 1.455094238270e+00 1.456389765329e+00 1.457779324153e+00 1.459252760796e+00 1.460825442669e+00 1.462481834512e+00 1.464236698694e+00 1.466079077965e+00 1.468010862217e+00 1.470036028622e+00 1.472137027958e+00 1.474333291608e+00 1.476596530015e+00 1.478943248657e+00 1.481355319069e+00 1.483830274066e+00 1.486371393391e+00 1.488950169939e+00 1.491586894267e+00 1.494246187146e+00 1.496940696597e+00 1.499648535079e+00 1.502360666852e+00 1.505078590105e+00 1.507767191573e+00 1.510445120239e+00 1.513069461948e+00 1.515649329261e+00 1.518164695187e+00 1.520596512896e+00 1.522943534866e+00 1.525174664927e+00 1.527292434459e+00 1.529268661482e+00 1.531093290141e+00 1.532754440365e+00 1.534228311051e+00 1.535510903629e+00 1.536576406507e+00 1.537417108986e+00 1.538013815501e+00 1.538353231443e+00 1.538422000866e+00 1.538206546114e+00 1.537690626108e+00 1.536867413663e+00 1.535718615435e+00 1.534239823261e+00 1.532414233011e+00 1.530236399873e+00 1.527702870929e+00 1.524793658113e+00 1.521522148603e+00 1.517866147205e+00 1.513836075469e+00 1.509425608876e+00 1.504633218004e+00 1.499473907787e+00 1.493933080698e+00 1.488037945904e+00 1.481781366666e+00 1.475183468745e+00 1.468253904191e+00 1.461008143402e+00 1.453469819560e+00 1.445650518012e+00 1.437581336321e+00 1.429280605508e+00 1.420781831220e+00 1.412110735840e+00 1.403303218895e+00 1.394390419671e+00 1.385410109728e+00 1.376404541251e+00 1.367404679302e+00 1.358464614247e+00 1.349614978205e+00 1.340911703724e+00 1.332389368355e+00 1.324101747412e+00 1.316086178667e+00 1.308390603309e+00 1.301060960884e+00 1.294131489517e+00 1.287654069424e+00 1.281651812106e+00 1.276173280363e+00 1.271237143913e+00 1.266879036004e+00 1.263119233307e+00 1.259973889416e+00 1.257459709597e+00 1.255578670583e+00 1.254342428638e+00 1.253737079938e+00 1.253765096752e+00 1.254401165959e+00 1.255637306670e+00 1.257442649171e+00 1.259786375240e+00 1.262648974334e+00 1.265975182557e+00 1.269744037174e+00 1.273898539179e+00 1.278404207033e+00 1.283212334733e+00 1.288270301196e+00 1.293546363333e+00 1.298977284836e+00 1.304532176723e+00 1.310154070908e+00 1.315810112551e+00 1.321457953065e+00 1.327055951718e+00 1.332577371133e+00 1.337981948211e+00 1.343252110518e+00 1.348352574264e+00 1.353274982944e+00 1.357996469741e+00 1.362504556264e+00 1.366798139580e+00 1.370864206453e+00 1.374711226814e+00 1.378339719998e+00 1.381756837714e+00 1.384974101961e+00 1.388008013414e+00 1.390871341632e+00 1.393587631564e+00 1.396176751641e+00 1.398663959703e+00 1.401070994987e+00 1.403427817108e+00 1.405757487018e+00 1.408082787454e+00 1.410435949128e+00 1.412829286691e+00 1.415295282129e+00 1.417845360925e+00 1.420497577451e+00 1.423264562570e+00 1.426147654124e+00 1.429162609035e+00 1.432291123103e+00 1.435540871347e+00 1.438885238139e+00 1.442311082407e+00 1.445792884315e+00 1.449287425547e+00 1.452774074948e+00 1.456184467523e+00 1.459484653730e+00 1.462604969688e+00 1.465484850559e+00 1.468057643914e+00 1.470238397011e+00 1.471966823177e+00 1.473139374241e+00 1.473691158110e+00 1.473526394686e+00 1.472556204593e+00 1.470710422060e+00 1.467879759224e+00 1.464011341520e+00 1.459005003236e+00 1.452802166965e+00 1.445342268937e+00 1.436550125651e+00 1.426412427570e+00 1.414860465473e+00 1.401900417747e+00 1.387515128650e+00 1.371706213147e+00 1.354524986120e+00 1.335987262897e+00 1.316187072285e+00 1.295192725934e+00 1.273120131082e+00 1.250108498606e+00 1.226294427459e+00 1.201879354976e+00 1.177040888486e+00 1.152021509295e+00 1.127048674912e+00 1.102389152816e+00 1.078319342833e+00 1.055112075668e+00 1.033073020591e+00 1.012472137665e+00 9.935999915276e-01 9.767094132682e-01 9.620376701770e-01 9.497855399083e-01 9.401085541665e-01 9.331256295397e-01 9.288841083500e-01 9.274062494627e-01 9.286323959900e-01 9.324840520639e-01 9.388205448584e-01 9.474728033832e-01 9.582492988907e-01 9.709226989186e-01 9.852723154280e-01 1.001039228695e+00 1.017983189769e+00 1.035834548254e+00 1.054333789301e+00 1.073212904830e+00 1.092196302941e+00 1.111011354283e+00 1.129373333696e+00 1.147015260449e+00 1.163651153971e+00 1.179027446081e+00 1.192885327315e+00 1.204993575396e+00 1.215148857737e+00 1.221170860560e+00 1.224952737086e+00 1.226855271788e+00 1.227369951217e+00 1.226975479683e+00 1.225966681905e+00 1.224363776854e+00 1.221932245730e+00 1.218248310239e+00 1.212845060803e+00 1.205388342407e+00 1.195799172222e+00 1.184291933011e+00 1.171350374908e+00 1.157626527561e+00 1.143747775754e+00 1.130175298219e+00 1.117099248741e+00 1.104391785625e+00 1.091705252136e+00 1.078625744252e+00 1.064827923579e+00 1.050221212161e+00 1.035016121469e+00 1.019680713978e+00 1.004802522477e+00 9.909183294320e-01 9.783297929347e-01 9.669808205105e-01 9.564617907782e-01 9.460790069995e-01 9.348046899343e-01 9.206987507740e-01 8.918703238639e-01 8.595382622287e-01 8.130590974643e-01 7.598969511942e-01 7.196525578966e-01 7.106330001695e-01 7.363959475658e-01 7.824128181009e-01 8.265181646389e-01 8.502925028740e-01 8.441395140889e-01 8.085470767520e-01 7.541325372979e-01 7.003512769363e-01 6.700268385651e-01 6.767613478715e-01 7.140627492071e-01 7.604514897972e-01 7.936053678157e-01 7.990403839666e-01 7.728942203549e-01 7.228649278421e-01 6.685680482684e-01 6.383438948824e-01 6.549621670911e-01 7.165005282611e-01 7.982134586261e-01 8.713127552440e-01 9.143275068750e-01 9.156339509686e-01 8.736531573608e-01 7.972298581732e-01 7.068848165534e-01 6.350059721474e-01 6.161670653635e-01 6.603481335623e-01 7.422751869359e-01 8.264183830623e-01 8.868471048222e-01 9.105137356629e-01 8.959057536411e-01 8.520116366262e-01 7.971604778168e-01 7.554830246128e-01 7.472467456582e-01 7.758076520766e-01 8.253378817160e-01 8.726600920160e-01 8.989875707220e-01 8.947862694611e-01 8.608783758962e-01 8.082927900097e-01 7.569460087762e-01 7.302269594172e-01 7.428703047115e-01 7.901744447062e-01 8.522224579676e-01 9.071830341280e-01 9.397396603408e-01 9.434914036480e-01 9.207200198460e-01 8.812891009323e-01 8.403033195418e-01 8.134891663765e-01 8.103617048349e-01 8.292001551802e-01 8.589713538561e-01 8.861660315080e-01 9.007839101997e-01 8.988949126051e-01 8.828118033088e-01 8.598046665937e-01 8.396064453679e-01 8.308690693633e-01 8.375320594151e-01 8.573504566585e-01 8.834478130377e-01 9.075772400384e-01 9.227298763572e-01 9.244376258518e-01 9.110959458940e-01 8.839495733875e-01 8.471587075697e-01 8.077887301929e-01 7.753859703099e-01 7.598879249029e-01 7.676383327083e-01 7.974114509821e-01 8.401551140947e-01 8.826538387334e-01 9.119550481347e-01 9.185163123185e-01 8.980364422016e-01 8.527573744343e-01 7.923334917841e-01 7.337958081748e-01 6.980722648727e-01 7.000417201038e-01 7.374872542616e-01 7.925098887014e-01 8.436148784475e-01 8.747956018787e-01 8.786990754087e-01 8.569048401158e-01 8.192073711148e-01 7.813677857221e-01 7.598794155700e-01 7.637877792427e-01 7.891985309550e-01 8.227088454137e-01 8.500165775464e-01 8.625642447303e-01 8.600186512629e-01 8.497528844458e-01 8.435361218521e-01 8.515501790231e-01 8.761376893400e-01 9.100214379942e-01 9.406371560795e-01 9.565128332003e-01 9.521530434894e-01 9.304282873991e-01 9.026825594121e-01 8.855510596859e-01 8.933364698402e-01 9.289717909898e-01 9.815206441803e-01 1.032774501908e+00 1.065902689027e+00 1.071007734504e+00 1.047505522237e+00 1.004671939807e+00 9.601589297155e-01 9.347148621444e-01 9.431806597007e-01 1.000229091800e+00
 8.186106418139e-01 8.175176796926e-01 8.164687257954e-01 8.155542477893e-01 8.147572568183e-01 8.140150709594e-01 8.132750661239e-01 8.124701483728e-01 8.115364687550e-01 8.104827585389e-01 8.094181802816e-01 8.084442152650e-01 8.075675829001e-01 8.067226371395e-01 8.058785722848e-01 8.050416917676e-01 8.041896997909e-01 8.032566414821e-01 8.022210715414e-01 8.011539503236e-01 8.001510040835e-01 7.992562939431e-01 7.984520901430e-01 7.977028414894e-01 7.969595752863e-01 7.961537674273e-01 7.952307825454e-01 7.942096562928e-01 7.931814852256e-01 7.922440263839e-01 7.914507032197e-01 7.907856945266e-01 7.901698919961e-01 7.894756731475e-01 7.886131819295e-01 7.876045934180e-01 7.865704030962e-01 7.856203375274e-01 7.847793048916e-01 7.840026837320e-01 7.832660262623e-01 7.825579283684e-01 7.818443911846e-01 7.810560880136e-01 7.801346265301e-01 7.791057433015e-01 7.780835316828e-01 7.772137839133e-01 7.765705132820e-01 7.760893195767e-01 7.755902006115e-01 7.749049158301e-01 7.740028016269e-01 7.730015758979e-01 7.720496687681e-01 7.712190254576e-01 7.705023511587e-01 7.698662753114e-01 7.692798851839e-01 7.686944141168e-01 7.680371314211e-01 7.672400343598e-01 7.662942046237e-01 7.652912907290e-01 7.644044407818e-01 7.637736210548e-01 7.633882499063e-01 7.630560043319e-01 7.625393043645e-01 7.617326090351e-01 7.607374836119e-01 7.597608632926e-01 7.589778858006e-01 7.584233623391e-01 7.579853646218e-01 7.574970431393e-01 7.568572217556e-01 7.560848136589e-01 7.552594363932e-01 7.544382409215e-01 7.536336636377e-01 7.528564133357e-01 7.521291014913e-01 7.514702467755e-01 7.508695520971e-01 7.502705554018e-01 7.495835037274e-01 7.487448135521e-01 7.477857520447e-01 7.468321582504e-01 7.460125633574e-01 7.453597272788e-01 7.447940481907e-01 7.441981166691e-01 7.434815893895e-01 7.426374736322e-01 7.417426022024e-01 7.408903151177e-01 7.401239337898e-01 7.394230046184e-01 7.387596988655e-01 7.381246865419e-01 7.375188918976e-01 7.369276000247e-01 7.363183742293e-01 7.356557862284e-01 7.349226557964e-01 7.341559418021e-01 7.334445015769e-01 7.328645242704e-01 7.324166729042e-01 7.320175215265e-01 7.315514759550e-01 7.309336435015e-01 7.301586260631e-01 7.293037595030e-01 7.284947105238e-01 7.278222842400e-01 7.272957167241e-01 7.268539979778e-01 7.263920221538e-01 7.258104481761e-01 7.250544625453e-01 7.241630279720e-01 7.232571681871e-01 7.224850761363e-01 7.219376391685e-01 7.216026230636e-01 7.213458339580e-01 7.209763609562e-01 7.203719960716e-01 7.195671533619e-01 7.187359191597e-01 7.180760577897e-01 7.176850944659e-01 7.174957929681e-01 7.173163715553e-01 7.169571854558e-01 7.163587894375e-01 7.156121486496e-01 7.148779585291e-01 7.142715761181e-01 7.138162420991e-01 7.134420138429e-01 7.130485930444e-01 7.125747335620e-01 7.120205347157e-01 7.114193819157e-01 7.108026455442e-01 7.102080778313e-01 7.096654458144e-01 7.091898692731e-01 7.087683103500e-01 7.083756467868e-01 7.079667327848e-01 7.075025947085e-01 7.069865110401e-01 7.064507374133e-01 7.059359511144e-01 7.054645874476e-01 7.050369336670e-01 7.046421711717e-01 7.042504029147e-01 7.038442125028e-01 7.034136997827e-01 7.029580692949e-01 7.024897875164e-01 7.020345715686e-01 7.016160183401e-01 7.012320495238e-01 7.008622981650e-01 7.004865549054e-01 7.000899053900e-01 6.996745703212e-01 6.992555771847e-01 6.988464534741e-01 6.984457613793e-01 6.980486032056e-01 6.976575598449e-01 6.972796679239e-01 6.969139722647e-01 6.965563627379e-01 6.962005982525e-01 6.958375981941e-01 6.954714864145e-01 6.951108867217e-01 6.947628573916e-01 6.944212588853e-01 6.940839626001e-01 6.937476991519e-01 6.934118943657e-01 6.930792752018e-01 6.927532437352e-01 6.924314885718e-01 6.921103321329e-01 6.917879799327e-01 6.914671780097e-01 6.911512058843e-01 6.908425819644e-01 6.905435374150e-01 6.902548933592e-01 6.899631261326e-01 6.896706958715e-01 6.893834677868e-01 6.891040754117e-01 6.888340153923e-01 6.885696075607e-01 6.883025203557e-01 6.880322946810e-01 6.877648764224e-01 6.875075151260e-01 6.872564481386e-01 6.870004020714e-01 6.867406967993e-01 6.864808277269e-01 6.862323021710e-01 6.859991149258e-01 6.857752492109e-01 6.855473477347e-01 6.853165369860e-01 6.850906269399e-01 6.848767038071e-01 6.846730359857e-01 6.844716249922e-01 6.842634678206e-01 6.840498797806e-01 6.838411752337e-01 6.836408831595e-01 6.834452597851e-01 6.832489215782e-01 6.830547182732e-01 6.828631923109e-01 6.826784684293e-01 6.824995458630e-01 6.823244972410e-01 6.821494552340e-01 6.819761975326e-01 6.818083025704e-01 6.816439635097e-01 6.814815818910e-01 6.813201337311e-01 6.811590741852e-01 6.810020677437e-01 6.808500333728e-01 6.807027097316e-01 6.805555837391e-01 6.804109894731e-01 6.802700788704e-01 6.801315747546e-01 6.799982961556e-01 6.798664984845e-01 6.797362520804e-01 6.796094902616e-01 6.794849074088e-01 6.793623159585e-01 6.792418854989e-01 6.791237308189e-01 6.790091569754e-01 6.788977339670e-01 6.787874128480e-01 6.786806314324e-01 6.785750110396e-01 6.784714036035e-01 6.783710841014e-01 6.782734985798e-01 6.781767433167e-01 6.780812457073e-01 6.779895843705e-01 6.778990551656e-01 6.778103271467e-01 6.777241380303e-01 6.776404477135e-01 6.775570449824e-01 6.774762033010e-01 6.773973954719e-01 6.773202097457e-01 6.772452988490e-01 6.771726441979e-01 6.771015555768e-01 6.770314916310e-01 6.769636965051e-01 6.768972652055e-01 6.768314842139e-01 6.767691409589e-01 6.767056328463e-01 6.766435546215e-01 6.765841718150e-01 6.765273792250e-01 6.764697315886e-01 6.764149864881e-01 6.763608720720e-01 6.763063018387e-01 6.762536641109e-01 6.762041522650e-01 6.761539118487e-01 6.761065254600e-01 6.760594535626e-01 6.760133424464e-01 6.759677982256e-01 6.759233702293e-01 6.758811957540e-01 6.758392138763e-01 6.757994342059e-01 6.757584948214e-01 6.757182168854e-01 6.756788369636e-01 6.756392074725e-01 6.756018762454e-01 6.755641603829e-01 6.755282150459e-01 6.754922807401e-01 6.754563938787e-01 6.754190136958e-01 6.753836541856e-01 6.753486640010e-01 6.753143758305e-01 6.752799994933e-01 6.752459415538e-01 6.752116830414e-01 6.751783785035e-01 6.751456239225e-01 6.751124547489e-01 6.750798066739e-01 6.750455386644e-01 6.750120828444e-01 6.749775454444e-01 6.749450034983e-01 6.749121762623e-01 6.748802364886e-01 6.748482467582e-01 6.748144238815e-01 6.747792443461e-01 6.747444396916e-01 6.747082181000e-01 6.746729440037e-01 6.746375160409e-01 6.746018369812e-01 6.745662401632e-01 6.745299552960e-01 6.744923740219e-01 6.744531986361e-01 6.744133722258e-01 6.743710722050e-01 6.743307804512e-01 6.742897492109e-01 6.742475958173e-01 6.742069048835e-01 6.741641423659e-01 6.741204149481e-01 6.740742315569e-01 6.740272127836e-01 6.739780527314e-01 6.739299756266e-01 6.738822790325e-01 6.738325565691e-01 6.737833066850e-01 6.737309445687e-01 6.736770162997e-01 6.736206141697e-01 6.735642861851e-01 6.735059875032e-01 6.734480952328e-01 6.733898370039e-01 6.733300801357e-01 6.732666470057e-01 6.732032445470e-01 6.731361176673e-01 6.730685259210e-01 6.730009239011e-01 6.729298377127e-01 6.728599332048e-01 6.727872859404e-01 6.727108545730e-01 6.726333981682e-01 6.725557381912e-01 6.724743892458e-01 6.723936332415e-01 6.723101894118e-01 6.722247963618e-01 6.721382067520e-01 6.720521666198e-01 6.719612512165e-01 6.718700598610e-01 6.717766523487e-01 6.716797542747e-01 6.715836291049e-01 6.714851230385e-01 6.713865739435e-01 6.712860234556e-01 6.711817655331e-01 6.710737658307e-01 6.709638257658e-01 6.708524442496e-01 6.707395030974e-01 6.706275643097e-01 6.705114890591e-01 6.703921779369e-01 6.702692998711e-01 6.701424233282e-01 6.700152788500e-01 6.698892519677e-01 6.697608626062e-01 6.696310582987e-01 6.694964223289e-01 6.693595899847e-01 6.692206473055e-01 6.690815031467e-01 6.689417664409e-01 6.688007723052e-01 6.686578355196e-01 6.685108999767e-01 6.683618240630e-01 6.682121893734e-01 6.680602818342e-01 6.679087324785e-01 6.677541692643e-01 6.675954896165e-01 6.674344810856e-01 6.672717226303e-01 6.671080370971e-01 6.669422652327e-01 6.667745003204e-01 6.666029320434e-01 6.664287585011e-01 6.662535770290e-01 6.660763961096e-01 6.659001938834e-01 6.657214823041e-01 6.655392276588e-01 6.653559495299e-01 6.651683882401e-01 6.649816839107e-01 6.647965571445e-01 6.646078347001e-01 6.644181968936e-01 6.642251145273e-01 6.640306268097e-01 6.638337341344e-01 6.636369841921e-01 6.634381635937e-01 6.632388943136e-01 6.630377747601e-01 6.628336988326e-01 6.626281098637e-01 6.624212050269e-01 6.622131514019e-01 6.620052127153e-01 6.617941556159e-01 6.615841769879e-01 6.613711908200e-01 6.611556865653e-01 6.609401652142e-01 6.607243596536e-01 6.605064930844e-01 6.602885117883e-01 6.600702272394e-01 6.598497345663e-01 6.596268671520e-01 6.594049847381e-01 6.591831509693e-01 6.589607296148e-01 6.587388665092e-01 6.585152945286e-01 6.582915889914e-01 6.580667687707e-01 6.578426225289e-01 6.576199591850e-01 6.573973545752e-01 6.571737004667e-01 6.569499080035e-01 6.567247890069e-01 6.564998624869e-01 6.562764726599e-01 6.560528998016e-01 6.558295848730e-01 6.556061531261e-01 6.553812907923e-01 6.551581114458e-01 6.549360799776e-01 6.547146827773e-01 6.544952293911e-01 6.542758423590e-01 6.540559330287e-01 6.538385879038e-01 6.536230865670e-01 6.534086589178e-01 6.531963620319e-01 6.529852765878e-01 6.527742780343e-01 6.525648004644e-01 6.523580077150e-01 6.521531441811e-01 6.519505008338e-01 6.517481771778e-01 6.515495998712e-01 6.513528709087e-01 6.511569864040e-01 6.509664088575e-01 6.507750247111e-01 6.505879141132e-01 6.504055194435e-01 6.502228669474e-01 6.500449453994e-01 6.498705148565e-01 6.496980258297e-01 6.495291651149e-01 6.493641330251e-01 6.492024170390e-01 6.490445744770e-01 6.488897222286e-01 6.487378838198e-01 6.485920877224e-01 6.484476091080e-01 6.483094138104e-01 6.481765451031e-01 6.480461916171e-01 6.479227904598e-01 6.478017263278e-01 6.476869637271e-01 6.475789919045e-01 6.474729899294e-01 6.473745282965e-01 6.472797310721e-01 6.471894659165e-01 6.471076221949e-01 6.470298020167e-01 6.469572856966e-01 6.468933329002e-01 6.468325415779e-01 6.467786068467e-01 6.467323665993e-01 6.466910039583e-01 6.466585319340e-01 6.466315998951e-01 6.466118450423e-01 6.466010614997e-01 6.465953229536e-01 6.465969772600e-01 6.466076661717e-01 6.466241575031e-01 6.466487761246e-01 6.466821713389e-01 6.467229817136e-01 6.467737365784e-01 6.468296601768e-01 6.468952456214e-01 6.469703971791e-01 6.470523725307e-01 6.471459428023e-01 6.472465142877e-01 6.473572136301e-01 6.474780591394e-01 6.476060445089e-01 6.477440470345e-01 6.478940432611e-01 6.480522426059e-01 6.482205418095e-01 6.483992157202e-01 6.485870983908e-01 6.487869519030e-01 6.489955620317e-01 6.492148461018e-01 6.494475580037e-01 6.496879637146e-01 6.499410783940e-01 6.502049015394e-01 6.504793916506e-01 6.507659526286e-01 6.510639608069e-01 6.513737241404e-01 6.516967884646e-01 6.520288012778e-01 6.523755667696e-01 6.527330371655e-01 6.531016452656e-01 6.534850458387e-01 6.538789301984e-01 6.542860708837e-01 6.547062245863e-01 6.551384023596e-01 6.555844707228e-01 6.560429008984e-01 6.565142896663e-01 6.569990007158e-01 6.574974441386e-01 6.580100607292e-01 6.585359314459e-01 6.590743391924e-01 6.596276163357e-01 6.601940529864e-01 6.607732250363e-01 6.613683928263e-01 6.619756182893e-01 6.625990159268e-01 6.632355291687e-01 6.638858210704e-01 6.645522465886e-01 6.652311140822e-01 6.659246676313e-01 6.666338098358e-01 6.673569328621e-01 6.680960209559e-01 6.688473110347e-01 6.696161090064e-01 6.703991104837e-01 6.711958331985e-01 6.720080022069e-01 6.728362083105e-01 6.736776816368e-01 6.745359927600e-01 6.754077645199e-01 6.762957623001e-01 6.771985697663e-01 6.781163511608e-01 6.790493234339e-01 6.799975614216e-01 6.809609506948e-01 6.819394364786e-01 6.829338667222e-01 6.839435183994e-01 6.849685983570e-01 6.860077132618e-01 6.870627985285e-01 6.881339152012e-01 6.892197135725e-01 6.903208802164e-01 6.914363091593e-01 6.925680226113e-01 6.937149842729e-01 6.948757434899e-01 6.960523466893e-01 6.972443190974e-01 6.984506732293e-01 6.996729603916e-01 7.009101804726e-01 7.021616957674e-01 7.034282630842e-01 7.047100370312e-01 7.060056748784e-01 7.073166799615e-01 7.086436643355e-01 7.099829653674e-01 7.113382569398e-01 7.127076246504e-01 7.140909449106e-01 7.154889183432e-01 7.169008857264e-01 7.183274769991e-01 7.197678520187e-01 7.212224628531e-01 7.226912064800e-01 7.241727577508e-01 7.256697208543e-01 7.271790770683e-01 7.287021357904e-01 7.302389678571e-01 7.317892566762e-01 7.333521388717e-01 7.349293819836e-01 7.365184361021e-01 7.381215177185e-01 7.397366337115e-01 7.413654072630e-01 7.430054565949e-01 7.446591216094e-01 7.463241339767e-01 7.480013680026e-01 7.496918205707e-01 7.513932750683e-01 7.531063006055e-01 7.548329147018e-01 7.565687445323e-01 7.583172278036e-01 7.600778118352e-01 7.618483024371e-01 7.636307386496e-01 7.654233056725e-01 7.672265717107e-01 7.690406545854e-01 7.708663450333e-01 7.727011848934e-01 7.745463268582e-01 7.764022646968e-01 7.782679133566e-01 7.801422440615e-01 7.820283431942e-01 7.839221989015e-01 7.858261179067e-01 7.877385511063e-01 7.896607096190e-01 7.915920019197e-01 7.935311386354e-01 7.954803207239e-01 7.974362367279e-01 7.994008901986e-01 8.013744239783e-01 8.033548248781e-01 8.053440085621e-01 8.073403591219e-01 8.093438203355e-01 8.113557741114e-01 8.133731877066e-01 8.153993265460e-01 8.174313005192e-01 8.194700210080e-01 8.215165989144e-01 8.235678059485e-01 8.256259019836e-01 8.276897857171e-01 8.297605051685e-01 8.318362540881e-01 8.339168002150e-01 8.360048780847e-01 8.380960539317e-01 8.401944083000e-01 8.422962830847e-01 8.444025553509e-01 8.465160329632e-01 8.486309351128e-01 8.507528967461e-01 8.528783121289e-01 8.550065678635e-01 8.571388794893e-01 8.592749338228e-01 8.614152205203e-01 8.635584115141e-01 8.657053452181e-01 8.678547010705e-01 8.700076727530e-01 8.721637459991e-01 8.743211295293e-01 8.764818044351e-01 8.786448467309e-01 8.808095582340e-01 8.829775720340e-01 8.851470307479e-01 8.873187785174e-01 8.894917509126e-01 8.916659063383e-01 8.938415795163e-01 8.960174553806e-01 8.981959166732e-01 9.003743102558e-01 9.025537211003e-01 9.047350288167e-01 9.069149928353e-01 9.090963518231e-01 9.112770257561e-01 9.134586037588e-01 9.156407142559e-01 9.178212043425e-01 9.200032150437e-01 9.221836238541e-01 9.243636941689e-01 9.265428128901e-01 9.287221321365e-01 9.308999163143e-01 9.330761879525e-01 9.352521002772e-01 9.374259872986e-01 9.395988086689e-01 9.417686893683e-01 9.439389524991e-01 9.461064304507e-01 9.482709947955e-01 9.504355676496e-01 9.525971275318e-01 9.547558737347e-01 9.569127957484e-01 9.590665940503e-01 9.612189471340e-01 9.633670696953e-01 9.655137464254e-01 9.676564577083e-01 9.697958488980e-01 9.719331668285e-01 9.740647210024e-01 9.761943308742e-01 9.783195415905e-01 9.804422894313e-01 9.825601569309e-01 9.846732337900e-01 9.867831990096e-01 9.888877728895e-01 9.909887773365e-01 9.930838215468e-01 9.951766019064e-01 9.972647844936e-01 9.993456815772e-01 1.001422800048e+00 1.003494448648e+00 1.005559565242e+00 1.007620093571e+00 1.009674815397e+00 1.011722960213e+00 1.013764713194e+00 1.015802078753e+00 1.017831295918e+00 1.019853793508e+00 1.021870665345e+00 1.023881018029e+00 1.025882919719e+00 1.027878404440e+00 1.029867302247e+00 1.031846935025e+00 1.033821207724e+00 1.035785874456e+00 1.037742119182e+00 1.039689708923e+00 1.041629293293e+00 1.043560359067e+00 1.045480324518e+00 1.047393373787e+00 1.049295208654e+00 1.051187946333e+00 1.053071451938e+00 1.054941985918e+00 1.056804792824e+00 1.058655873511e+00 1.060496997788e+00 1.062326024791e+00 1.064143113574e+00 1.065949908944e+00 1.067743277994e+00 1.069525576020e+00 1.071293907200e+00 1.073049543856e+00 1.074792015143e+00 1.076520549209e+00 1.078237154083e+00 1.079936886246e+00 1.081622549568e+00 1.083293211698e+00 1.084948816798e+00 1.086588174591e+00 1.088213247741e+00 1.089821679286e+00 1.091412886765e+00 1.092987270859e+00 1.094545471611e+00 1.096083920100e+00 1.097605300787e+00 1.099108211951e+00 1.100593183349e+00 1.102055705701e+00 1.103500995018e+00 1.104923989497e+00 1.106326527695e+00 1.107708439741e+00 1.109067713037e+00 1.110406456376e+00 1.111721739373e+00 1.113014469842e+00 1.114284434318e+00 1.115529704180e+00 1.116751705527e+00 1.117947608632e+00 1.119119771794e+00 1.120264083439e+00 1.121385099050e+00 1.122477030087e+00 1.123542800044e+00 1.124579968866e+00 1.125587524557e+00 1.126569857968e+00 1.127517864888e+00 1.128440145817e+00 1.129329232225e+00 1.130189119077e+00 1.131017321170e+00 1.131812574036e+00 1.132578795242e+00 1.133306825751e+00 1.134007310809e+00 1.134668615383e+00 1.135299740320e+00 1.135892871023e+00 1.136453142916e+00 1.136978265131e+00 1.137461756752e+00 1.137914898564e+00 1.138323945249e+00 1.138700946965e+00 1.139035267071e+00 1.139333376907e+00 1.139592188608e+00 1.139809272888e+00 1.139991385844e+00 1.140126666620e+00 1.140228845881e+00 1.140281906213e+00 1.140301888056e+00 1.140274325575e+00 1.140207272843e+00 1.140099895493e+00 1.139945954978e+00 1.139754456263e+00 1.139512825093e+00 1.139236842446e+00 1.138907865348e+00 1.138542895959e+00 1.138132155461e+00 1.137676871575e+00 1.137182893693e+00 1.136638789108e+00 1.136060009604e+00 1.135426358937e+00 1.134762620949e+00 1.134046790640e+00 1.133292472376e+00 1.132497579360e+00 1.131655334866e+00 1.130778916887e+00 1.129850790838e+00 1.128893570948e+00 1.127885373044e+00 1.126847072527e+00 1.125763609249e+00 1.124643027559e+00 1.123487633020e+00 1.122289323367e+00 1.121065115307e+00 1.119794667600e+00 1.118503474694e+00 1.117168027352e+00 1.115808985588e+00 1.114417132903e+00 1.112994299786e+00 1.111551572160e+00 1.110073104481e+00 1.108580072751e+00 1.107053952257e+00 1.105516909167e+00 1.103952538471e+00 1.102374896589e+00 1.100782997524e+00 1.099172312594e+00 1.097559546077e+00 1.095928911674e+00 1.094299108729e+00 1.092659889752e+00 1.091022831821e+00 1.089387211413e+00 1.087751419341e+00 1.086130584580e+00 1.084509060172e+00 1.082908678411e+00 1.081317604495e+00 1.079748468229e+00 1.078202109112e+00 1.076675950073e+00 1.075186109018e+00 1.073718276127e+00 1.072296568697e+00 1.070903807117e+00 1.069559087301e+00 1.068261104229e+00 1.067009196682e+00 1.065818415683e+00 1.064675228892e+00 1.063606110566e+00 1.062589829233e+00 1.061652042347e+00 1.060782438287e+00 1.059990635287e+00 1.059285132037e+00 1.058654079366e+00 1.058125527684e+00 1.057672724894e+00 1.057332732465e+00 1.057080042994e+00 1.056939612910e+00 1.056904044255e+00 1.056975723727e+00 1.057172117770e+00 1.057472252326e+00 1.057908722023e+00 1.058454203204e+00 1.059141060104e+00 1.059948071375e+00 1.060891323583e+00 1.061973390253e+00 1.063183724490e+00 1.064546981598e+00 1.066037491818e+00 1.067685267119e+00 1.069467210783e+00 1.071402589102e+00 1.073482010370e+00 1.075707811527e+00 1.078089940143e+00 1.080609053431e+00 1.083291908095e+00 1.086111603614e+00 1.089091284356e+00 1.092211382721e+00 1.095481840744e+00 1.098900411938e+00 1.102455457306e+00 1.106166538495e+00 1.110004719776e+00 1.113994266086e+00 1.118110973349e+00 1.122366141110e+00 1.126751991182e+00 1.131259537515e+00 1.135900870851e+00 1.140649861344e+00 1.145529200495e+00 1.150508384397e+00 1.155603842997e+00 1.160800563782e+00 1.166093806126e+00 1.171487507464e+00 1.176959152262e+00 1.182529179144e+00 1.188162271375e+00 1.193881007609e+00 1.199659027800e+00 1.205500371541e+00 1.211401502000e+00 1.217345261747e+00 1.223343839972e+00 1.229367270038e+00 1.235435583334e+00 1.241519440220e+00 1.247627794562e+00 1.253750576468e+00 1.259875216014e+00 1.266011599370e+00 1.272130290711e+00 1.278248880128e+00 1.284341693561e+00 1.290416062566e+00 1.296459610411e+00 1.302465006662e+00 1.308437111724e+00 1.314352939407e+00 1.320225466617e+00 1.326030873009e+00 1.331780877577e+00 1.337456481268e+00 1.343059242364e+00 1.348587193895e+00 1.354022729226e+00 1.359382313699e+00 1.364635538477e+00 1.369801476763e+00 1.374860894129e+00 1.379816054257e+00 1.384663602755e+00 1.389394432386e+00 1.394016808669e+00 1.398509860852e+00 1.402891499799e+00 1.407140388472e+00 1.411267445708e+00 1.415264516175e+00 1.419128578787e+00 1.422865691642e+00 1.426462254382e+00 1.429932229052e+00 1.433258914918e+00 1.436456292502e+00 1.439513931181e+00 1.442436116832e+00 1.445223979738e+00 1.447873933669e+00 1.450394322085e+00 1.452775834099e+00 1.455031445313e+00 1.457153960230e+00 1.459149666570e+00 1.461021912501e+00 1.462768045093e+00 1.464399167621e+00 1.465907484767e+00 1.467307496611e+00 1.468593127344e+00 1.469778332026e+00 1.470856850907e+00 1.471838963338e+00 1.472729661661e+00 1.473529161803e+00 1.474250074546e+00 1.474888221812e+00 1.475458085069e+00 1.475956451804e+00 1.476396390903e+00 1.476780653061e+00 1.477113760004e+00 1.477404574655e+00 1.477656607838e+00 1.477879511081e+00 1.478074644667e+00 1.478253716421e+00 1.478421147684e+00 1.478580029225e+00 1.478743310451e+00 1.478908768887e+00 1.479091015690e+00 1.479289985093e+00 1.479515960038e+00 1.479771649213e+00 1.480064477219e+00 1.480402172709e+00 1.480783125753e+00 1.481222323804e+00 1.481715352091e+00 1.482274336872e+00 1.482898011063e+00 1.483590971774e+00 1.484360841804e+00 1.485203239560e+00 1.486131451375e+00 1.487134924964e+00 1.488227560943e+00 1.489402500731e+00 1.490663205901e+00 1.492012528771e+00 1.493440954237e+00 1.494964433105e+00 1.496559497138e+00 1.498244818545e+00 1.500003221958e+00 1.501836605378e+00 1.503746269730e+00 1.505710372060e+00 1.507748535294e+00 1.509828862410e+00 1.511964263959e+00 1.514136534955e+00 1.516339441582e+00 1.518571916528e+00 1.520806231342e+00 1.523058269609e+00 1.525288810448e+00 1.527508731633e+00 1.529696073044e+00 1.531838317581e+00 1.533930236674e+00 1.535943002718e+00 1.537883130235e+00 1.539716871888e+00 1.541442258346e+00 1.543040837638e+00 1.544492230312e+00 1.545791528666e+00 1.546911246295e+00 1.547846935838e+00 1.548573442939e+00 1.549081146248e+00 1.549353616878e+00 1.549374179123e+00 1.549130317993e+00 1.548606424825e+00 1.547787785044e+00 1.546664730983e+00 1.545218898173e+00 1.543443985679e+00 1.541328732971e+00 1.538856418186e+00 1.536032792837e+00 1.532834023926e+00 1.529267044153e+00 1.525319768995e+00 1.520989559097e+00 1.516284845126e+00 1.511188620572e+00 1.505723194275e+00 1.499876123881e+00 1.493663950117e+00 1.487091188161e+00 1.480168459069e+00 1.472916736031e+00 1.465338689981e+00 1.457465996524e+00 1.449308488325e+00 1.440898307749e+00 1.432254462418e+00 1.423411196100e+00 1.414394589371e+00 1.405240399305e+00 1.395986752609e+00 1.386664118958e+00 1.377323236767e+00 1.367995416659e+00 1.358733612287e+00 1.349576177490e+00 1.340574044832e+00 1.331771320977e+00 1.323215945734e+00 1.314957449033e+00 1.307037346513e+00 1.299510587749e+00 1.292410534949e+00 1.285792371722e+00 1.279682364554e+00 1.274127130702e+00 1.269157330371e+00 1.264797427085e+00 1.261081978570e+00 1.258016510818e+00 1.255630592175e+00 1.253918973824e+00 1.252894889986e+00 1.252548456275e+00 1.252875307604e+00 1.253859469299e+00 1.255477084341e+00 1.257714594731e+00 1.260524306964e+00 1.263889536693e+00 1.267757103299e+00 1.272093945631e+00 1.276854957835e+00 1.281983065293e+00 1.287447635673e+00 1.293180305934e+00 1.299146776264e+00 1.305284555667e+00 1.311552650658e+00 1.317903792368e+00 1.324284862810e+00 1.330661651481e+00 1.336983422047e+00 1.343220394015e+00 1.349329313430e+00 1.355286304109e+00 1.361058829125e+00 1.366621795516e+00 1.371961532540e+00 1.377051324861e+00 1.381888855733e+00 1.386460947958e+00 1.390763245577e+00 1.394796301174e+00 1.398562956429e+00 1.402067881993e+00 1.405322558302e+00 1.408339309884e+00 1.411132599774e+00 1.413719095064e+00 1.416121773175e+00 1.418358886952e+00 1.420449647412e+00 1.422425056276e+00 1.424295466701e+00 1.426097281843e+00 1.427841998012e+00 1.429553899883e+00 1.431254511532e+00 1.432949003722e+00 1.434666912037e+00 1.436399745669e+00 1.438168740430e+00 1.439964213073e+00 1.441784883856e+00 1.443626063838e+00 1.445459351730e+00 1.447283736896e+00 1.449049041928e+00 1.450739783476e+00 1.452305887914e+00 1.453700507835e+00 1.454879177181e+00 1.455767608938e+00 1.456324278975e+00 1.456455626469e+00 1.456105425178e+00 1.455193489584e+00 1.453629219389e+00 1.451355112321e+00 1.448256247280e+00 1.444282837164e+00 1.439335325924e+00 1.433340143714e+00 1.426239587705e+00 1.417940942381e+00 1.408420388460e+00 1.397599971222e+00 1.385458061208e+00 1.371975951930e+00 1.357120401712e+00 1.340932787663e+00 1.323405918645e+00 1.304608493421e+00 1.284595633785e+00 1.263455437538e+00 1.241314222967e+00 1.218285698169e+00 1.194559176351e+00 1.170300725626e+00 1.145737140661e+00 1.121099294960e+00 1.096644658261e+00 1.072659910213e+00 1.049420951195e+00 1.027250323174e+00 1.006434886675e+00 9.872855974491e-01 9.700844109774e-01 9.550877631528e-01 9.425286504676e-01 9.325785307186e-01 9.253788312149e-01 9.209865531897e-01 9.194245914299e-01 9.206342314420e-01 9.245182920293e-01 9.309227972964e-01 9.396522775398e-01 9.504933596267e-01 9.631919352686e-01 9.775040599770e-01 9.931568170494e-01 1.009894091562e+00 1.027444755213e+00 1.045549578076e+00 1.063950525793e+00 1.082384878803e+00 1.100600827405e+00 1.118335138560e+00 1.135343666937e+00 1.151363494408e+00 1.166160277908e+00 1.179494817967e+00 1.191146956985e+00 1.200921543180e+00 1.206703895671e+00 1.210301963783e+00 1.212071997801e+00 1.212498356700e+00 1.212053764658e+00 1.211026646256e+00 1.209433040066e+00 1.207035602191e+00 1.203412519594e+00 1.198102044924e+00 1.190773520466e+00 1.181355391860e+00 1.170068515045e+00 1.157402628394e+00 1.144008672500e+00 1.130519518245e+00 1.117389548144e+00 1.104798378169e+00 1.092614300742e+00 1.080473643799e+00 1.067949513655e+00 1.054704626672e+00 1.040623659481e+00 1.025896243486e+00 1.010964845751e+00 9.963835473559e-01 9.826542724418e-01 9.700448178062e-01 9.584684474571e-01 9.475143230288e-01 9.366078886693e-01 9.252357222393e-01 9.128634015990e-01 8.642275601248e-01 8.368949187009e-01 7.871823728176e-01 7.347833055179e-01 7.016392608618e-01 7.032734232286e-01 7.372951132454e-01 7.851490358890e-01 8.247236879133e-01 8.400380279528e-01 8.246732864203e-01 7.823776301065e-01 7.267350767136e-01 6.788635883114e-01 6.597474050969e-01 6.767672719302e-01 7.174340467828e-01 7.591215693178e-01 7.821184207775e-01 7.758751963883e-01 7.408499696976e-01 6.892811458626e-01 6.446425870567e-01 6.346236674646e-01 6.727811598355e-01 7.461658991390e-01 8.269483727455e-01 8.892456886545e-01 9.158143335126e-01 8.991098931671e-01 8.415308822186e-01 7.561918945067e-01 6.684263130834e-01 6.139440330363e-01 6.217323326704e-01 6.867977907582e-01 7.758286464585e-01 8.555460803910e-01 9.048313049367e-01 9.149320900054e-01 8.880328002795e-01 8.364799775309e-01 7.813862802902e-01 7.476425592471e-01 7.520124203688e-01 7.912640503687e-01 8.451586678864e-01 8.903114884792e-01 9.100455864409e-01 8.975853804407e-01 8.566118572621e-01 8.009236584944e-01 7.524989964117e-01 7.343602078372e-01 7.571018456497e-01 8.108307534703e-01 8.733576005104e-01 9.235180788724e-01 9.479133915892e-01 9.424276903792e-01 9.117723253962e-01 8.682141622095e-01 8.286458267685e-01 8.087473426063e-01 8.152296174702e-01 8.421001782746e-01 8.752348545990e-01 9.003439662108e-01 9.084128242363e-01 8.975221731064e-01 8.726212037418e-01 8.438734235208e-01 8.233896329197e-01 8.204119413223e-01 8.368767232756e-01 8.668511067063e-01 9.000578688883e-01 9.264070931509e-01 9.387241682726e-01 9.336693940076e-01 9.116461730926e-01 8.764222043546e-01 8.347869335943e-01 7.959558777139e-01 7.702449427783e-01 7.660148748454e-01 7.857823435990e-01 8.242382807539e-01 8.702194494710e-01 9.106948416137e-01 9.342044334605e-01 9.330989068553e-01 9.049682923631e-01 8.538931754818e-01 7.913343501653e-01 7.357991612262e-01 7.081931615809e-01 7.205504922558e-01 7.664419877638e-01 8.256032394556e-01 8.764600083451e-01 9.038744145920e-01 9.015723575046e-01 8.723655407571e-01 8.276096602328e-01 7.850381846596e-01 7.629992067763e-01 7.709241061952e-01 8.031394732398e-01 8.435125582454e-01 8.755127519388e-01 8.892115919248e-01 8.836599687761e-01 8.664865915853e-01 8.509917013858e-01 8.502340842455e-01 8.696635968333e-01 9.035635260988e-01 9.388193462760e-01 9.620814938867e-01 9.655006232811e-01 9.494917772248e-01 9.231151733019e-01 9.016335319013e-01 9.001967795247e-01 9.251849527212e-01 9.697237963990e-01 1.017987355371e+00 1.053495058736e+00 1.065385793185e+00 1.051306179184e+00 1.018071531925e+00 9.802502337574e-01 9.556643839421e-01 9.585034391226e-01 1.009029009853e+00
 8.467712567991e-01 8.456946603031e-01 8.446660635740e-01 8.437727723967e-01 8.429945152479e-01 8.422737677895e-01 8.415575516630e-01 8.407760300793e-01 8.398599985713e-01 8.388229475890e-01 8.377761222867e-01 8.368214092707e-01 8.359608011779e-01 8.351310361274e-01 8.343068944296e-01 8.334973387349e-01 8.326708628224e-01 8.317580983648e-01 8.307392201186e-01 8.296851871603e-01 8.286975250412e-01 8.278209726059e-01 8.270413466955e-01 8.263221773598e-01 8.256071329928e-01 8.248223808300e-01 8.239128520288e-01 8.229065039890e-01 8.218961188332e-01 8.209784083405e-01 8.202054264954e-01 8.195615250108e-01 8.189678519799e-01 8.182937482525e-01 8.174491183288e-01 8.164575737618e-01 8.154391002150e-01 8.145044299282e-01 8.136775890499e-01 8.129222384807e-01 8.122095412568e-01 8.115290023956e-01 8.108380552232e-01 8.100674129316e-01 8.091593045022e-01 8.081435685966e-01 8.071366742733e-01 8.062868036809e-01 8.056677470414e-01 8.052122026622e-01 8.047343653145e-01 8.040667302623e-01 8.031794151039e-01 8.021912842966e-01 8.012537650365e-01 8.004398160332e-01 7.997443847231e-01 7.991317096373e-01 7.985700000050e-01 7.980050786511e-01 7.973642858674e-01 7.965810063325e-01 7.956482195154e-01 7.946614647872e-01 7.937926260040e-01 7.931847169956e-01 7.928212560859e-01 7.925093765366e-01 7.920104501923e-01 7.912212035554e-01 7.902405052733e-01 7.892789383990e-01 7.885135759864e-01 7.879798351082e-01 7.875646326067e-01 7.870984949636e-01 7.864777713698e-01 7.857222822629e-01 7.849140956463e-01 7.841092565584e-01 7.833234304677e-01 7.825651385782e-01 7.818545622859e-01 7.812104588217e-01 7.806259865841e-01 7.800459109888e-01 7.793809440425e-01 7.785622671398e-01 7.776207963914e-01 7.766807564027e-01 7.758733212868e-01 7.752313612638e-01 7.746845738302e-01 7.741126630969e-01 7.734210788261e-01 7.725994925357e-01 7.717196644502e-01 7.708773492624e-01 7.701200942982e-01 7.694335157510e-01 7.687908892821e-01 7.681816719834e-01 7.676000353104e-01 7.670263558822e-01 7.664304638058e-01 7.657797524400e-01 7.650594396490e-01 7.643098664499e-01 7.636175333628e-01 7.630561293328e-01 7.626244523135e-01 7.622406536065e-01 7.617918917633e-01 7.611936926865e-01 7.604375867337e-01 7.595984538757e-01 7.588013785843e-01 7.581385353127e-01 7.576253786352e-01 7.572046891442e-01 7.567692457131e-01 7.562135507609e-01 7.554775487237e-01 7.545972531732e-01 7.536980767585e-01 7.529349314164e-01 7.524055189568e-01 7.520973779075e-01 7.518705749310e-01 7.515262811135e-01 7.509376451964e-01 7.501418296266e-01 7.493196330172e-01 7.486725324298e-01 7.483010164659e-01 7.481354634375e-01 7.479793446018e-01 7.476402683193e-01 7.470577823007e-01 7.463247852240e-01 7.456029202131e-01 7.450094036247e-01 7.445671796120e-01 7.442102522160e-01 7.438365829692e-01 7.433842879437e-01 7.428519773805e-01 7.422682237955e-01 7.416642877796e-01 7.410817696713e-01 7.405524678581e-01 7.400939481734e-01 7.396929641112e-01 7.393240702926e-01 7.389362877340e-01 7.384898938170e-01 7.379872714439e-01 7.374656275717e-01 7.369661526753e-01 7.365106734295e-01 7.361026601629e-01 7.357270555717e-01 7.353542670453e-01 7.349649722581e-01 7.345508245673e-01 7.341109543949e-01 7.336586542478e-01 7.332193554202e-01 7.328182055080e-01 7.324527343939e-01 7.321009224372e-01 7.317437537073e-01 7.313657201414e-01 7.309671865054e-01 7.305662998132e-01 7.301741092286e-01 7.297904836625e-01 7.294115240480e-01 7.290384652962e-01 7.286797547305e-01 7.283313019663e-01 7.279920835415e-01 7.276529977724e-01 7.273075338808e-01 7.269593608577e-01 7.266171620173e-01 7.262865828729e-01 7.259629098024e-01 7.256442379731e-01 7.253257142729e-01 7.250088105967e-01 7.246943236370e-01 7.243867585252e-01 7.240837931522e-01 7.237808557117e-01 7.234768643629e-01 7.231749838515e-01 7.228773868931e-01 7.225865865582e-01 7.223077196178e-01 7.220372594503e-01 7.217646857137e-01 7.214906043607e-01 7.212226771791e-01 7.209625791759e-01 7.207120843152e-01 7.204663194917e-01 7.202188009507e-01 7.199677796116e-01 7.197197453984e-01 7.194824474067e-01 7.192500039525e-01 7.190138529095e-01 7.187730280348e-01 7.185331950542e-01 7.183048709481e-01 7.180926134670e-01 7.178886035549e-01 7.176810705557e-01 7.174692243432e-01 7.172645313364e-01 7.170712897851e-01 7.168885973030e-01 7.167077638949e-01 7.165194771158e-01 7.163268562100e-01 7.161391790408e-01 7.159601690665e-01 7.157850129620e-01 7.156100901528e-01 7.154368099493e-01 7.152667499965e-01 7.151037116293e-01 7.149471882859e-01 7.147931975301e-01 7.146394324880e-01 7.144892885722e-01 7.143431067890e-01 7.142001172578e-01 7.140605343924e-01 7.139208603240e-01 7.137817770689e-01 7.136481496404e-01 7.135187244135e-01 7.133937444263e-01 7.132699153122e-01 7.131487330397e-01 7.130304911773e-01 7.129155180442e-01 7.128051023032e-01 7.126969280292e-01 7.125912041138e-01 7.124870939247e-01 7.123868653885e-01 7.122888003910e-01 7.121919621442e-01 7.120981005088e-01 7.120084547857e-01 7.119203134055e-01 7.118362117863e-01 7.117531999395e-01 7.116728449348e-01 7.115944336127e-01 7.115188584294e-01 7.114472041000e-01 7.113748263445e-01 7.113055657884e-01 7.112390100258e-01 7.111753566176e-01 7.111115365316e-01 7.110520755515e-01 7.109945820942e-01 7.109379856966e-01 7.108833603834e-01 7.108314186280e-01 7.107804392383e-01 7.107328004777e-01 7.106864532145e-01 7.106432848791e-01 7.106003765381e-01 7.105603148290e-01 7.105211431604e-01 7.104839800589e-01 7.104490851301e-01 7.104135267922e-01 7.103797810292e-01 7.103486754907e-01 7.103200829517e-01 7.102914474388e-01 7.102653220625e-01 7.102402189174e-01 7.102147588494e-01 7.101926461280e-01 7.101709594254e-01 7.101511191307e-01 7.101329082587e-01 7.101161259321e-01 7.100998658938e-01 7.100840501769e-01 7.100703702623e-01 7.100579183281e-01 7.100468259438e-01 7.100371937382e-01 7.100277356245e-01 7.100185896725e-01 7.100095546489e-01 7.100020955844e-01 7.099953627275e-01 7.099898164691e-01 7.099849647604e-01 7.099811806563e-01 7.099765418738e-01 7.099716562690e-01 7.099689860600e-01 7.099662276698e-01 7.099640006054e-01 7.099621604930e-01 7.099605626904e-01 7.099601846605e-01 7.099591816703e-01 7.099601938476e-01 7.099599352061e-01 7.099606906857e-01 7.099609048395e-01 7.099599361798e-01 7.099596962646e-01 7.099608687551e-01 7.099627325771e-01 7.099648855611e-01 7.099669894266e-01 7.099678770059e-01 7.099670809763e-01 7.099667945736e-01 7.099652420510e-01 7.099655056409e-01 7.099651226605e-01 7.099636818164e-01 7.099641764592e-01 7.099625921809e-01 7.099608697352e-01 7.099570993981e-01 7.099524767846e-01 7.099469354682e-01 7.099413413726e-01 7.099367766911e-01 7.099309082240e-01 7.099261053755e-01 7.099202817515e-01 7.099115774180e-01 7.099025767690e-01 7.098920207511e-01 7.098787664728e-01 7.098681438987e-01 7.098568706410e-01 7.098449449457e-01 7.098316369583e-01 7.098168041796e-01 7.097998567028e-01 7.097804237989e-01 7.097610830479e-01 7.097401931091e-01 7.097197477798e-01 7.096992199054e-01 7.096758496383e-01 7.096504747059e-01 7.096238083276e-01 7.095945452241e-01 7.095649833123e-01 7.095347696922e-01 7.095012632667e-01 7.094689906435e-01 7.094339116287e-01 7.093948591251e-01 7.093557633036e-01 7.093149231492e-01 7.092724550175e-01 7.092285194932e-01 7.091832896840e-01 7.091350644355e-01 7.090868215807e-01 7.090380229739e-01 7.089854799160e-01 7.089317071935e-01 7.088757641339e-01 7.088172309469e-01 7.087578251133e-01 7.086975274350e-01 7.086358127950e-01 7.085733253062e-01 7.085071731885e-01 7.084357312425e-01 7.083631018859e-01 7.082891768057e-01 7.082128170473e-01 7.081384659997e-01 7.080597172346e-01 7.079767263410e-01 7.078910285161e-01 7.078013363656e-01 7.077103138728e-01 7.076208768468e-01 7.075297696956e-01 7.074355192502e-01 7.073367947408e-01 7.072366361517e-01 7.071333625788e-01 7.070304104925e-01 7.069265222488e-01 7.068209457274e-01 7.067127031230e-01 7.066009573199e-01 7.064873628473e-01 7.063721250772e-01 7.062549031730e-01 7.061378975185e-01 7.060169039117e-01 7.058930910214e-01 7.057653660219e-01 7.056363673018e-01 7.055057341946e-01 7.053738412019e-01 7.052384549407e-01 7.050989790517e-01 7.049579418347e-01 7.048146152625e-01 7.046683176762e-01 7.045243078839e-01 7.043756990398e-01 7.042258886913e-01 7.040720890598e-01 7.039159410038e-01 7.037580459463e-01 7.036025819510e-01 7.034438035218e-01 7.032831215973e-01 7.031182433186e-01 7.029520558376e-01 7.027831878811e-01 7.026130762472e-01 7.024419092364e-01 7.022694220596e-01 7.020936417050e-01 7.019154949338e-01 7.017350661214e-01 7.015526819663e-01 7.013695543525e-01 7.011851377780e-01 7.009983498977e-01 7.008096000470e-01 7.006201336225e-01 7.004271069538e-01 7.002324581309e-01 7.000371409984e-01 6.998407239320e-01 6.996416011233e-01 6.994425461544e-01 6.992409487311e-01 6.990366948047e-01 6.988314196498e-01 6.986267113326e-01 6.984217985084e-01 6.982145799323e-01 6.980064873974e-01 6.977965117450e-01 6.975858871456e-01 6.973749202928e-01 6.971641476097e-01 6.969533677307e-01 6.967410404276e-01 6.965269733059e-01 6.963113043964e-01 6.960951888738e-01 6.958793770698e-01 6.956632252465e-01 6.954466694760e-01 6.952287494766e-01 6.950089087230e-01 6.947889504146e-01 6.945710616479e-01 6.943519042050e-01 6.941332729468e-01 6.939150245857e-01 6.936945092227e-01 6.934768016038e-01 6.932582719677e-01 6.930412712461e-01 6.928255552015e-01 6.926091844967e-01 6.923925828189e-01 6.921767741393e-01 6.919615393429e-01 6.917482678386e-01 6.915359174501e-01 6.913230624493e-01 6.911122187548e-01 6.909025482649e-01 6.906935102912e-01 6.904873525319e-01 6.902809390436e-01 6.900760490606e-01 6.898756865565e-01 6.896736347579e-01 6.894754102687e-01 6.892802288527e-01 6.890835514804e-01 6.888912231307e-01 6.887015265714e-01 6.885127094288e-01 6.883283385397e-01 6.881441043945e-01 6.879620449105e-01 6.877844935159e-01 6.876084788678e-01 6.874366476715e-01 6.872680879103e-01 6.871016081229e-01 6.869404069613e-01 6.867810392689e-01 6.866258775619e-01 6.864760714982e-01 6.863273827875e-01 6.861848097191e-01 6.860444505294e-01 6.859071216643e-01 6.857763616237e-01 6.856491269364e-01 6.855249650297e-01 6.854086971206e-01 6.852927897359e-01 6.851838128156e-01 6.850808506407e-01 6.849803978889e-01 6.848878634567e-01 6.847996766998e-01 6.847163023520e-01 6.846418942700e-01 6.845698460351e-01 6.845041204456e-01 6.844461621730e-01 6.843914079494e-01 6.843445699334e-01 6.843037548519e-01 6.842694557697e-01 6.842428123496e-01 6.842206668558e-01 6.842068418203e-01 6.842000662777e-01 6.841989075281e-01 6.842076091448e-01 6.842229074118e-01 6.842448109728e-01 6.842759070847e-01 6.843129293747e-01 6.843586256680e-01 6.844143020910e-01 6.844758310381e-01 6.845468748666e-01 6.846260448528e-01 6.847133879019e-01 6.848102281719e-01 6.849153142760e-01 6.850292967773e-01 6.851532220177e-01 6.852855300862e-01 6.854276955809e-01 6.855798187095e-01 6.857400426212e-01 6.859115142753e-01 6.860920244394e-01 6.862824715779e-01 6.864851171602e-01 6.866957466345e-01 6.869188286639e-01 6.871509368446e-01 6.873925310132e-01 6.876482248431e-01 6.879116542770e-01 6.881871247839e-01 6.884739924251e-01 6.887716057990e-01 6.890811073594e-01 6.894018855213e-01 6.897341381457e-01 6.900775701664e-01 6.904343614578e-01 6.908021008796e-01 6.911825617044e-01 6.915745973018e-01 6.919793952212e-01 6.923962573712e-01 6.928243547604e-01 6.932660925499e-01 6.937200164414e-01 6.941873182576e-01 6.946671358819e-01 6.951596653223e-01 6.956655169095e-01 6.961840870014e-01 6.967154525829e-01 6.972607671404e-01 6.978189848499e-01 6.983919459232e-01 6.989765164151e-01 6.995760166332e-01 7.001892060768e-01 7.008148398295e-01 7.014553686258e-01 7.021089837049e-01 7.027774167726e-01 7.034594868543e-01 7.041542678462e-01 7.048655654363e-01 7.055886862325e-01 7.063269433192e-01 7.070797689711e-01 7.078453979600e-01 7.086266162200e-01 7.094216410211e-01 7.102311506446e-01 7.110555674400e-01 7.118946494938e-01 7.127470322362e-01 7.136143856424e-01 7.144959465707e-01 7.153935362599e-01 7.163037588016e-01 7.172295888922e-01 7.181698968883e-01 7.191241154368e-01 7.200918719224e-01 7.210762886401e-01 7.220725839602e-01 7.230854511016e-01 7.241131288387e-01 7.251545177183e-01 7.262108048805e-01 7.272809613608e-01 7.283660015300e-01 7.294648234791e-01 7.305784373936e-01 7.317080233951e-01 7.328495753663e-01 7.340065281520e-01 7.351778492176e-01 7.363622972871e-01 7.375617515990e-01 7.387752172100e-01 7.400019286834e-01 7.412432992702e-01 7.424991085374e-01 7.437680202261e-01 7.450503953912e-01 7.463482640986e-01 7.476581994519e-01 7.489828603457e-01 7.503203306807e-01 7.516711616545e-01 7.530362474369e-01 7.544142314966e-01 7.558041805837e-01 7.572100096836e-01 7.586264408524e-01 7.600572822626e-01 7.615009683372e-01 7.629561110928e-01 7.644248857270e-01 7.659055383362e-01 7.674008896454e-01 7.689057202127e-01 7.704239327935e-01 7.719552528034e-01 7.734967872562e-01 7.750521619393e-01 7.766189438213e-01 7.781964787672e-01 7.797866967290e-01 7.813879603665e-01 7.830000491206e-01 7.846235730994e-01 7.862593463126e-01 7.879051627872e-01 7.895617063869e-01 7.912298270973e-01 7.929087430965e-01 7.945963729363e-01 7.962963410584e-01 7.980055952707e-01 7.997253792003e-01 8.014549356392e-01 8.031943396387e-01 8.049440701208e-01 8.067022315286e-01 8.084718999944e-01 8.102486624203e-01 8.120346085141e-01 8.138311193688e-01 8.156353622964e-01 8.174495530032e-01 8.192707998785e-01 8.211013902565e-01 8.229402868435e-01 8.247869225351e-01 8.266426060494e-01 8.285042815289e-01 8.303757763023e-01 8.322541434785e-01 8.341388703435e-01 8.360322843711e-01 8.379320033005e-01 8.398397891163e-01 8.417532703418e-01 8.436734817776e-01 8.456019134898e-01 8.475342784500e-01 8.494749685058e-01 8.514206607246e-01 8.533726246435e-01 8.553313657361e-01 8.572940913542e-01 8.592643140274e-01 8.612385615365e-01 8.632189708103e-01 8.652029406866e-01 8.671930627981e-01 8.691878348627e-01 8.711861571713e-01 8.731913732946e-01 8.751982250889e-01 8.772113909203e-01 8.792282480491e-01 8.812478871181e-01 8.832727153467e-01 8.853002085930e-01 8.873312347078e-01 8.893666812965e-01 8.914054669900e-01 8.934471809201e-01 8.954918585665e-01 8.975389043673e-01 8.995886876553e-01 9.016404293955e-01 9.036960808626e-01 9.057533698574e-01 9.078125845896e-01 9.098749506904e-01 9.119371556600e-01 9.140031436541e-01 9.160690020994e-01 9.181378543175e-01 9.202076396507e-01 9.222790013199e-01 9.243522574683e-01 9.264246218434e-01 9.285003163709e-01 9.305741957652e-01 9.326512493896e-01 9.347277518711e-01 9.368039752266e-01 9.388823647029e-01 9.409588136083e-01 9.430368226382e-01 9.451133586810e-01 9.471904271594e-01 9.492679489378e-01 9.513439729576e-01 9.534204722939e-01 9.554958607347e-01 9.575719353944e-01 9.596453943531e-01 9.617188796784e-01 9.637918762432e-01 9.658624618903e-01 9.679333131796e-01 9.700010485170e-01 9.720691383733e-01 9.741342588767e-01 9.761975938865e-01 9.782593498010e-01 9.803191270944e-01 9.823779775160e-01 9.844332327689e-01 9.864867301726e-01 9.885382526033e-01 9.905853151778e-01 9.926320349118e-01 9.946749466352e-01 9.967161168222e-01 9.987545499679e-01 1.000789289860e+00 1.002820710222e+00 1.004849533059e+00 1.006873713926e+00 1.008894107435e+00 1.010911410627e+00 1.012924225006e+00 1.014932646547e+00 1.016938906895e+00 1.018939104663e+00 1.020935009875e+00 1.022926635118e+00 1.024913992037e+00 1.026895974232e+00 1.028873145080e+00 1.030845399808e+00 1.032811456327e+00 1.034773993500e+00 1.036729896868e+00 1.038679028364e+00 1.040621988899e+00 1.042559040207e+00 1.044490356598e+00 1.046413664944e+00 1.048331299822e+00 1.050240808560e+00 1.052143376241e+00 1.054038671239e+00 1.055925017072e+00 1.057804758696e+00 1.059675710710e+00 1.061539729551e+00 1.063394346148e+00 1.065239364839e+00 1.067076413804e+00 1.068903754620e+00 1.070721594093e+00 1.072529299243e+00 1.074326782199e+00 1.076112724794e+00 1.077888861967e+00 1.079655581271e+00 1.081408214781e+00 1.083150325249e+00 1.084879263719e+00 1.086596434672e+00 1.088300713884e+00 1.089992955098e+00 1.091672289945e+00 1.093336998615e+00 1.094988235909e+00 1.096625912294e+00 1.098246737866e+00 1.099854001480e+00 1.101446001788e+00 1.103021460864e+00 1.104581124081e+00 1.106123905143e+00 1.107649174867e+00 1.109155748466e+00 1.110646262127e+00 1.112116018341e+00 1.113568794062e+00 1.115001737478e+00 1.116415266316e+00 1.117808278227e+00 1.119181557810e+00 1.120533724061e+00 1.121863713984e+00 1.123172121965e+00 1.124457592633e+00 1.125721127406e+00 1.126959527228e+00 1.128176037271e+00 1.129365646330e+00 1.130531177004e+00 1.131671738396e+00 1.132783497579e+00 1.133872067246e+00 1.134929499049e+00 1.135962941747e+00 1.136965298828e+00 1.137940265417e+00 1.138888035961e+00 1.139801057110e+00 1.140689511384e+00 1.141541908296e+00 1.142367084450e+00 1.143156906314e+00 1.143917373476e+00 1.144644021075e+00 1.145334592652e+00 1.145995684071e+00 1.146615771569e+00 1.147207106470e+00 1.147757598225e+00 1.148275393872e+00 1.148755383111e+00 1.149196707035e+00 1.149605158847e+00 1.149969461255e+00 1.150302005190e+00 1.150589180030e+00 1.150844501718e+00 1.151053938582e+00 1.151225867161e+00 1.151359420034e+00 1.151447748494e+00 1.151500945983e+00 1.151504530778e+00 1.151476630764e+00 1.151395862430e+00 1.151281220398e+00 1.151120024656e+00 1.150917623703e+00 1.150675246598e+00 1.150384378985e+00 1.150059096969e+00 1.149679910595e+00 1.149270253456e+00 1.148808245098e+00 1.148308959575e+00 1.147766711918e+00 1.147178473029e+00 1.146555273421e+00 1.145879865864e+00 1.145173563685e+00 1.144415162953e+00 1.143627063618e+00 1.142789930372e+00 1.141916415599e+00 1.141003752801e+00 1.140048167733e+00 1.139062649888e+00 1.138029520265e+00 1.136972725616e+00 1.135868095189e+00 1.134738277555e+00 1.133570242334e+00 1.132369313554e+00 1.131143393928e+00 1.129878278712e+00 1.128594308982e+00 1.127272061142e+00 1.125934439098e+00 1.124564212409e+00 1.123175484702e+00 1.121766964623e+00 1.120333746536e+00 1.118892793600e+00 1.117426794253e+00 1.115956150111e+00 1.114467543182e+00 1.112975616490e+00 1.111476650671e+00 1.109970811866e+00 1.108470596481e+00 1.106963534344e+00 1.105468604159e+00 1.103973885642e+00 1.102493138024e+00 1.101023902038e+00 1.099568927610e+00 1.098138337888e+00 1.096721273485e+00 1.095340987959e+00 1.093978385773e+00 1.092655077534e+00 1.091366521835e+00 1.090115145906e+00 1.088913832499e+00 1.087749669683e+00 1.086648710977e+00 1.085589647220e+00 1.084599687551e+00 1.083664809107e+00 1.082798866451e+00 1.082006874060e+00 1.081279734215e+00 1.080644194919e+00 1.080074055565e+00 1.079605900555e+00 1.079214514097e+00 1.078926201937e+00 1.078732621948e+00 1.078636787004e+00 1.078655140067e+00 1.078769114187e+00 1.079011960808e+00 1.079353204148e+00 1.079829788506e+00 1.080418451151e+00 1.081137230527e+00 1.081986070776e+00 1.082958746987e+00 1.084078819212e+00 1.085319679676e+00 1.086716622497e+00 1.088239613508e+00 1.089917485795e+00 1.091733915383e+00 1.093697581399e+00 1.095813716218e+00 1.098068753933e+00 1.100487266762e+00 1.103043481829e+00 1.105761925077e+00 1.108622839759e+00 1.111638699291e+00 1.114805894862e+00 1.118115937246e+00 1.121585112337e+00 1.125189911769e+00 1.128953368677e+00 1.132849919642e+00 1.136895454357e+00 1.141079536302e+00 1.145396863546e+00 1.149857395744e+00 1.154436604556e+00 1.159159992871e+00 1.163993702635e+00 1.168958220981e+00 1.174035053209e+00 1.179225174548e+00 1.184528349331e+00 1.189925161253e+00 1.195436191335e+00 1.201024268200e+00 1.206717506758e+00 1.212481430332e+00 1.218330689981e+00 1.224251893446e+00 1.230236288297e+00 1.236289183801e+00 1.242387590514e+00 1.248546423050e+00 1.254737364409e+00 1.260973746794e+00 1.267236215666e+00 1.273523645935e+00 1.279834593208e+00 1.286149888666e+00 1.292479406193e+00 1.298798591913e+00 1.305118995310e+00 1.311421117761e+00 1.317703895697e+00 1.323966152449e+00 1.330189691036e+00 1.336383262510e+00 1.342523434209e+00 1.348623946946e+00 1.354660799023e+00 1.360640176693e+00 1.366553471660e+00 1.372389200167e+00 1.378157894799e+00 1.383831018219e+00 1.389428504471e+00 1.394923416976e+00 1.400327334371e+00 1.405628405161e+00 1.410819860442e+00 1.415909065801e+00 1.420874018519e+00 1.425732686878e+00 1.430461078697e+00 1.435071757240e+00 1.439551410820e+00 1.443902101833e+00 1.448122974190e+00 1.452203599085e+00 1.456156128517e+00 1.459961483563e+00 1.463633976714e+00 1.467161870238e+00 1.470548971148e+00 1.473795955222e+00 1.476895144377e+00 1.479857640515e+00 1.482671228297e+00 1.485348981757e+00 1.487879553275e+00 1.490273962669e+00 1.492528096959e+00 1.494643954079e+00 1.496627495919e+00 1.498473251987e+00 1.500192713405e+00 1.501779460674e+00 1.503245337459e+00 1.504586671602e+00 1.505809225869e+00 1.506917680888e+00 1.507914149756e+00 1.508807762385e+00 1.509594417389e+00 1.510288434695e+00 1.510885219903e+00 1.511397376606e+00 1.511827124365e+00 1.512178403416e+00 1.512459432916e+00 1.512674270734e+00 1.512830872610e+00 1.512931514374e+00 1.512987175843e+00 1.513001224097e+00 1.512978642621e+00 1.512929557641e+00 1.512854637796e+00 1.512767523232e+00 1.512667522026e+00 1.512567400139e+00 1.512467567588e+00 1.512377700263e+00 1.512304807026e+00 1.512251054304e+00 1.512227471305e+00 1.512234733580e+00 1.512282215888e+00 1.512372754363e+00 1.512513133110e+00 1.512707356903e+00 1.512957528504e+00 1.513273883296e+00 1.513651496100e+00 1.514102896641e+00 1.514623636953e+00 1.515219561602e+00 1.515895824562e+00 1.516644707115e+00 1.517481775168e+00 1.518388788447e+00 1.519383915347e+00 1.520455132123e+00 1.521603567380e+00 1.522833695543e+00 1.524127826500e+00 1.525503566734e+00 1.526935494672e+00 1.528436541421e+00 1.529990480398e+00 1.531595051420e+00 1.533248400834e+00 1.534928795519e+00 1.536649744828e+00 1.538377866062e+00 1.540123538764e+00 1.541865904608e+00 1.543595696597e+00 1.545308500933e+00 1.546977674702e+00 1.548610049205e+00 1.550172587139e+00 1.551666832224e+00 1.553071846072e+00 1.554369311666e+00 1.555555318328e+00 1.556600721591e+00 1.557503014849e+00 1.558235986790e+00 1.558790048096e+00 1.559147602751e+00 1.559291692584e+00 1.559209492629e+00 1.558882152431e+00 1.558294552833e+00 1.557437129531e+00 1.556286661936e+00 1.554836861746e+00 1.553071603153e+00 1.550975690572e+00 1.548548121776e+00 1.545762177908e+00 1.542626448400e+00 1.539118654035e+00 1.535237954285e+00 1.530985290488e+00 1.526341846027e+00 1.521325074502e+00 1.515917361428e+00 1.510133477002e+00 1.503969514065e+00 1.497434776432e+00 1.490543615986e+00 1.483293608924e+00 1.475713333334e+00 1.467806559904e+00 1.459600428508e+00 1.451111292117e+00 1.442365302296e+00 1.433388163654e+00 1.424208674267e+00 1.414861936476e+00 1.405375938744e+00 1.395798303094e+00 1.386155854620e+00 1.376501827893e+00 1.366872389705e+00 1.357317640606e+00 1.347882903365e+00 1.338616235088e+00 1.329569374205e+00 1.320786291385e+00 1.312326762432e+00 1.304228610868e+00 1.296553163815e+00 1.289334536467e+00 1.282624883031e+00 1.276467546414e+00 1.270892603837e+00 1.265949968997e+00 1.261652663009e+00 1.258043058518e+00 1.255129001597e+00 1.252932677454e+00 1.251462552050e+00 1.250717130540e+00 1.250699731775e+00 1.251392243308e+00 1.252792486289e+00 1.254862058385e+00 1.257589833182e+00 1.260930080144e+00 1.264855146311e+00 1.269322339808e+00 1.274278926669e+00 1.279691726476e+00 1.285494795151e+00 1.291649575712e+00 1.298091939069e+00 1.304774616765e+00 1.311645502762e+00 1.318645777678e+00 1.325731389816e+00 1.332844164519e+00 1.339944288420e+00 1.346979607096e+00 1.353913877349e+00 1.360703699231e+00 1.367313602288e+00 1.373715752194e+00 1.379872840961e+00 1.385769772705e+00 1.391380329246e+00 1.396688013763e+00 1.401681617439e+00 1.406351252363e+00 1.410689722952e+00 1.414698514693e+00 1.418376852131e+00 1.421730774860e+00 1.424767924197e+00 1.427499869840e+00 1.429941103797e+00 1.432102034764e+00 1.434008503734e+00 1.435668833643e+00 1.437114449806e+00 1.438357761940e+00 1.439422309195e+00 1.440335059060e+00 1.441101060496e+00 1.441760104508e+00 1.442307076681e+00 1.442775987907e+00 1.443169055694e+00 1.443494249158e+00 1.443764925046e+00 1.443966001278e+00 1.444114208863e+00 1.444179174922e+00 1.444160489597e+00 1.444030814965e+00 1.443758640300e+00 1.443324045583e+00 1.442666296453e+00 1.441763274428e+00 1.440542880763e+00 1.438955124615e+00 1.436944459731e+00 1.434424029956e+00 1.431350300330e+00 1.427617832358e+00 1.423175066115e+00 1.417935689966e+00 1.411814367062e+00 1.404761242291e+00 1.396673065803e+00 1.387517024851e+00 1.377211810727e+00 1.365713262101e+00 1.352997807979e+00 1.339009144453e+00 1.323769391189e+00 1.307258663335e+00 1.289514909577e+00 1.270580906917e+00 1.250515540373e+00 1.229427101546e+00 1.207407915114e+00 1.184625693911e+00 1.161232458137e+00 1.137433036126e+00 1.113454161719e+00 1.089536551957e+00 1.065967850260e+00 1.043021788391e+00 1.021025659199e+00 1.000277651594e+00 9.811020192252e-01 9.638020805255e-01 9.486529132164e-01 9.359128810351e-01 9.257768861358e-01 9.184042369715e-01 9.138702678416e-01 9.122044424185e-01 9.133559822406e-01 9.172156095679e-01 9.236235570070e-01 9.323643275453e-01 9.432032137652e-01 9.558658910937e-01 9.700838123118e-01 9.855660017572e-01 1.002042006771e+00 1.019234053283e+00 1.036878351951e+00 1.054723594409e+00 1.072516886706e+00 1.090026414402e+00 1.107010157393e+00 1.123246612656e+00 1.138503539352e+00 1.152566982632e+00 1.165227523269e+00 1.176279553335e+00 1.185549308095e+00 1.191009621322e+00 1.194360480336e+00 1.195956969973e+00 1.196279414682e+00 1.195793357395e+00 1.194785783094e+00 1.193265676748e+00 1.190992170329e+00 1.187541590383e+00 1.182455091603e+00 1.175402699349e+00 1.166317030033e+00 1.155420801828e+00 1.143208690537e+00 1.130326147723e+00 1.117405864653e+00 1.104893531360e+00 1.092954819757e+00 1.081450409196e+00 1.070001385740e+00 1.058164446777e+00 1.045590964190e+00 1.032145137729e+00 1.017995711739e+00 1.003560178822e+00 9.893670001185e-01 9.758877385989e-01 9.633601941560e-01 9.516666564999e-01 9.403594525339e-01 9.288876785983e-01 9.171998446727e-01 9.055347921455e-01 8.514678806709e-01 8.166343816340e-01 7.633299086717e-01 7.131094467860e-01 6.882983206342e-01 7.003993572489e-01 7.410560417305e-01 7.887834901538e-01 8.223550896655e-01 8.285121056466e-01 8.040894859423e-01 7.561553113861e-01 7.012001566055e-01 6.613923013944e-01 6.544563194572e-01 6.807575890101e-01 7.228195850638e-01 7.580999024639e-01 7.699843257918e-01 7.520173582788e-01 7.091760259055e-01 6.584293901023e-01 6.264360400557e-01 6.375676541751e-01 6.943674019950e-01 7.752817428461e-01 8.518962701659e-01 9.016805852383e-01 9.113765621605e-01 8.773624388477e-01 8.060578890101e-01 7.151161294682e-01 6.347797914773e-01 6.020446410666e-01 6.357511605051e-01 7.166164168698e-01 8.079741422981e-01 8.805004520528e-01 9.177595980665e-01 9.149971061451e-01 8.778876955666e-01 8.218823607560e-01 7.702073383556e-01 7.469904296583e-01 7.638468752779e-01 8.112497040181e-01 8.664159287132e-01 9.071589716695e-01 9.194564301534e-01 8.994086438535e-01 8.534629139513e-01 7.978016176141e-01 7.554542795802e-01 7.473706706025e-01 7.789942757824e-01 8.362039081202e-01 8.961663479959e-01 9.393550348418e-01 9.546643217087e-01 9.403576592357e-01 9.034942268529e-01 8.584061455307e-01 8.229834339428e-01 8.115937153963e-01 8.271787829026e-01 8.597652283641e-01 8.933216506310e-01 9.138553306576e-01 9.139365456516e-01 8.939085132662e-01 8.613832178284e-01 8.291982332028e-01 8.111954757113e-01 8.160573517609e-01 8.426177466037e-01 8.810835384677e-01 9.185524249772e-01 9.441316165923e-01 9.512796633739e-01 9.382515926317e-01 9.076690039295e-01 8.658325955168e-01 8.219443503842e-01 7.867640500225e-01 7.702275574812e-01 7.778252479543e-01 8.078554952967e-01 8.518662165148e-01 8.979280722731e-01 9.340838699507e-01 9.507127560751e-01 9.421029395023e-01 9.076315632579e-01 8.530021332290e-01 7.910780396117e-01 7.410778575153e-01 7.227223667270e-01 7.445120737637e-01 7.965475916360e-01 8.575094611901e-01 9.065092157311e-01 9.295128620607e-01 9.212959994491e-01 8.857437408169e-01 8.354972680653e-01 7.898538747077e-01 7.684872507409e-01 7.807607409477e-01 8.191992827886e-01 8.653921928824e-01 9.011380360219e-01 9.155128450009e-01 9.070747141177e-01 8.835623492249e-01 8.594159902710e-01 8.501552575497e-01 8.642264798797e-01 8.976730400147e-01 9.370389615583e-01 9.672255052864e-01 9.781320807855e-01 9.678373241966e-01 9.431913579458e-01 9.179508285056e-01 9.076363683879e-01 9.215840314592e-01 9.570477292435e-01 1.001083533912e+00 1.037975973343e+00 1.056069322157e+00 1.051256285494e+00 1.027858988124e+00 9.973547172109e-01 9.745787422668e-01 9.728094275831e-01 1.017034161967e+00
 8.753981285963e-01 8.743380954703e-01 8.733305988871e-01 8.724587635434e-01 8.716997632001e-01 8.710004307592e-01 8.703093854000e-01 8.695514138957e-01 8.686541576311e-01 8.676341896166e-01 8.666057178785e-01 8.656703876331e-01 8.648251482583e-01 8.640113741986e-01 8.632086627032e-01 8.624267212839e-01 8.616264144747e-01 8.607345300581e-01 8.597322522394e-01 8.586923182557e-01 8.577199185125e-01 8.568617741882e-01 8.561080795423e-01 8.554198748191e-01 8.547335085301e-01 8.539697560529e-01 8.530744170978e-01 8.520840337471e-01 8.510907596147e-01 8.501935140513e-01 8.494409878191e-01 8.488187358806e-01 8.482466756682e-01 8.475932836035e-01 8.467680242962e-01 8.457938293882e-01 8.447911748111e-01 8.438714990033e-01 8.430609925758e-01 8.423257262020e-01 8.416393843531e-01 8.409851843844e-01 8.403193560427e-01 8.395654152049e-01 8.386710807578e-01 8.376691876158e-01 8.366778401832e-01 8.358486773179e-01 8.352540835757e-01 8.348230541537e-01 8.343677770436e-01 8.337185253256e-01 8.328463446412e-01 8.318722189884e-01 8.309492026763e-01 8.301515964458e-01 8.294771680803e-01 8.288900764681e-01 8.283528550723e-01 8.278092999264e-01 8.271854613563e-01 8.264157933915e-01 8.254971159934e-01 8.245263480251e-01 8.236768073073e-01 8.230907902404e-01 8.227496400233e-01 8.224586262817e-01 8.219782892395e-01 8.212061070506e-01 8.202410471309e-01 8.192948138196e-01 8.185471565675e-01 8.180339085774e-01 8.176416057071e-01 8.171983173416e-01 8.165969712331e-01 8.158592095718e-01 8.150680704169e-01 8.142802687649e-01 8.135139505259e-01 8.127739287679e-01 8.120809726670e-01 8.114521704545e-01 8.108836540337e-01 8.103232912398e-01 8.096801299093e-01 8.088823283689e-01 8.079590018438e-01 8.070323564198e-01 8.062353125918e-01 8.056064141007e-01 8.050776968982e-01 8.045304473361e-01 8.038649644563e-01 8.030648479522e-01 8.022008186065e-01 8.013690502519e-01 8.006209243462e-01 7.999483886513e-01 7.993276771545e-01 7.987443199308e-01 7.981866876740e-01 7.976308869526e-01 7.970490777307e-01 7.964097636084e-01 7.957029909333e-01 7.949701798489e-01 7.942977870078e-01 7.937545491939e-01 7.933386444778e-01 7.929719409381e-01 7.925403897567e-01 7.919623497614e-01 7.912241565837e-01 7.904020337806e-01 7.896158446019e-01 7.889633656398e-01 7.884647841094e-01 7.880642500906e-01 7.876556002618e-01 7.871269964483e-01 7.864104514636e-01 7.855416897359e-01 7.846488603926e-01 7.838945405738e-01 7.833837945222e-01 7.831024499944e-01 7.829061061649e-01 7.825867016731e-01 7.820148157853e-01 7.812285244812e-01 7.804150138354e-01 7.797805197367e-01 7.794277974579e-01 7.792861630771e-01 7.791535270603e-01 7.788339984553e-01 7.782681029639e-01 7.775496170268e-01 7.768394749534e-01 7.762584370509e-01 7.758304465944e-01 7.754903105987e-01 7.751360611021e-01 7.747063340048e-01 7.741953077061e-01 7.736286729090e-01 7.730387549995e-01 7.724675266223e-01 7.719520719861e-01 7.715093596793e-01 7.711314510630e-01 7.707846454746e-01 7.704183792870e-01 7.699897088630e-01 7.695006763163e-01 7.689931742210e-01 7.685083409297e-01 7.680692794831e-01 7.676805567297e-01 7.673240414504e-01 7.669700091131e-01 7.665980314825e-01 7.662001667264e-01 7.657763679685e-01 7.653394410697e-01 7.649163366905e-01 7.645327540382e-01 7.641846508674e-01 7.638515304788e-01 7.635128907872e-01 7.631519355137e-01 7.627720429471e-01 7.623881800262e-01 7.620132163836e-01 7.616471089776e-01 7.612853513731e-01 7.609309752810e-01 7.605898558195e-01 7.602600876969e-01 7.599376963737e-01 7.596157947220e-01 7.592879747222e-01 7.589575267509e-01 7.586330984919e-01 7.583202927623e-01 7.580144908221e-01 7.577132667829e-01 7.574135596083e-01 7.571149443206e-01 7.568187635767e-01 7.565298376856e-01 7.562441419682e-01 7.559601206803e-01 7.556739513324e-01 7.553903444697e-01 7.551113424723e-01 7.548385428386e-01 7.545787862105e-01 7.543265756597e-01 7.540730797487e-01 7.538178459611e-01 7.535681728197e-01 7.533273112648e-01 7.530959384448e-01 7.528691389424e-01 7.526409358122e-01 7.524083535891e-01 7.521797174483e-01 7.519616920124e-01 7.517483855347e-01 7.515313921740e-01 7.513095355168e-01 7.510888413756e-01 7.508804671932e-01 7.506884489961e-01 7.505043000214e-01 7.503164511233e-01 7.501244133628e-01 7.499397636576e-01 7.497676594228e-01 7.496053771219e-01 7.494438804085e-01 7.492757010825e-01 7.491038747685e-01 7.489364705350e-01 7.487783714303e-01 7.486240194425e-01 7.484699748206e-01 7.483169780808e-01 7.481678637285e-01 7.480266285680e-01 7.478915708369e-01 7.477586605636e-01 7.476263873268e-01 7.474975018238e-01 7.473728938603e-01 7.472521779269e-01 7.471335642748e-01 7.470153386335e-01 7.468991702271e-01 7.467870141639e-01 7.466804951927e-01 7.465782751018e-01 7.464762546837e-01 7.463779741593e-01 7.462819657163e-01 7.461908223227e-01 7.461028922009e-01 7.460182528102e-01 7.459354209501e-01 7.458544486865e-01 7.457774861672e-01 7.457032721636e-01 7.456305922760e-01 7.455608918109e-01 7.454938815607e-01 7.454307234492e-01 7.453700382269e-01 7.453118101426e-01 7.452555022244e-01 7.452018609795e-01 7.451514869774e-01 7.451039558743e-01 7.450573261756e-01 7.450126772745e-01 7.449713393719e-01 7.449325788165e-01 7.448953537042e-01 7.448610823380e-01 7.448296780246e-01 7.447987175646e-01 7.447703506395e-01 7.447441630856e-01 7.447201649056e-01 7.446980253902e-01 7.446795540934e-01 7.446622149764e-01 7.446457961703e-01 7.446341892125e-01 7.446212525811e-01 7.446116281349e-01 7.446038821600e-01 7.445960844434e-01 7.445904648209e-01 7.445874344551e-01 7.445863964147e-01 7.445870152089e-01 7.445884237925e-01 7.445920183987e-01 7.445953091183e-01 7.446018769988e-01 7.446093714107e-01 7.446186607852e-01 7.446298892839e-01 7.446427295869e-01 7.446563271451e-01 7.446698617252e-01 7.446860615309e-01 7.447036811097e-01 7.447232030683e-01 7.447429145028e-01 7.447642594944e-01 7.447861618872e-01 7.448073161765e-01 7.448307298061e-01 7.448550504666e-01 7.448812581973e-01 7.449070859525e-01 7.449353061325e-01 7.449619997406e-01 7.449892243830e-01 7.450182080776e-01 7.450471823756e-01 7.450775636003e-01 7.451079962343e-01 7.451388750843e-01 7.451712165442e-01 7.452038200775e-01 7.452366015670e-01 7.452700058089e-01 7.453039877499e-01 7.453374677662e-01 7.453700518039e-01 7.454034136977e-01 7.454383580070e-01 7.454743766176e-01 7.455103608892e-01 7.455469390041e-01 7.455823601294e-01 7.456159781569e-01 7.456490828693e-01 7.456835165525e-01 7.457186795014e-01 7.457528781306e-01 7.457865668506e-01 7.458220358901e-01 7.458562009818e-01 7.458892795803e-01 7.459221309007e-01 7.459528047411e-01 7.459833850187e-01 7.460135283591e-01 7.460451303205e-01 7.460758259541e-01 7.461068665526e-01 7.461384076593e-01 7.461653298295e-01 7.461924058287e-01 7.462191408890e-01 7.462426593649e-01 7.462686622098e-01 7.462949754896e-01 7.463201840985e-01 7.463443658477e-01 7.463667143309e-01 7.463867726572e-01 7.464056846965e-01 7.464230877090e-01 7.464401673538e-01 7.464572986445e-01 7.464751443701e-01 7.464886002017e-01 7.465021489582e-01 7.465135395154e-01 7.465218836294e-01 7.465312836686e-01 7.465390273636e-01 7.465436512426e-01 7.465493959728e-01 7.465530016089e-01 7.465523522468e-01 7.465521345496e-01 7.465492738552e-01 7.465458567131e-01 7.465400902337e-01 7.465334324894e-01 7.465244608774e-01 7.465148912127e-01 7.465047598117e-01 7.464908346501e-01 7.464766593509e-01 7.464588479164e-01 7.464395417633e-01 7.464189719249e-01 7.463970807415e-01 7.463745362069e-01 7.463508403770e-01 7.463234801333e-01 7.462908820623e-01 7.462565177239e-01 7.462212449778e-01 7.461842510863e-01 7.461480050808e-01 7.461083833529e-01 7.460638255535e-01 7.460159407990e-01 7.459655025469e-01 7.459130093103e-01 7.458610984030e-01 7.458089269002e-01 7.457523044290e-01 7.456927534520e-01 7.456297836289e-01 7.455653359740e-01 7.455005424779e-01 7.454336527823e-01 7.453663258578e-01 7.452954199363e-01 7.452212721893e-01 7.451450349985e-01 7.450671626095e-01 7.449868684294e-01 7.449069048485e-01 7.448230909889e-01 7.447350732235e-01 7.446444806890e-01 7.445515928818e-01 7.444567716332e-01 7.443611157403e-01 7.442620273509e-01 7.441570891069e-01 7.440518431369e-01 7.439440191371e-01 7.438329080216e-01 7.437228774372e-01 7.436094398539e-01 7.434931847963e-01 7.433738100270e-01 7.432514170631e-01 7.431275832188e-01 7.430047928537e-01 7.428787816721e-01 7.427509282220e-01 7.426195404885e-01 7.424844392989e-01 7.423477208728e-01 7.422089795378e-01 7.420691489820e-01 7.419273688987e-01 7.417825410715e-01 7.416330354791e-01 7.414836278463e-01 7.413304035024e-01 7.411762711708e-01 7.410198961647e-01 7.408617139925e-01 7.407014665282e-01 7.405390063386e-01 7.403731581621e-01 7.402048676197e-01 7.400360473656e-01 7.398651781662e-01 7.396914585686e-01 7.395174302198e-01 7.393397273678e-01 7.391597950176e-01 7.389778574708e-01 7.387954438095e-01 7.386131973918e-01 7.384280296925e-01 7.382410699819e-01 7.380516450263e-01 7.378608599453e-01 7.376691582357e-01 7.374777464697e-01 7.372855402196e-01 7.370905465348e-01 7.368944813508e-01 7.366946541024e-01 7.364945924633e-01 7.362947489646e-01 7.360926159578e-01 7.358902682108e-01 7.356852951314e-01 7.354776542763e-01 7.352698920288e-01 7.350627585691e-01 7.348546001300e-01 7.346454592992e-01 7.344358241281e-01 7.342241667370e-01 7.340132170816e-01 7.338016016655e-01 7.335896247254e-01 7.333796252557e-01 7.331674159181e-01 7.329541707050e-01 7.327412545122e-01 7.325275361823e-01 7.323148418946e-01 7.321020627614e-01 7.318883051288e-01 7.316767178108e-01 7.314629008773e-01 7.312506785325e-01 7.310398738207e-01 7.308275671365e-01 7.306170041553e-01 7.304079156807e-01 7.301980177004e-01 7.299906326107e-01 7.297841935060e-01 7.295756269101e-01 7.293715575891e-01 7.291669036057e-01 7.289644666153e-01 7.287639357872e-01 7.285627512563e-01 7.283624183839e-01 7.281664889654e-01 7.279702229628e-01 7.277767539947e-01 7.275855270505e-01 7.273957903896e-01 7.272092515507e-01 7.270235290474e-01 7.268417523402e-01 7.266634859445e-01 7.264854569414e-01 7.263112718656e-01 7.261389978574e-01 7.259689878129e-01 7.258029223675e-01 7.256400415596e-01 7.254789149352e-01 7.253233182654e-01 7.251683533865e-01 7.250176899507e-01 7.248728723354e-01 7.247280983610e-01 7.245903797082e-01 7.244555368184e-01 7.243248440041e-01 7.242008541381e-01 7.240779329644e-01 7.239602259231e-01 7.238489592140e-01 7.237391194058e-01 7.236362600426e-01 7.235374644451e-01 7.234432955800e-01 7.233560040081e-01 7.232724548096e-01 7.231948987032e-01 7.231232257365e-01 7.230559308534e-01 7.229952352252e-01 7.229411098384e-01 7.228919757721e-01 7.228501887076e-01 7.228134856167e-01 7.227837759146e-01 7.227614522617e-01 7.227446491752e-01 7.227352866871e-01 7.227328285809e-01 7.227365628533e-01 7.227486987378e-01 7.227668375496e-01 7.227931968199e-01 7.228269518032e-01 7.228677670573e-01 7.229167978104e-01 7.229748578332e-01 7.230390546184e-01 7.231132612125e-01 7.231939636596e-01 7.232847384687e-01 7.233837219652e-01 7.234907217692e-01 7.236083627366e-01 7.237329971600e-01 7.238663974155e-01 7.240104377828e-01 7.241626953853e-01 7.243250760767e-01 7.244962940617e-01 7.246771070769e-01 7.248683732076e-01 7.250694721740e-01 7.252799868826e-01 7.255014108986e-01 7.257330805035e-01 7.259745559645e-01 7.262274185801e-01 7.264898916045e-01 7.267639981823e-01 7.270484612525e-01 7.273439694223e-01 7.276499238543e-01 7.279670639104e-01 7.282960568699e-01 7.286361540109e-01 7.289873428398e-01 7.293507811654e-01 7.297247588951e-01 7.301114181888e-01 7.305092111150e-01 7.309194023749e-01 7.313413967981e-01 7.317761993818e-01 7.322222997081e-01 7.326819183046e-01 7.331514635032e-01 7.336368812988e-01 7.341328304311e-01 7.346409091456e-01 7.351632910609e-01 7.356965577224e-01 7.362442382200e-01 7.368033686150e-01 7.373762542863e-01 7.379622680948e-01 7.385609774846e-01 7.391720356213e-01 7.397977655275e-01 7.404357736210e-01 7.410877821751e-01 7.417531821606e-01 7.424315853548e-01 7.431241427365e-01 7.438281644554e-01 7.445481109129e-01 7.452810829383e-01 7.460262617145e-01 7.467874377537e-01 7.475597066740e-01 7.483458957596e-01 7.491469645206e-01 7.499599867730e-01 7.507879344539e-01 7.516294245449e-01 7.524853420301e-01 7.533542367279e-01 7.542376608269e-01 7.551344618782e-01 7.560444141137e-01 7.569688259112e-01 7.579072557502e-01 7.588583998682e-01 7.598241852148e-01 7.608037137971e-01 7.617958111657e-01 7.628025832868e-01 7.638219548409e-01 7.648559218300e-01 7.659023966192e-01 7.669634752297e-01 7.680379250896e-01 7.691253884402e-01 7.702268455146e-01 7.713415144142e-01 7.724700167735e-01 7.736117460980e-01 7.747656974966e-01 7.759344361256e-01 7.771150635504e-01 7.783084763563e-01 7.795161724706e-01 7.807359892109e-01 7.819689414729e-01 7.832161021864e-01 7.844737808988e-01 7.857454681806e-01 7.870278750296e-01 7.883269763227e-01 7.896341577437e-01 7.909558387786e-01 7.922896235585e-01 7.936347572904e-01 7.949936077755e-01 7.963632980754e-01 7.977451730495e-01 7.991395462221e-01 8.005450225060e-01 8.019622900375e-01 8.033908523908e-01 8.048307441237e-01 8.062834045652e-01 8.077447975792e-01 8.092204928932e-01 8.107048322487e-01 8.122007384351e-01 8.137076567338e-01 8.152250997269e-01 8.167536394869e-01 8.182915872871e-01 8.198418202169e-01 8.214009550074e-01 8.229700069287e-01 8.245508745017e-01 8.261399384942e-01 8.277385906039e-01 8.293482458207e-01 8.309659905458e-01 8.325949724790e-01 8.342312608147e-01 8.358787154658e-01 8.375332772201e-01 8.391973416530e-01 8.408715736786e-01 8.425521296422e-01 8.442427774000e-01 8.459419346261e-01 8.476481281416e-01 8.493639176638e-01 8.510859556951e-01 8.528182622369e-01 8.545559905947e-01 8.563021196425e-01 8.580563461475e-01 8.598173349223e-01 8.615855974789e-01 8.633600788833e-01 8.651426945904e-01 8.669327564270e-01 8.687274668281e-01 8.705310596068e-01 8.723387689313e-01 8.741545747713e-01 8.759755727799e-01 8.778022134682e-01 8.796353963845e-01 8.814737036026e-01 8.833183684213e-01 8.851672941556e-01 8.870227176175e-01 8.888839758105e-01 8.907475932262e-01 8.926189784176e-01 8.944928936678e-01 8.963729844365e-01 8.982578424967e-01 9.001460715879e-01 9.020405084271e-01 9.039373430371e-01 9.058380933870e-01 9.077438066988e-01 9.096518463148e-01 9.115656692407e-01 9.134819384531e-01 9.154011916062e-01 9.173243968862e-01 9.192501819908e-01 9.211794257009e-01 9.231105257913e-01 9.250460639269e-01 9.269836655200e-01 9.289243177411e-01 9.308679881722e-01 9.328124659303e-01 9.347611820496e-01 9.367105587709e-01 9.386619055316e-01 9.406159202725e-01 9.425711763773e-01 9.445296868050e-01 9.464876418545e-01 9.484477557784e-01 9.504092095099e-01 9.523717193126e-01 9.543359750916e-01 9.563003080967e-01 9.582679596000e-01 9.602337352287e-01 9.622030110307e-01 9.641707048629e-01 9.661414829756e-01 9.681112999774e-01 9.700816282423e-01 9.720524136946e-01 9.740235476157e-01 9.759946570671e-01 9.779650583051e-01 9.799355618878e-01 9.819064171586e-01 9.838765280816e-01 9.858474004940e-01 9.878158753466e-01 9.897850764690e-01 9.917536722688e-01 9.937205190173e-01 9.956872885737e-01 9.976528689986e-01 9.996184789230e-01 1.001582426647e+00 1.003544879119e+00 1.005506636112e+00 1.007467095866e+00 1.009424926372e+00 1.011381016820e+00 1.013335356543e+00 1.015287509119e+00 1.017237620252e+00 1.019186432739e+00 1.021132383899e+00 1.023075903567e+00 1.025016972291e+00 1.026955386868e+00 1.028891632522e+00 1.030823876225e+00 1.032755711876e+00 1.034681606042e+00 1.036605817356e+00 1.038526400550e+00 1.040443264469e+00 1.042354882279e+00 1.044264246354e+00 1.046168679288e+00 1.048069191042e+00 1.049965343858e+00 1.051855617248e+00 1.053742424952e+00 1.055623768515e+00 1.057499340702e+00 1.059369485904e+00 1.061234497896e+00 1.063093989947e+00 1.064949085893e+00 1.066795575433e+00 1.068636679144e+00 1.070471192874e+00 1.072298870659e+00 1.074119355591e+00 1.075931903409e+00 1.077736285577e+00 1.079533549306e+00 1.081323197466e+00 1.083104085424e+00 1.084875257547e+00 1.086638118245e+00 1.088390569393e+00 1.090133718856e+00 1.091867765070e+00 1.093591761811e+00 1.095305053866e+00 1.097006503730e+00 1.098698528602e+00 1.100377613631e+00 1.102044784516e+00 1.103700124440e+00 1.105342672622e+00 1.106972948864e+00 1.108589221379e+00 1.110191980792e+00 1.111778369906e+00 1.113352225879e+00 1.114909408384e+00 1.116451666782e+00 1.117977790604e+00 1.119488816724e+00 1.120982140779e+00 1.122458875113e+00 1.123918689713e+00 1.125359334284e+00 1.126781976463e+00 1.128185005085e+00 1.129569791554e+00 1.130932582527e+00 1.132276926312e+00 1.133598401763e+00 1.134899236312e+00 1.136177809358e+00 1.137431892496e+00 1.138665546449e+00 1.139872456964e+00 1.141058040572e+00 1.142215892532e+00 1.143350891744e+00 1.144460714781e+00 1.145541129156e+00 1.146597930738e+00 1.147623587602e+00 1.148625633934e+00 1.149594891574e+00 1.150537453396e+00 1.151449943268e+00 1.152330551466e+00 1.153184367389e+00 1.154000020274e+00 1.154790457681e+00 1.155542841860e+00 1.156265366650e+00 1.156953223610e+00 1.157606341530e+00 1.158227419219e+00 1.158808436018e+00 1.159360680061e+00 1.159869460242e+00 1.160349244023e+00 1.160785931310e+00 1.161187258811e+00 1.161551617976e+00 1.161874993979e+00 1.162163421600e+00 1.162406547946e+00 1.162617962293e+00 1.162780031386e+00 1.162909285190e+00 1.162993940425e+00 1.163038577540e+00 1.163044415140e+00 1.163003682906e+00 1.162929125254e+00 1.162802066337e+00 1.162645921980e+00 1.162436877348e+00 1.162192310776e+00 1.161904011509e+00 1.161572071414e+00 1.161203573868e+00 1.160783592577e+00 1.160332690066e+00 1.159829732805e+00 1.159294987038e+00 1.158711462183e+00 1.158090977175e+00 1.157429479826e+00 1.156724648829e+00 1.155986836053e+00 1.155201865636e+00 1.154389056710e+00 1.153528530076e+00 1.152638848334e+00 1.151709148514e+00 1.150743384623e+00 1.149749019534e+00 1.148713261477e+00 1.147655216436e+00 1.146554522381e+00 1.145434301733e+00 1.144277354441e+00 1.143098188802e+00 1.141892661667e+00 1.140659255881e+00 1.139411760722e+00 1.138134610225e+00 1.136846341690e+00 1.135533883947e+00 1.134212596474e+00 1.132875759128e+00 1.131527767721e+00 1.130176277306e+00 1.128811464128e+00 1.127452095441e+00 1.126083096184e+00 1.124721388173e+00 1.123361129883e+00 1.122008524498e+00 1.120670010126e+00 1.119336728920e+00 1.118029763178e+00 1.116732714415e+00 1.115464781583e+00 1.114220349637e+00 1.113004028782e+00 1.111826721846e+00 1.110677310109e+00 1.109579711837e+00 1.108513699931e+00 1.107506605090e+00 1.106541984075e+00 1.105637503721e+00 1.104793405719e+00 1.104005682764e+00 1.103297207814e+00 1.102643749403e+00 1.102081928588e+00 1.101583999627e+00 1.101180801969e+00 1.100858854768e+00 1.100626963032e+00 1.100497187396e+00 1.100454171241e+00 1.100529335737e+00 1.100693272177e+00 1.100985294633e+00 1.101376412515e+00 1.101894157894e+00 1.102528975381e+00 1.103283715663e+00 1.104176435130e+00 1.105184391320e+00 1.106341363908e+00 1.107618296370e+00 1.109046255867e+00 1.110606786123e+00 1.112312254505e+00 1.114166404463e+00 1.116156828421e+00 1.118308647351e+00 1.120596913489e+00 1.123047318051e+00 1.125639249351e+00 1.128389069386e+00 1.131290123746e+00 1.134338423478e+00 1.137548120750e+00 1.140897983863e+00 1.144411318660e+00 1.148061573243e+00 1.151869584886e+00 1.155821522436e+00 1.159916081264e+00 1.164161395285e+00 1.168534623200e+00 1.173062421472e+00 1.177710244983e+00 1.182503167593e+00 1.187415155558e+00 1.192457224503e+00 1.197622007032e+00 1.202897334651e+00 1.208297841228e+00 1.213791689062e+00 1.219406515506e+00 1.225104837689e+00 1.230907578517e+00 1.236795099409e+00 1.242764028772e+00 1.248818431142e+00 1.254933601026e+00 1.261128786876e+00 1.267370732010e+00 1.273677793773e+00 1.280026378931e+00 1.286418902795e+00 1.292850993916e+00 1.299305847329e+00 1.305793804899e+00 1.312285291319e+00 1.318799222835e+00 1.325307888629e+00 1.331818479667e+00 1.338321582124e+00 1.344803115305e+00 1.351271714960e+00 1.357700241855e+00 1.364106808684e+00 1.370462552017e+00 1.376777448238e+00 1.383038328027e+00 1.389236364159e+00 1.395378887317e+00 1.401438305416e+00 1.407436184146e+00 1.413339899905e+00 1.419165121131e+00 1.424894933466e+00 1.430526646983e+00 1.436062358175e+00 1.441483465962e+00 1.446804082437e+00 1.452000622460e+00 1.457086210940e+00 1.462042919141e+00 1.466876482722e+00 1.471580845156e+00 1.476148741285e+00 1.480588696834e+00 1.484881080422e+00 1.489041386277e+00 1.493053156217e+00 1.496923984178e+00 1.500648761718e+00 1.504223273814e+00 1.507654046423e+00 1.510929709075e+00 1.514062777997e+00 1.517038476100e+00 1.519869873273e+00 1.522549193259e+00 1.525080357289e+00 1.527464913451e+00 1.529699663752e+00 1.531793526617e+00 1.533737621936e+00 1.535546384137e+00 1.537212158694e+00 1.538742569573e+00 1.540137238327e+00 1.541402463900e+00 1.542541287172e+00 1.543553675200e+00 1.544448731807e+00 1.545225394190e+00 1.545891062092e+00 1.546450238997e+00 1.546906379438e+00 1.547264969601e+00 1.547530767952e+00 1.547711678159e+00 1.547808499396e+00 1.547831122603e+00 1.547784334015e+00 1.547672032453e+00 1.547503042305e+00 1.547279554071e+00 1.547013972985e+00 1.546705993321e+00 1.546367288937e+00 1.546000424021e+00 1.545614328782e+00 1.545215280277e+00 1.544807728370e+00 1.544401046477e+00 1.543997942722e+00 1.543607325746e+00 1.543234332575e+00 1.542885516978e+00 1.542565118212e+00 1.542279254443e+00 1.542035160661e+00 1.541832404115e+00 1.541682304201e+00 1.541584973167e+00 1.541544707098e+00 1.541569017838e+00 1.541655420654e+00 1.541813613379e+00 1.542036249343e+00 1.542336155852e+00 1.542707219707e+00 1.543152860703e+00 1.543676580796e+00 1.544267441877e+00 1.544939864470e+00 1.545675161498e+00 1.546486840348e+00 1.547360282843e+00 1.548296750390e+00 1.549294973128e+00 1.550339193697e+00 1.551440193614e+00 1.552570833545e+00 1.553742184290e+00 1.554933873499e+00 1.556141516491e+00 1.557359324514e+00 1.558566628906e+00 1.559768344118e+00 1.560933832173e+00 1.562068934174e+00 1.563149130124e+00 1.564161485125e+00 1.565100647300e+00 1.565939190617e+00 1.566674936642e+00 1.567282158644e+00 1.567752528795e+00 1.568067161796e+00 1.568209045366e+00 1.568164368163e+00 1.567915349188e+00 1.567445062168e+00 1.566742063755e+00 1.565784855043e+00 1.564561349144e+00 1.563056571502e+00 1.561252979436e+00 1.559145099530e+00 1.556707122649e+00 1.553941970968e+00 1.550825282746e+00 1.547354214889e+00 1.543524405900e+00 1.539314590023e+00 1.534737455522e+00 1.529771466062e+00 1.524428812860e+00 1.518699466560e+00 1.512589225354e+00 1.506105996736e+00 1.499243978109e+00 1.492028420435e+00 1.484453934287e+00 1.476545437072e+00 1.468314988523e+00 1.459782040734e+00 1.450968471213e+00 1.441897920875e+00 1.432600465822e+00 1.423100808497e+00 1.413441846011e+00 1.403646786314e+00 1.393765420800e+00 1.383832152692e+00 1.373893656174e+00 1.363995058258e+00 1.354181538257e+00 1.344508003151e+00 1.335016166581e+00 1.325769991249e+00 1.316808392478e+00 1.308196710846e+00 1.299976898474e+00 1.292202894415e+00 1.284927633784e+00 1.278189680268e+00 1.272046680956e+00 1.266522950947e+00 1.261670280090e+00 1.257510300380e+00 1.254074152192e+00 1.251386997513e+00 1.249453988264e+00 1.248297181591e+00 1.247904822527e+00 1.248288031239e+00 1.249422951050e+00 1.251301782835e+00 1.253892836584e+00 1.257173116730e+00 1.261107805144e+00 1.265648626577e+00 1.270766096392e+00 1.276395630092e+00 1.282500303509e+00 1.289014668062e+00 1.295889042093e+00 1.303067074356e+00 1.310488225560e+00 1.318099762405e+00 1.325837852004e+00 1.333652607504e+00 1.341487248541e+00 1.349292698189e+00 1.357016645731e+00 1.364613216624e+00 1.372040718617e+00 1.379255103841e+00 1.386225501679e+00 1.392913114001e+00 1.399292458127e+00 1.405336569410e+00 1.411025935051e+00 1.416339227997e+00 1.421266862468e+00 1.425796437751e+00 1.429921880541e+00 1.433640811130e+00 1.436953364704e+00 1.439866376415e+00 1.442379848446e+00 1.444511794398e+00 1.446267394792e+00 1.447666903544e+00 1.448721113982e+00 1.449451529101e+00 1.449882260842e+00 1.450019446434e+00 1.449902025433e+00 1.449533519192e+00 1.448946770159e+00 1.448157563526e+00 1.447177846589e+00 1.446035250962e+00 1.444726167406e+00 1.443278697679e+00 1.441684596071e+00 1.439953453289e+00 1.438082170689e+00 1.436053504657e+00 1.433870754906e+00 1.431494130468e+00 1.428915966754e+00 1.426092839355e+00 1.422985351866e+00 1.419563185244e+00 1.415752605739e+00 1.411525099421e+00 1.406794622381e+00 1.401509533233e+00 1.395607233149e+00 1.388995212271e+00 1.381635481302e+00 1.373423646460e+00 1.364318510467e+00 1.354247093722e+00 1.343142680540e+00 1.330980453183e+00 1.317690111759e+00 1.303271536162e+00 1.287697763961e+00 1.270976108051e+00 1.253136654032e+00 1.234211055679e+00 1.214286563945e+00 1.193433526965e+00 1.171793706635e+00 1.149500740005e+00 1.126735296751e+00 1.103708604103e+00 1.080643234461e+00 1.057816468060e+00 1.035493265806e+00 1.013995591084e+00 9.936262650433e-01 9.747118130932e-01 9.575711712064e-01 9.424909394367e-01 9.297513552485e-01 9.195651563594e-01 9.121142927008e-01 9.074921620274e-01 9.057422576389e-01 9.068219996029e-01 9.106254368157e-01 9.169894095946e-01 9.256866786049e-01 9.364670533449e-01 9.490387668655e-01 9.631136036089e-01 9.783818698505e-01 9.945553463934e-01 1.011349836166e+00 1.028491142705e+00 1.045730643327e+00 1.062822192140e+00 1.079549912970e+00 1.095690316290e+00 1.111046057277e+00 1.125415592303e+00 1.138610047445e+00 1.150452792260e+00 1.160761635534e+00 1.169390390450e+00 1.174431060077e+00 1.177449354979e+00 1.178804369438e+00 1.178975556059e+00 1.178424783415e+00 1.177436681213e+00 1.176017976088e+00 1.173919188508e+00 1.170717475558e+00 1.165951355670e+00 1.159290211691e+00 1.150665508501e+00 1.140303961864e+00 1.128692542058e+00 1.116476403156e+00 1.104279214483e+00 1.092533198161e+00 1.081390683111e+00 1.070697564866e+00 1.060062684271e+00 1.049023444341e+00 1.037219551505e+00 1.024499867215e+00 1.011012902999e+00 9.971552532079e-01 9.834347534209e-01 9.703000329763e-01 9.579731086779e-01 9.463091737637e-01 9.347585703742e-01 9.224024612581e-01 9.079968384811e-01 8.880944772461e-01 8.474999743166e-01 8.000383544040e-01 7.425048851472e-01 6.955729165936e-01 6.800202536946e-01 7.020452332317e-01 7.476132906233e-01 7.934106653706e-01 8.197327662645e-01 8.162195812553e-01 7.830197952993e-01 7.305887168239e-01 6.782177335984e-01 6.483211831777e-01 6.539321501829e-01 6.881683117340e-01 7.298473888751e-01 7.574751369102e-01 7.577919453412e-01 7.284969361973e-01 6.792437787466e-01 6.317677474219e-01 6.146924506707e-01 6.462797667375e-01 7.178458937127e-01 8.021884431876e-01 8.719842745638e-01 9.081440471888e-01 9.011636640768e-01 8.512321222829e-01 7.688843015701e-01 6.765573290885e-01 6.089547667711e-01 6.008552405004e-01 6.573234036308e-01 7.482186098999e-01 8.375212645400e-01 9.006084669773e-01 9.254774055451e-01 9.111207898221e-01 8.664979688599e-01 8.097529031396e-01 7.651646536124e-01 7.542158916921e-01 7.822210072153e-01 8.345452317009e-01 8.878071449083e-01 9.221108811205e-01 9.264488046725e-01 8.998475812479e-01 8.513493942355e-01 7.989419589242e-01 7.653935034641e-01 7.679285872290e-01 8.065313008676e-01 8.642422686012e-01 9.189774156166e-01 9.535389201397e-01 9.593692807408e-01 9.371622268476e-01 8.961776741572e-01 8.523284408369e-01 8.234886166557e-01 8.214325721338e-01 8.448387260522e-01 8.805496611090e-01 9.118547326647e-01 9.259102419963e-01 9.172885138213e-01 8.887358628053e-01 8.504590042547e-01 8.175747912514e-01 8.047232593942e-01 8.187226187111e-01 8.545627369191e-01 8.990162948458e-01 9.376189708172e-01 9.596332706943e-01 9.597653867434e-01 9.381942777422e-01 8.998828670775e-01 8.535915472968e-01 8.105487802406e-01 7.821303847241e-01 7.765019033722e-01 7.952592762594e-01 8.327963835280e-01 8.788227771084e-01 9.218549300210e-01 9.516711636415e-01 9.607239129420e-01 9.452453935182e-01 9.062593675960e-01 8.507845918774e-01 7.925026221009e-01 7.503124069816e-01 7.415618315516e-01 7.710019114224e-01 8.264302816876e-01 8.867358109340e-01 9.323319227391e-01 9.504519852595e-01 9.368752219219e-01 8.963812326999e-01 8.425709486195e-01 7.957770051898e-01 7.763101034603e-01 7.929755731724e-01 8.366554407650e-01 8.873187485352e-01 9.257275494748e-01 9.403411904942e-01 9.293381864762e-01 9.004177988778e-01 8.687275468558e-01 8.516758557344e-01 8.603757677944e-01 8.927433157029e-01 9.352992510061e-01 9.714985677398e-01 9.892455545266e-01 9.845083894473e-01 9.620746915788e-01 9.341056648672e-01 9.159715930966e-01 9.192271942410e-01 9.449780981555e-01 9.835220219376e-01 1.020413432638e+00 1.043528586758e+00 1.047170128522e+00 1.033282703888e+00 1.010384111048e+00 9.903820323648e-01 9.854034927773e-01 1.023974359459e+00
 9.044761958695e-01 9.034334660182e-01 9.024486090575e-01 9.015973598732e-01 9.008583296523e-01 9.001807885847e-01 8.995156196502e-01 8.987813657334e-01 8.979038567590e-01 8.969008984784e-01 8.958925457063e-01 8.949755206685e-01 8.941467002778e-01 8.933494206012e-01 8.925699918549e-01 8.918150791481e-01 8.910415553599e-01 8.901716124552e-01 8.891849785742e-01 8.881608016357e-01 8.872034251864e-01 8.863649186885e-01 8.856380193858e-01 8.849813610691e-01 8.843242752339e-01 8.835804516706e-01 8.827013910207e-01 8.817258506819e-01 8.807513978788e-01 8.798750843310e-01 8.791427222313e-01 8.785428383756e-01 8.779925578642e-01 8.773613378796e-01 8.765553729255e-01 8.755989901988e-01 8.746128202136e-01 8.737084615043e-01 8.729144754697e-01 8.721999723142e-01 8.715403149250e-01 8.709142712129e-01 8.702730116895e-01 8.695361070248e-01 8.686560829299e-01 8.676682412187e-01 8.666936578590e-01 8.658848549219e-01 8.653153675916e-01 8.649094037762e-01 8.644765851860e-01 8.638463329430e-01 8.629896937349e-01 8.620302486647e-01 8.611219423558e-01 8.603415860982e-01 8.596887123010e-01 8.591276499395e-01 8.586149594528e-01 8.580933876132e-01 8.574863094097e-01 8.567313939917e-01 8.558277979159e-01 8.548727642031e-01 8.540430556877e-01 8.534787813989e-01 8.531607053911e-01 8.528901185232e-01 8.524299298690e-01 8.516747869044e-01 8.507268078171e-01 8.497953338028e-01 8.490657772950e-01 8.485724399525e-01 8.482047575598e-01 8.477833292657e-01 8.472023906983e-01 8.464835766007e-01 8.457088088837e-01 8.449393339523e-01 8.441916465581e-01 8.434706445079e-01 8.427949029233e-01 8.421825375331e-01 8.416303495412e-01 8.410901521974e-01 8.404687380339e-01 8.396930561208e-01 8.387865701719e-01 8.378746712011e-01 8.370876307118e-01 8.364714328870e-01 8.359622657472e-01 8.354394107457e-01 8.348002865311e-01 8.340232874775e-01 8.331744684793e-01 8.323534367704e-01 8.316142868426e-01 8.309558847331e-01 8.303579003240e-01 8.298007924755e-01 8.292669973591e-01 8.287302085693e-01 8.281623269478e-01 8.275342179824e-01 8.268413720844e-01 8.261265919308e-01 8.254732469876e-01 8.249491073740e-01 8.245497910841e-01 8.241998929271e-01 8.237863336487e-01 8.232277461339e-01 8.225089090611e-01 8.217021447306e-01 8.209294562284e-01 8.202865699886e-01 8.198020205619e-01 8.194219998154e-01 8.190410100125e-01 8.185394877223e-01 8.178428240784e-01 8.169854223664e-01 8.160998088541e-01 8.153542208370e-01 8.148618654112e-01 8.146085737826e-01 8.144428784932e-01 8.141482354871e-01 8.135925024256e-01 8.128166754795e-01 8.120117306459e-01 8.113895287251e-01 8.110565440905e-01 8.109381700690e-01 8.108285688454e-01 8.105291679455e-01 8.099803846948e-01 8.092766637913e-01 8.085785517537e-01 8.080097151335e-01 8.075959681983e-01 8.072728201661e-01 8.069381318398e-01 8.065308432000e-01 8.060420202533e-01 8.054924347137e-01 8.049165972475e-01 8.043565826410e-01 8.038540856122e-01 8.034289922690e-01 8.030728999980e-01 8.027497491111e-01 8.024035193538e-01 8.019919873423e-01 8.015182579921e-01 8.010237343261e-01 8.005545095825e-01 8.001319675123e-01 7.997623171281e-01 7.994249969362e-01 7.990899723226e-01 7.987353439776e-01 7.983535846435e-01 7.979458037806e-01 7.975236729187e-01 7.971179100177e-01 7.967510104547e-01 7.964206336945e-01 7.961064519557e-01 7.957854431045e-01 7.954429101673e-01 7.950809032372e-01 7.947137042585e-01 7.943561016082e-01 7.940067660211e-01 7.936624390960e-01 7.933270350773e-01 7.930037815058e-01 7.926921211739e-01 7.923867796233e-01 7.920824587230e-01 7.917719360333e-01 7.914584215147e-01 7.911518538290e-01 7.908570368085e-01 7.905687856997e-01 7.902848921446e-01 7.900041567524e-01 7.897240320995e-01 7.894460702071e-01 7.891741467041e-01 7.889075001485e-01 7.886408787232e-01 7.883732100598e-01 7.881075016053e-01 7.878463843604e-01 7.875925697942e-01 7.873512894920e-01 7.871172009925e-01 7.868821502583e-01 7.866455356698e-01 7.864144527426e-01 7.861922016163e-01 7.859799491789e-01 7.857726808030e-01 7.855619081861e-01 7.853482757218e-01 7.851386560819e-01 7.849401439382e-01 7.847453883037e-01 7.845473482969e-01 7.843439647840e-01 7.841426666869e-01 7.839537719456e-01 7.837823614060e-01 7.836172150855e-01 7.834487260005e-01 7.832762638005e-01 7.831120216921e-01 7.829601460860e-01 7.828173414197e-01 7.826759149369e-01 7.825272668894e-01 7.823757654462e-01 7.822286668780e-01 7.820905938833e-01 7.819572160919e-01 7.818231432370e-01 7.816909720634e-01 7.815625587440e-01 7.814424585307e-01 7.813285787781e-01 7.812160269854e-01 7.811054057258e-01 7.809966816585e-01 7.808939866689e-01 7.807944265632e-01 7.806977497035e-01 7.806001375914e-01 7.805064301863e-01 7.804154878544e-01 7.803309895613e-01 7.802507152818e-01 7.801710273674e-01 7.800942908022e-01 7.800213536692e-01 7.799520803207e-01 7.798875751115e-01 7.798252075115e-01 7.797649235081e-01 7.797072890327e-01 7.796530460958e-01 7.796022041571e-01 7.795534580775e-01 7.795062543425e-01 7.794631885926e-01 7.794234570516e-01 7.793866139664e-01 7.793521210186e-01 7.793198489263e-01 7.792903696615e-01 7.792644678040e-01 7.792409091847e-01 7.792195781935e-01 7.791992898758e-01 7.791823956390e-01 7.791688517323e-01 7.791568832876e-01 7.791481382282e-01 7.791413769840e-01 7.791362987690e-01 7.791328971390e-01 7.791329061195e-01 7.791350734482e-01 7.791388298823e-01 7.791463006053e-01 7.791554139569e-01 7.791656469251e-01 7.791803326476e-01 7.791941206897e-01 7.792107928171e-01 7.792301380958e-01 7.792501489064e-01 7.792718320321e-01 7.792962889280e-01 7.793235093762e-01 7.793521715306e-01 7.793810719632e-01 7.794121939122e-01 7.794446277032e-01 7.794791391601e-01 7.795150108395e-01 7.795537370638e-01 7.795940149591e-01 7.796351319860e-01 7.796780686357e-01 7.797211854970e-01 7.797668366782e-01 7.798147710199e-01 7.798630922811e-01 7.799128865600e-01 7.799638452810e-01 7.800160472484e-01 7.800682039570e-01 7.801215287505e-01 7.801766103277e-01 7.802339899905e-01 7.802908796281e-01 7.803492427157e-01 7.804085633002e-01 7.804669236782e-01 7.805267907690e-01 7.805881907859e-01 7.806506608912e-01 7.807124331653e-01 7.807760580820e-01 7.808400721843e-01 7.809063921223e-01 7.809714199616e-01 7.810369667959e-01 7.811046194711e-01 7.811708003439e-01 7.812372506978e-01 7.813036021094e-01 7.813728753915e-01 7.814415440542e-01 7.815118268880e-01 7.815820381387e-01 7.816514833332e-01 7.817200658757e-01 7.817873314673e-01 7.818562628544e-01 7.819264595548e-01 7.819948849559e-01 7.820643046552e-01 7.821348648649e-01 7.822045406656e-01 7.822724295448e-01 7.823400672595e-01 7.824080446394e-01 7.824734414746e-01 7.825405109152e-01 7.826074722608e-01 7.826743263387e-01 7.827423907844e-01 7.828092769113e-01 7.828735964814e-01 7.829373475727e-01 7.830000438663e-01 7.830614916142e-01 7.831241298551e-01 7.831878956635e-01 7.832498183189e-01 7.833115759317e-01 7.833720719397e-01 7.834294746883e-01 7.834854155929e-01 7.835415488921e-01 7.835965077833e-01 7.836517754380e-01 7.837071345682e-01 7.837595477003e-01 7.838112964192e-01 7.838610228076e-01 7.839078062793e-01 7.839557521292e-01 7.840020645022e-01 7.840453844873e-01 7.840902443223e-01 7.841327002288e-01 7.841715396389e-01 7.842098097703e-01 7.842467552061e-01 7.842820692335e-01 7.843154063119e-01 7.843482677190e-01 7.843785333569e-01 7.844085564062e-01 7.844386580313e-01 7.844639391055e-01 7.844897021184e-01 7.845114232711e-01 7.845317959693e-01 7.845512066900e-01 7.845688294188e-01 7.845863892839e-01 7.846022528817e-01 7.846148356957e-01 7.846217074585e-01 7.846275993153e-01 7.846316163672e-01 7.846355540833e-01 7.846387979787e-01 7.846384933214e-01 7.846337324008e-01 7.846260880244e-01 7.846154366027e-01 7.846030765128e-01 7.845908568352e-01 7.845784390143e-01 7.845619444087e-01 7.845422210450e-01 7.845190925695e-01 7.844939109927e-01 7.844693109067e-01 7.844419771888e-01 7.844131527858e-01 7.843828347323e-01 7.843481378862e-01 7.843105908007e-01 7.842717875273e-01 7.842308301346e-01 7.841893565226e-01 7.841454749707e-01 7.840954981054e-01 7.840441439737e-01 7.839899309236e-01 7.839334781294e-01 7.838754869766e-01 7.838153049661e-01 7.837482757626e-01 7.836816340985e-01 7.836100867624e-01 7.835380431712e-01 7.834650903679e-01 7.833884590088e-01 7.833095466491e-01 7.832269217896e-01 7.831413777358e-01 7.830545415326e-01 7.829675938404e-01 7.828778750220e-01 7.827861955694e-01 7.826900982292e-01 7.825905752701e-01 7.824892695859e-01 7.823858863937e-01 7.822805509493e-01 7.821729278459e-01 7.820628137512e-01 7.819474418386e-01 7.818306433060e-01 7.817113935181e-01 7.815893955034e-01 7.814671309249e-01 7.813399014534e-01 7.812123129310e-01 7.810812550210e-01 7.809466231947e-01 7.808091918088e-01 7.806714316665e-01 7.805314032582e-01 7.803875340993e-01 7.802420340777e-01 7.800946785806e-01 7.799422172403e-01 7.797895623658e-01 7.796347064526e-01 7.794793118677e-01 7.793221805578e-01 7.791615833618e-01 7.789983376107e-01 7.788330119898e-01 7.786662044661e-01 7.784999429289e-01 7.783321544886e-01 7.781605967193e-01 7.779870808927e-01 7.778109032221e-01 7.776322389443e-01 7.774541460426e-01 7.772730619621e-01 7.770907096704e-01 7.769060219351e-01 7.767167072790e-01 7.765281845809e-01 7.763385288123e-01 7.761474977670e-01 7.759560215413e-01 7.757620508829e-01 7.755661054850e-01 7.753689613082e-01 7.751717068965e-01 7.749736703841e-01 7.747754386456e-01 7.745755630734e-01 7.743741145573e-01 7.741719448784e-01 7.739673697334e-01 7.737641047484e-01 7.735595378440e-01 7.733537427709e-01 7.731476534710e-01 7.729413905685e-01 7.727329027270e-01 7.725272091259e-01 7.723175371523e-01 7.721098804344e-01 7.719030503977e-01 7.716931807135e-01 7.714871372407e-01 7.712779787007e-01 7.710689887867e-01 7.708618626720e-01 7.706531588831e-01 7.704458146002e-01 7.702401730800e-01 7.700325207115e-01 7.698249647333e-01 7.696207159737e-01 7.694147137744e-01 7.692100571914e-01 7.690078366995e-01 7.688050669826e-01 7.686053472054e-01 7.684044573788e-01 7.682073529733e-01 7.680123878567e-01 7.678171027847e-01 7.676231045759e-01 7.674313598260e-01 7.672397018316e-01 7.670510304624e-01 7.668647122901e-01 7.666792323820e-01 7.664973129806e-01 7.663157958344e-01 7.661368419213e-01 7.659618555058e-01 7.657875436938e-01 7.656179944482e-01 7.654492337559e-01 7.652840578669e-01 7.651240010542e-01 7.649649732818e-01 7.648092293967e-01 7.646580617435e-01 7.645074833805e-01 7.643620637956e-01 7.642204692188e-01 7.640817045283e-01 7.639479297836e-01 7.638166436830e-01 7.636897790379e-01 7.635688031361e-01 7.634495114342e-01 7.633359197527e-01 7.632276092458e-01 7.631224353972e-01 7.630231921447e-01 7.629285142054e-01 7.628387055267e-01 7.627547672252e-01 7.626747422492e-01 7.626017763925e-01 7.625333357428e-01 7.624687724892e-01 7.624132928979e-01 7.623600582157e-01 7.623151908843e-01 7.622761460051e-01 7.622408503473e-01 7.622146734829e-01 7.621937783330e-01 7.621802105754e-01 7.621730597248e-01 7.621713235570e-01 7.621781856727e-01 7.621919655430e-01 7.622117502045e-01 7.622409713368e-01 7.622751008399e-01 7.623181419909e-01 7.623681445408e-01 7.624252769339e-01 7.624923250061e-01 7.625660718045e-01 7.626465049978e-01 7.627379779372e-01 7.628359655007e-01 7.629422474772e-01 7.630591951516e-01 7.631830070627e-01 7.633158127163e-01 7.634588225055e-01 7.636092142225e-01 7.637702973224e-01 7.639396262665e-01 7.641185032564e-01 7.643077216947e-01 7.645040485816e-01 7.647129618469e-01 7.649304147841e-01 7.651568063483e-01 7.653951586584e-01 7.656421573029e-01 7.659009036013e-01 7.661681970800e-01 7.664469396939e-01 7.667369918803e-01 7.670363965170e-01 7.673469689548e-01 7.676683435132e-01 7.680007939107e-01 7.683449593477e-01 7.687000546505e-01 7.690650753734e-01 7.694429225949e-01 7.698304592726e-01 7.702308986225e-01 7.706415574238e-01 7.710647265768e-01 7.714994487602e-01 7.719451590932e-01 7.724034043303e-01 7.728735851311e-01 7.733551199169e-01 7.738495454142e-01 7.743566645926e-01 7.748751216207e-01 7.754056550845e-01 7.759481201036e-01 7.765034538296e-01 7.770725748505e-01 7.776513289848e-01 7.782457556908e-01 7.788494626639e-01 7.794671708286e-01 7.800971845588e-01 7.807395304485e-01 7.813954120761e-01 7.820628104957e-01 7.827442123137e-01 7.834384185069e-01 7.841444788546e-01 7.848647146674e-01 7.855966116656e-01 7.863415117569e-01 7.871005185062e-01 7.878706421580e-01 7.886550645282e-01 7.894523480024e-01 7.902608883000e-01 7.910848677026e-01 7.919186416012e-01 7.927678525795e-01 7.936287259266e-01 7.945023522036e-01 7.953903155304e-01 7.962897837116e-01 7.972023918926e-01 7.981284676713e-01 7.990667890110e-01 8.000183330319e-01 8.009824286300e-01 8.019595973974e-01 8.029488007902e-01 8.039500965262e-01 8.049656853993e-01 8.059926995936e-01 8.070320335889e-01 8.080853263910e-01 8.091504288188e-01 8.102272125818e-01 8.113158375004e-01 8.124188495637e-01 8.135326848078e-01 8.146580909573e-01 8.157979670399e-01 8.169473186254e-01 8.181108345860e-01 8.192840666652e-01 8.204711560246e-01 8.216688822082e-01 8.228785113672e-01 8.241000954909e-01 8.253327158914e-01 8.265769263298e-01 8.278339671765e-01 8.290992055038e-01 8.303797667651e-01 8.316685912970e-01 8.329687225996e-01 8.342807396322e-01 8.356027508046e-01 8.369367186213e-01 8.382808088188e-01 8.396347862237e-01 8.410008918976e-01 8.423756250835e-01 8.437629532474e-01 8.451580522062e-01 8.465650276562e-01 8.479806958701e-01 8.494072563854e-01 8.508431794226e-01 8.522883651130e-01 8.537449562403e-01 8.552084486347e-01 8.566822452025e-01 8.581667742394e-01 8.596591937900e-01 8.611598434451e-01 8.626703129377e-01 8.641900246384e-01 8.657185659039e-01 8.672542318325e-01 8.687999622230e-01 8.703529627367e-01 8.719138657348e-01 8.734839183911e-01 8.750612325612e-01 8.766474378821e-01 8.782400777529e-01 8.798412206572e-01 8.814499807895e-01 8.830650896774e-01 8.846888641073e-01 8.863186708576e-01 8.879566935170e-01 8.896011936511e-01 8.912518011356e-01 8.929092922681e-01 8.945734397440e-01 8.962439046635e-01 8.979204290969e-01 8.996043174629e-01 9.012937856870e-01 9.029885617383e-01 9.046897132370e-01 9.063959034712e-01 9.081092597894e-01 9.098271363779e-01 9.115497575829e-01 9.132797308088e-01 9.150131083928e-01 9.167512142887e-01 9.184956625775e-01 9.202427672402e-01 9.219968761944e-01 9.237544641164e-01 9.255175365034e-01 9.272834139959e-01 9.290547357932e-01 9.308297962831e-01 9.326070186861e-01 9.343910428444e-01 9.361772619705e-01 9.379685043436e-01 9.397634376553e-01 9.415605073955e-01 9.433626013716e-01 9.451673925977e-01 9.469750300454e-01 9.487857685229e-01 9.506001029356e-01 9.524176056802e-01 9.542366485352e-01 9.560595397813e-01 9.578832381854e-01 9.597111275027e-01 9.615408738468e-01 9.633735500543e-01 9.652083458141e-01 9.670455323470e-01 9.688855664701e-01 9.707258301362e-01 9.725702507128e-01 9.744156908480e-01 9.762626433625e-01 9.781119745775e-01 9.799622059644e-01 9.818148335186e-01 9.836676989491e-01 9.855224491530e-01 9.873786131971e-01 9.892360005645e-01 9.910939589703e-01 9.929543020617e-01 9.948151772270e-01 9.966757418999e-01 9.985392296874e-01 1.000402390786e+00 1.002265855512e+00 1.004130527691e+00 1.005996743659e+00 1.007862239662e+00 1.009728574999e+00 1.011596142973e+00 1.013462685382e+00 1.015328546518e+00 1.017196330202e+00 1.019061848315e+00 1.020927762101e+00 1.022793790473e+00 1.024660210330e+00 1.026525132768e+00 1.028389661423e+00 1.030254409681e+00 1.032117211089e+00 1.033979972066e+00 1.035843132392e+00 1.037703200448e+00 1.039563435099e+00 1.041421605256e+00 1.043279004792e+00 1.045134316142e+00 1.046987518105e+00 1.048840187911e+00 1.050689623815e+00 1.052536940833e+00 1.054381646081e+00 1.056225220601e+00 1.058065621768e+00 1.059902769817e+00 1.061737038538e+00 1.063568118086e+00 1.065397783398e+00 1.067222602907e+00 1.069044621089e+00 1.070862600745e+00 1.072677024192e+00 1.074487154149e+00 1.076292713578e+00 1.078092671459e+00 1.079888092633e+00 1.081678951017e+00 1.083464585753e+00 1.085244990301e+00 1.087018744440e+00 1.088787147955e+00 1.090548220689e+00 1.092303459087e+00 1.094050161427e+00 1.095792340600e+00 1.097525887868e+00 1.099251764880e+00 1.100970148413e+00 1.102679862621e+00 1.104381237885e+00 1.106072600201e+00 1.107755613468e+00 1.109428853380e+00 1.111091835180e+00 1.112744395765e+00 1.114385448093e+00 1.116015871674e+00 1.117633073224e+00 1.119239880677e+00 1.120833204687e+00 1.122414983405e+00 1.123983474713e+00 1.125537629893e+00 1.127079931425e+00 1.128605123717e+00 1.130117426293e+00 1.131612846195e+00 1.133093644874e+00 1.134556954298e+00 1.136003775702e+00 1.137433621641e+00 1.138844988799e+00 1.140238370053e+00 1.141611237070e+00 1.142966575927e+00 1.144300145306e+00 1.145614542951e+00 1.146906286874e+00 1.148178535718e+00 1.149428784303e+00 1.150653545439e+00 1.151858979862e+00 1.153036663041e+00 1.154194182143e+00 1.155323049154e+00 1.156428074345e+00 1.157506687444e+00 1.158558037871e+00 1.159584584304e+00 1.160578283194e+00 1.161550073122e+00 1.162485593069e+00 1.163396932288e+00 1.164274265774e+00 1.165123363523e+00 1.165941361154e+00 1.166723796106e+00 1.167480048995e+00 1.168196264524e+00 1.168886131749e+00 1.169535757784e+00 1.170154429374e+00 1.170737176120e+00 1.171282713180e+00 1.171796150044e+00 1.172266604966e+00 1.172708385492e+00 1.173102029246e+00 1.173466976444e+00 1.173788885983e+00 1.174072706873e+00 1.174318211934e+00 1.174521923857e+00 1.174692090356e+00 1.174811782830e+00 1.174902796641e+00 1.174944336509e+00 1.174951657072e+00 1.174914023928e+00 1.174836104115e+00 1.174720630635e+00 1.174557518646e+00 1.174360826153e+00 1.174113508275e+00 1.173834836058e+00 1.173506899465e+00 1.173143828263e+00 1.172735862264e+00 1.172287641726e+00 1.171803865349e+00 1.171272869107e+00 1.170711954456e+00 1.170102377443e+00 1.169463585285e+00 1.168779882473e+00 1.168061586992e+00 1.167309657556e+00 1.166516137322e+00 1.165696217568e+00 1.164831643115e+00 1.163944689277e+00 1.163016207444e+00 1.162063639478e+00 1.161078943209e+00 1.160064083803e+00 1.159028890591e+00 1.157960333071e+00 1.156875598199e+00 1.155761251069e+00 1.154633510342e+00 1.153482659616e+00 1.152316824119e+00 1.151139681287e+00 1.149943174826e+00 1.148745159427e+00 1.147529993267e+00 1.146315180976e+00 1.145094223342e+00 1.143873425692e+00 1.142656966217e+00 1.141439509768e+00 1.140237910138e+00 1.139038117230e+00 1.137858386231e+00 1.136691232746e+00 1.135544850069e+00 1.134425648423e+00 1.133325440845e+00 1.132267091254e+00 1.131228203538e+00 1.130239967670e+00 1.129281082193e+00 1.128374264068e+00 1.127514163070e+00 1.126701228162e+00 1.125955033499e+00 1.125254678731e+00 1.124633340807e+00 1.124064533702e+00 1.123580937068e+00 1.123164394886e+00 1.122830623393e+00 1.122584332145e+00 1.122416914279e+00 1.122355389534e+00 1.122372110293e+00 1.122507789861e+00 1.122730137217e+00 1.123072499561e+00 1.123519948961e+00 1.124080181388e+00 1.124766859054e+00 1.125563139752e+00 1.126499692166e+00 1.127546851897e+00 1.128741539572e+00 1.130058839527e+00 1.131517880723e+00 1.133118678288e+00 1.134852620005e+00 1.136742403073e+00 1.138764947392e+00 1.140948236525e+00 1.143268667128e+00 1.145748350428e+00 1.148377062912e+00 1.151153816943e+00 1.154092132889e+00 1.157172623119e+00 1.160419382762e+00 1.163805114272e+00 1.167354528304e+00 1.171049410542e+00 1.174896215598e+00 1.178897222500e+00 1.183034677744e+00 1.187333453798e+00 1.191760367535e+00 1.196344114646e+00 1.201053255470e+00 1.205906035545e+00 1.210890112414e+00 1.215998569706e+00 1.221243837397e+00 1.226595574409e+00 1.232082347586e+00 1.237665234787e+00 1.243369883734e+00 1.249170811752e+00 1.255070664252e+00 1.261071754494e+00 1.267148843949e+00 1.273324061704e+00 1.279560940076e+00 1.285881837410e+00 1.292259343200e+00 1.298700187140e+00 1.305196192011e+00 1.311733828169e+00 1.318321133118e+00 1.324930723151e+00 1.331581458979e+00 1.338241778819e+00 1.344923747275e+00 1.351614536490e+00 1.358300551780e+00 1.364991778168e+00 1.371658827123e+00 1.378320514727e+00 1.384946356721e+00 1.391550434189e+00 1.398111619454e+00 1.404629020473e+00 1.411102349104e+00 1.417508448209e+00 1.423866591764e+00 1.430142095270e+00 1.436354837199e+00 1.442480322703e+00 1.448522589200e+00 1.454476958352e+00 1.460327252156e+00 1.466087464189e+00 1.471730455081e+00 1.477272209736e+00 1.482690511798e+00 1.487993928516e+00 1.493171725924e+00 1.498218267297e+00 1.503141616867e+00 1.507919446984e+00 1.512567381271e+00 1.517069053785e+00 1.521428508653e+00 1.525641820142e+00 1.529704155229e+00 1.533619720078e+00 1.537376814874e+00 1.540986103792e+00 1.544433720533e+00 1.547730547561e+00 1.550866495015e+00 1.553847407481e+00 1.556672006895e+00 1.559336354396e+00 1.561849052273e+00 1.564198000758e+00 1.566399846153e+00 1.568443236237e+00 1.570336990568e+00 1.572078535250e+00 1.573673441211e+00 1.575123322737e+00 1.576428202406e+00 1.577595443576e+00 1.578623402668e+00 1.579518368104e+00 1.580284297827e+00 1.580924475074e+00 1.581442472590e+00 1.581844001163e+00 1.582132514337e+00 1.582313016173e+00 1.582391418359e+00 1.582372491791e+00 1.582260816509e+00 1.582062865089e+00 1.581783969250e+00 1.581430550176e+00 1.581007083906e+00 1.580522160693e+00 1.579980396780e+00 1.579388483077e+00 1.578752728360e+00 1.578080302283e+00 1.577376283330e+00 1.576648717624e+00 1.575902820468e+00 1.575146328736e+00 1.574385888275e+00 1.573626105938e+00 1.572872600230e+00 1.572134454416e+00 1.571415151669e+00 1.570720114878e+00 1.570057037837e+00 1.569429788444e+00 1.568844189784e+00 1.568303315608e+00 1.567813802074e+00 1.567376125881e+00 1.566998732260e+00 1.566680744239e+00 1.566426596544e+00 1.566240431888e+00 1.566117742346e+00 1.566069439188e+00 1.566083364468e+00 1.566172525786e+00 1.566325097477e+00 1.566546266541e+00 1.566834230522e+00 1.567180005380e+00 1.567592322310e+00 1.568048989742e+00 1.568563203395e+00 1.569114445046e+00 1.569705157582e+00 1.570327423057e+00 1.570965447015e+00 1.571625721941e+00 1.572277409537e+00 1.572932279593e+00 1.573563603770e+00 1.574163627825e+00 1.574725367805e+00 1.575225330552e+00 1.575661244780e+00 1.576007980159e+00 1.576259709674e+00 1.576396023324e+00 1.576402804765e+00 1.576263773185e+00 1.575962731101e+00 1.575483793822e+00 1.574811066696e+00 1.573926892845e+00 1.572815892229e+00 1.571461446742e+00 1.569847350673e+00 1.567961817547e+00 1.565782866524e+00 1.563306702299e+00 1.560506759736e+00 1.557381090100e+00 1.553917083493e+00 1.550095486480e+00 1.545922319356e+00 1.541372758851e+00 1.536457271851e+00 1.531158427877e+00 1.525481279714e+00 1.519425713347e+00 1.512982950229e+00 1.506175676831e+00 1.498988406801e+00 1.491447006420e+00 1.483552870497e+00 1.475323458392e+00 1.466777095217e+00 1.457925978711e+00 1.448803211945e+00 1.439422278910e+00 1.429823438865e+00 1.420025894267e+00 1.410075432192e+00 1.400000877250e+00 1.389846633063e+00 1.379654552462e+00 1.369467029108e+00 1.359338886809e+00 1.349308756424e+00 1.339441307212e+00 1.329776559722e+00 1.320380420852e+00 1.311299094414e+00 1.302589615000e+00 1.294310209104e+00 1.286504820052e+00 1.279239812948e+00 1.272544756742e+00 1.266484512521e+00 1.261088865763e+00 1.256400700719e+00 1.252457073808e+00 1.249274212271e+00 1.246889319773e+00 1.245301197715e+00 1.244532656724e+00 1.244576297802e+00 1.245430662676e+00 1.247080172398e+00 1.249507257016e+00 1.252687789276e+00 1.256583409723e+00 1.261166657837e+00 1.266381750368e+00 1.272192566487e+00 1.278536680136e+00 1.285364076212e+00 1.292619293808e+00 1.300237063851e+00 1.308162312602e+00 1.316326766751e+00 1.324673777563e+00 1.333139684141e+00 1.341667991525e+00 1.350197011983e+00 1.358672031768e+00 1.367039868147e+00 1.375248350076e+00 1.383252940748e+00 1.391003330459e+00 1.398464706054e+00 1.405595005560e+00 1.412364201949e+00 1.418739707319e+00 1.424698042368e+00 1.430215611402e+00 1.435273273699e+00 1.439858493467e+00 1.443958383480e+00 1.447571770935e+00 1.450684577119e+00 1.453307692714e+00 1.455437611010e+00 1.457085028380e+00 1.458254498068e+00 1.458960442735e+00 1.459223108934e+00 1.459046765989e+00 1.458464045102e+00 1.457483193212e+00 1.456131778295e+00 1.454435636932e+00 1.452405659182e+00 1.450078637918e+00 1.447461469394e+00 1.444586129933e+00 1.441465451900e+00 1.438114581329e+00 1.434552658914e+00 1.430777034965e+00 1.426809125554e+00 1.422631797514e+00 1.418253387759e+00 1.413657833011e+00 1.408820682478e+00 1.403738782005e+00 1.398356512629e+00 1.392662537234e+00 1.386598565649e+00 1.380115754385e+00 1.373180409737e+00 1.365705586296e+00 1.357661206600e+00 1.348960158171e+00 1.339549559767e+00 1.329375382986e+00 1.318355192420e+00 1.306464759850e+00 1.293627832111e+00 1.279826232688e+00 1.265027027470e+00 1.249212733334e+00 1.232399087004e+00 1.214596508394e+00 1.195867785862e+00 1.176262471292e+00 1.155893166232e+00 1.134874197370e+00 1.113356069064e+00 1.091532121367e+00 1.069598666044e+00 1.047816784708e+00 1.026435068751e+00 1.005759992315e+00 9.860926177432e-01 9.677508462551e-01 9.510599771328e-01 9.363106102537e-01 9.237973189100e-01 9.137477665321e-01 9.063621515784e-01 9.017536027796e-01 8.999790917557e-01 9.010150301454e-01 9.047586125438e-01 9.110559005231e-01 9.196719887860e-01 9.303517126162e-01 9.427903027519e-01 9.566815787655e-01 9.717040395384e-01 9.875492565545e-01 1.003923592831e+00 1.020540901772e+00 1.037153667790e+00 1.053514616047e+00 1.069420003763e+00 1.084660941142e+00 1.099063236592e+00 1.112453753654e+00 1.124670688395e+00 1.135573265601e+00 1.145007579089e+00 1.152859478022e+00 1.157377049529e+00 1.159964936168e+00 1.160990052735e+00 1.160937685937e+00 1.160267486345e+00 1.159263934869e+00 1.157935397813e+00 1.156024948237e+00 1.153107316115e+00 1.148718545153e+00 1.142523531915e+00 1.134451728986e+00 1.124728636099e+00 1.113833946373e+00 1.102402425494e+00 1.091048403493e+00 1.080187116756e+00 1.069953642265e+00 1.060176655040e+00 1.050448724879e+00 1.040294369785e+00 1.029336871254e+00 1.017414368130e+00 1.004657174697e+00 9.914452569179e-01 9.782692711309e-01 9.655659718329e-01 9.535613855387e-01 9.421314644144e-01 9.307532711643e-01 9.184155010196e-01 9.029382538822e-01 8.692906583070e-01 8.387677469926e-01 7.840038227581e-01 7.244102276550e-01 6.825043386754e-01 6.769820868132e-01 7.080844608300e-01 7.568158473096e-01 7.990679664405e-01 8.171142142458e-01 8.035905265921e-01 7.620129025386e-01 7.062919912292e-01 6.583342923694e-01 6.397871713620e-01 6.577169424876e-01 6.983387010637e-01 7.381090071999e-01 7.572712705198e-01 7.460106436385e-01 7.061816713196e-01 6.522063242419e-01 6.103675685107e-01 6.094889838486e-01 6.594069018612e-01 7.414769784689e-01 8.255892083349e-01 8.864771275476e-01 9.084270685086e-01 8.855163365358e-01 8.217024827106e-01 7.317871912280e-01 6.431085413669e-01 5.933993242575e-01 6.105739630549e-01 6.847891548829e-01 7.799746681486e-01 8.634197096213e-01 9.153560412394e-01 9.279608599804e-01 9.037833224471e-01 8.548213605716e-01 8.012767219603e-01 7.669982844286e-01 7.688969405607e-01 8.056971138621e-01 8.594392107948e-01 9.078407660317e-01 9.340580217479e-01 9.303319180907e-01 8.986066519918e-01 8.502361849412e-01 8.041914435682e-01 7.814584774112e-01 7.942381781507e-01 8.374812817827e-01 8.928998045920e-01 9.402349798470e-01 9.650909246383e-01 9.616366633192e-01 9.329975054277e-01 8.903868986950e-01 8.506085001710e-01 8.303124414819e-01 8.375808745010e-01 8.669059489729e-01 9.030745703985e-01 9.298131087894e-01 9.360712495887e-01 9.187117147047e-01 8.829431922895e-01 8.413813285601e-01 8.107869471874e-01 8.053744508420e-01 8.288481532216e-01 8.721716563780e-01 9.195958286533e-01 9.562110303607e-01 9.722176459509e-01 9.640226302517e-01 9.339580097188e-01 8.893869584756e-01 8.413569952955e-01 8.024977055081e-01 7.835547651730e-01 7.895169587849e-01 8.176375886897e-01 8.593153935800e-01 9.037693270475e-01 9.409190336753e-01 9.627447401309e-01 9.639477486134e-01 9.426882967217e-01 9.014527232713e-01 8.481506437294e-01 7.964834838012e-01 7.638256907274e-01 7.641693048699e-01 7.988414890866e-01 8.546941075795e-01 9.119155700959e-01 9.527070482033e-01 9.656882293056e-01 9.475901980441e-01 9.038834231521e-01 8.487409626613e-01 8.028843767088e-01 7.864410690780e-01 8.071967246221e-01 8.547455738648e-01 9.082481965154e-01 9.481058391109e-01 9.625332488546e-01 9.494428465341e-01 9.163536654810e-01 8.786790273464e-01 8.550286210651e-01 8.586252525029e-01 8.892258485528e-01 9.337218211295e-01 9.745976730732e-01 9.981760120142e-01 9.986341146270e-01 9.789075217091e-01 9.495287183596e-01 9.252312887269e-01 9.189094793506e-01 9.348972748748e-01 9.668389535513e-01 1.002077725878e+00 1.028502370814e+00 1.039167250618e+00 1.033903737409e+00 1.018524401070e+00 1.002169027309e+00 9.955982001331e-01 1.029492858689e+00
 9.339909199920e-01 9.329663416329e-01 9.320039691817e-01 9.311739769241e-01 9.304541168308e-01 9.298002017853e-01 9.291611315567e-01 9.284517646871e-01 9.275938785834e-01 9.266096107288e-01 9.256204472742e-01 9.247226349543e-01 9.239096425269e-01 9.231306197141e-01 9.223745378828e-01 9.216481878039e-01 9.209022830312e-01 9.200538171351e-01 9.190845919368e-01 9.180749662784e-01 9.171346605810e-01 9.163160921884e-01 9.156168236244e-01 9.149922566103e-01 9.143642528913e-01 9.136413070783e-01 9.127782456302e-01 9.118189966289e-01 9.108638307341e-01 9.100087103003e-01 9.092971891135e-01 9.087190750422e-01 9.081915628279e-01 9.075826413277e-01 9.067969756284e-01 9.058591009876e-01 9.048897045699e-01 9.040008021689e-01 9.032234087418e-01 9.025311585715e-01 9.018986729558e-01 9.013022229064e-01 9.006838275697e-01 8.999660251997e-01 8.991009265777e-01 8.981272561829e-01 8.971703779765e-01 8.963823357631e-01 8.958372928436e-01 8.954577557150e-01 8.950478648274e-01 8.944355652221e-01 8.935966453592e-01 8.926524700763e-01 8.917587951690e-01 8.909959365608e-01 8.903659485304e-01 8.898303673717e-01 8.893426189972e-01 8.888439352274e-01 8.882541888412e-01 8.875149611374e-01 8.866261395319e-01 8.856883478036e-01 8.848783454959e-01 8.843365974091e-01 8.840410412510e-01 8.837916525274e-01 8.833513723162e-01 8.826151939539e-01 8.816833119596e-01 8.807682039363e-01 8.800551951289e-01 8.795843720835e-01 8.792397063112e-01 8.788416004212e-01 8.782814329016e-01 8.775817628370e-01 8.768248988772e-01 8.760731126527e-01 8.753446223593e-01 8.746425042342e-01 8.739849127687e-01 8.733881548364e-01 8.728543447690e-01 8.723345004213e-01 8.717350812794e-01 8.709810199989e-01 8.700928595926e-01 8.691947065634e-01 8.684194616637e-01 8.678154986820e-01 8.673259815783e-01 8.668283170926e-01 8.662159825063e-01 8.654619085707e-01 8.646291617479e-01 8.638182497588e-01 8.630878822485e-01 8.624453383096e-01 8.618696956629e-01 8.613396026382e-01 8.608299418492e-01 8.603126646969e-01 8.597581854437e-01 8.591425800031e-01 8.584636999269e-01 8.577673024195e-01 8.571334785360e-01 8.566277259985e-01 8.562464596585e-01 8.559128251240e-01 8.555179108501e-01 8.549798361172e-01 8.542803931806e-01 8.534899377749e-01 8.527290369266e-01 8.520968767393e-01 8.516263880747e-01 8.512676849924e-01 8.509152695804e-01 8.504400953354e-01 8.497645804630e-01 8.489184899885e-01 8.480397273969e-01 8.473040187478e-01 8.468296461465e-01 8.466051222920e-01 8.464693642455e-01 8.461996982584e-01 8.456613955973e-01 8.448957360971e-01 8.440993891973e-01 8.434906201232e-01 8.431769459741e-01 8.430819712561e-01 8.429951996627e-01 8.427166249466e-01 8.421853622261e-01 8.414964861465e-01 8.408096930121e-01 8.402534972928e-01 8.398539141756e-01 8.395468746725e-01 8.392336696247e-01 8.388488423793e-01 8.383818415240e-01 8.378501932751e-01 8.372884233102e-01 8.367392427032e-01 8.362502489304e-01 8.358428335942e-01 8.355094878974e-01 8.352085558381e-01 8.348842094707e-01 8.344898007098e-01 8.340296467821e-01 8.335503709285e-01 8.330953771177e-01 8.326900102462e-01 8.323393592406e-01 8.320208811147e-01 8.317046478169e-01 8.313679385572e-01 8.310025094538e-01 8.306106314380e-01 8.302039617958e-01 8.298153750920e-01 8.294654665947e-01 8.291527822447e-01 8.288575919243e-01 8.285547942048e-01 8.282302484181e-01 8.278850636987e-01 8.275354374015e-01 8.271948350027e-01 8.268624736617e-01 8.265360690238e-01 8.262184208170e-01 8.259144230907e-01 8.256194395669e-01 8.253325664209e-01 8.250448871094e-01 8.247517585334e-01 8.244557577495e-01 8.241670439577e-01 8.238893953353e-01 8.236192767987e-01 8.233526658635e-01 8.230907023588e-01 8.228279808733e-01 8.225684071378e-01 8.223141877188e-01 8.220659647022e-01 8.218171998978e-01 8.215676578643e-01 8.213198315289e-01 8.210765132200e-01 8.208415920077e-01 8.206182591101e-01 8.204027525335e-01 8.201854511968e-01 8.199677006349e-01 8.197543043801e-01 8.195515536468e-01 8.193585883860e-01 8.191691102911e-01 8.189768316443e-01 8.187813458584e-01 8.185908501765e-01 8.184118683957e-01 8.182355101662e-01 8.180559333986e-01 8.178711771939e-01 8.176892147317e-01 8.175200092089e-01 8.173677765578e-01 8.172225376636e-01 8.170724097078e-01 8.169194948508e-01 8.167755859571e-01 8.166429706444e-01 8.165204229401e-01 8.163981451121e-01 8.162697252211e-01 8.161366313290e-01 8.160104059176e-01 8.158925814386e-01 8.157791425789e-01 8.156653821921e-01 8.155535647351e-01 8.154453819088e-01 8.153455395578e-01 8.152531354885e-01 8.151607549173e-01 8.150705187115e-01 8.149829365908e-01 8.149018541987e-01 8.148224302330e-01 8.147471202891e-01 8.146712150663e-01 8.145980748339e-01 8.145285007265e-01 8.144660403274e-01 8.144066681470e-01 8.143494310369e-01 8.142944836250e-01 8.142433713483e-01 8.141969038246e-01 8.141535865847e-01 8.141139052181e-01 8.140768355881e-01 8.140414309115e-01 8.140099412080e-01 8.139812712803e-01 8.139554736392e-01 8.139317306735e-01 8.139114007137e-01 8.138956039420e-01 8.138819785564e-01 8.138700944257e-01 8.138619225710e-01 8.138560376866e-01 8.138535249062e-01 8.138545585360e-01 8.138573663662e-01 8.138614164007e-01 8.138686390355e-01 8.138796876982e-01 8.138920192563e-01 8.139084063007e-01 8.139262016344e-01 8.139465620672e-01 8.139688562036e-01 8.139935704303e-01 8.140209356559e-01 8.140508975967e-01 8.140838961898e-01 8.141184864679e-01 8.141561148629e-01 8.141954065880e-01 8.142364892196e-01 8.142794512400e-01 8.143248826756e-01 8.143716182615e-01 8.144208468151e-01 8.144714975616e-01 8.145270025349e-01 8.145829068207e-01 8.146387227435e-01 8.146977414290e-01 8.147574690856e-01 8.148203543934e-01 8.148842377533e-01 8.149511533254e-01 8.150204360093e-01 8.150900674335e-01 8.151609985286e-01 8.152337488146e-01 8.153086941223e-01 8.153852551871e-01 8.154631534935e-01 8.155424126448e-01 8.156233357817e-01 8.157043710560e-01 8.157878902531e-01 8.158704040865e-01 8.159555511733e-01 8.160437201514e-01 8.161311023881e-01 8.162204139922e-01 8.163103097066e-01 8.164005856727e-01 8.164917075069e-01 8.165842994020e-01 8.166778704994e-01 8.167716536500e-01 8.168668798908e-01 8.169631887254e-01 8.170613516140e-01 8.171593572537e-01 8.172575892299e-01 8.173567652662e-01 8.174565566313e-01 8.175558667636e-01 8.176556642165e-01 8.177576445313e-01 8.178603139521e-01 8.179637072737e-01 8.180677599033e-01 8.181709422276e-01 8.182734805615e-01 8.183758909912e-01 8.184783847680e-01 8.185828656041e-01 8.186861290481e-01 8.187902969334e-01 8.188958736720e-01 8.190005723110e-01 8.191037374649e-01 8.192067714363e-01 8.193102732690e-01 8.194115822608e-01 8.195141372174e-01 8.196174006163e-01 8.197204027609e-01 8.198243454654e-01 8.199281836903e-01 8.200284190562e-01 8.201294818859e-01 8.202283996688e-01 8.203266946766e-01 8.204266291805e-01 8.205271364988e-01 8.206262983652e-01 8.207256380927e-01 8.208237897302e-01 8.209196680817e-01 8.210128693105e-01 8.211071761402e-01 8.211997115549e-01 8.212940709165e-01 8.213874205193e-01 8.214779715335e-01 8.215687341132e-01 8.216563336619e-01 8.217419024413e-01 8.218290624837e-01 8.219140392235e-01 8.219967998931e-01 8.220806844291e-01 8.221629405513e-01 8.222409401315e-01 8.223180574429e-01 8.223955556409e-01 8.224703794183e-01 8.225429469471e-01 8.226158906721e-01 8.226859814123e-01 8.227564874065e-01 8.228258507079e-01 8.228928871030e-01 8.229575700508e-01 8.230198817348e-01 8.230809555114e-01 8.231400935140e-01 8.231992981928e-01 8.232567193701e-01 8.233130873865e-01 8.233660800564e-01 8.234133722225e-01 8.234605305071e-01 8.235057794146e-01 8.235499671298e-01 8.235942757602e-01 8.236343424512e-01 8.236708096405e-01 8.237038244210e-01 8.237350254658e-01 8.237633474189e-01 8.237925127320e-01 8.238203508607e-01 8.238450886126e-01 8.238666942193e-01 8.238840824837e-01 8.239000396381e-01 8.239165877751e-01 8.239302053618e-01 8.239428579158e-01 8.239533720893e-01 8.239589786760e-01 8.239628392025e-01 8.239648595365e-01 8.239643239036e-01 8.239632617547e-01 8.239606383741e-01 8.239512709789e-01 8.239402667742e-01 8.239271276915e-01 8.239106419531e-01 8.238934985968e-01 8.238727459596e-01 8.238464090462e-01 8.238199773220e-01 8.237872267291e-01 8.237549833692e-01 8.237229147601e-01 8.236851765775e-01 8.236461362604e-01 8.236026119968e-01 8.235567541756e-01 8.235089717787e-01 8.234601434419e-01 8.234098607801e-01 8.233562893653e-01 8.232987543695e-01 8.232376289965e-01 8.231743586892e-01 8.231089352104e-01 8.230414887500e-01 8.229712442585e-01 8.228981087890e-01 8.228204614522e-01 8.227403507984e-01 8.226573789267e-01 8.225713313590e-01 8.224855134079e-01 8.223950819201e-01 8.223018218335e-01 8.222058438245e-01 8.221074056425e-01 8.220038202635e-01 8.219011490139e-01 8.217949294656e-01 8.216854335551e-01 8.215734521945e-01 8.214582613103e-01 8.213402091596e-01 8.212192992896e-01 8.210962997631e-01 8.209733419622e-01 8.208473933806e-01 8.207184119514e-01 8.205860818351e-01 8.204509048742e-01 8.203145371933e-01 8.201775491746e-01 8.200380432122e-01 8.198962110267e-01 8.197498904581e-01 8.196016607152e-01 8.194513150754e-01 8.192991362435e-01 8.191451681507e-01 8.189882751671e-01 8.188293145792e-01 8.186651377948e-01 8.184996866046e-01 8.183349265401e-01 8.181672113992e-01 8.179984732471e-01 8.178266471786e-01 8.176519234130e-01 8.174768339190e-01 8.172993039378e-01 8.171212935935e-01 8.169429556970e-01 8.167612103220e-01 8.165785063410e-01 8.163938535702e-01 8.162059922019e-01 8.160187134891e-01 8.158296425411e-01 8.156394194916e-01 8.154470361923e-01 8.152539438536e-01 8.150582787696e-01 8.148648920370e-01 8.146665061923e-01 8.144695720231e-01 8.142723826746e-01 8.140713394845e-01 8.138733521643e-01 8.136720445123e-01 8.134705589117e-01 8.132680002349e-01 8.130653958010e-01 8.128619489895e-01 8.126592912135e-01 8.124544441734e-01 8.122495429789e-01 8.120458717884e-01 8.118384409621e-01 8.116341054008e-01 8.114301357535e-01 8.112247081737e-01 8.110207924074e-01 8.108152315517e-01 8.106121886294e-01 8.104118227882e-01 8.102076216661e-01 8.100056432467e-01 8.098046881499e-01 8.096023044622e-01 8.094023721344e-01 8.092034478394e-01 8.090034574695e-01 8.088081363398e-01 8.086102781531e-01 8.084149212453e-01 8.082221078453e-01 8.080288472418e-01 8.078390455312e-01 8.076489914458e-01 8.074611161558e-01 8.072774958867e-01 8.070935585832e-01 8.069133456656e-01 8.067337506352e-01 8.065557749068e-01 8.063808170828e-01 8.062087683103e-01 8.060385192864e-01 8.058714445742e-01 8.057055324356e-01 8.055429469896e-01 8.053860512506e-01 8.052280772276e-01 8.050754360822e-01 8.049271296399e-01 8.047794950575e-01 8.046379290286e-01 8.044974779280e-01 8.043625384979e-01 8.042316947593e-01 8.041027361298e-01 8.039805073964e-01 8.038601739110e-01 8.037441362453e-01 8.036329864626e-01 8.035255151479e-01 8.034232550200e-01 8.033261542229e-01 8.032314941265e-01 8.031441463393e-01 8.030611755977e-01 8.029828987564e-01 8.029106439269e-01 8.028431300844e-01 8.027816983623e-01 8.027262034079e-01 8.026744366934e-01 8.026313541883e-01 8.025920413138e-01 8.025586963680e-01 8.025325314543e-01 8.025112497248e-01 8.024978685085e-01 8.024899188559e-01 8.024883725899e-01 8.024951108203e-01 8.025067549530e-01 8.025262103481e-01 8.025537803379e-01 8.025873237385e-01 8.026288341425e-01 8.026776935273e-01 8.027329882381e-01 8.027975281083e-01 8.028685540836e-01 8.029484489230e-01 8.030368107667e-01 8.031306865559e-01 8.032351045768e-01 8.033465640713e-01 8.034666363773e-01 8.035955875673e-01 8.037329186424e-01 8.038792452989e-01 8.040344563393e-01 8.041976931314e-01 8.043722942369e-01 8.045541445961e-01 8.047451835953e-01 8.049457470781e-01 8.051567236403e-01 8.053776092800e-01 8.056062161198e-01 8.058466468391e-01 8.060953620881e-01 8.063542902362e-01 8.066237807334e-01 8.069026292603e-01 8.071913088884e-01 8.074918879630e-01 8.078005034995e-01 8.081208786402e-01 8.084515397863e-01 8.087935117546e-01 8.091446440741e-01 8.095088863205e-01 8.098832401256e-01 8.102677451182e-01 8.106629483195e-01 8.110698651110e-01 8.114882612749e-01 8.119164294359e-01 8.123578722479e-01 8.128084887991e-01 8.132709703092e-01 8.137447667246e-01 8.142302395209e-01 8.147269688601e-01 8.152356984451e-01 8.157556961922e-01 8.162881565295e-01 8.168309243015e-01 8.173871898123e-01 8.179537701448e-01 8.185317719769e-01 8.191236326072e-01 8.197254492028e-01 8.203404615548e-01 8.209668137833e-01 8.216043565459e-01 8.222551752330e-01 8.229162427648e-01 8.235905626261e-01 8.242761767613e-01 8.249737523981e-01 8.256846484207e-01 8.264061671981e-01 8.271405836963e-01 8.278867567710e-01 8.286447782447e-01 8.294153134047e-01 8.301977553993e-01 8.309920783453e-01 8.317988235274e-01 8.326152209239e-01 8.334465703146e-01 8.342884854681e-01 8.351415793966e-01 8.360083541142e-01 8.368865922441e-01 8.377754841740e-01 8.386760016355e-01 8.395902566950e-01 8.405149136193e-01 8.414501763495e-01 8.424000745663e-01 8.433587593976e-01 8.443311596967e-01 8.453141995006e-01 8.463085350545e-01 8.473141322598e-01 8.483309622562e-01 8.493601045997e-01 8.503995613188e-01 8.514505318126e-01 8.525138660799e-01 8.535857843262e-01 8.546714874574e-01 8.557662538135e-01 8.568722940294e-01 8.579903910254e-01 8.591178361142e-01 8.602560433633e-01 8.614060835449e-01 8.625652090369e-01 8.637359226422e-01 8.649152770288e-01 8.661079215151e-01 8.673081880449e-01 8.685203899632e-01 8.697410541581e-01 8.709725001052e-01 8.722136554126e-01 8.734646809491e-01 8.747268934155e-01 8.759952894320e-01 8.772761614245e-01 8.785658342474e-01 8.798641666764e-01 8.811721685706e-01 8.824886682936e-01 8.838156793567e-01 8.851508814509e-01 8.864943421179e-01 8.878477605094e-01 8.892088466422e-01 8.905782405115e-01 8.919576870733e-01 8.933439302518e-01 8.947391842827e-01 8.961422104603e-01 8.975542515628e-01 8.989730548078e-01 9.003999816779e-01 9.018352322781e-01 9.032772904259e-01 9.047283980390e-01 9.061856032336e-01 9.076505227669e-01 9.091235194300e-01 9.106011179324e-01 9.120879539316e-01 9.135804121006e-01 9.150810738896e-01 9.165873734540e-01 9.181003148903e-01 9.196198382038e-01 9.211466166243e-01 9.226794330612e-01 9.242176082457e-01 9.257621857637e-01 9.273141476970e-01 9.288696661519e-01 9.304330316369e-01 9.320009985493e-01 9.335728411878e-01 9.351531215762e-01 9.367375254356e-01 9.383278098936e-01 9.399231267771e-01 9.415232996469e-01 9.431275909023e-01 9.447375619649e-01 9.463519130573e-01 9.479715121138e-01 9.495961157563e-01 9.512254149164e-01 9.528584405905e-01 9.544968442762e-01 9.561383501214e-01 9.577854486268e-01 9.594348534602e-01 9.610904165826e-01 9.627487675667e-01 9.644097343061e-01 9.660769404708e-01 9.677448486554e-01 9.694182800104e-01 9.710940578532e-01 9.727756218041e-01 9.744589677474e-01 9.761457273675e-01 9.778369380230e-01 9.795308407472e-01 9.812277998707e-01 9.829277344152e-01 9.846309076421e-01 9.863373549951e-01 9.880459204780e-01 9.897581608688e-01 9.914723957065e-01 9.931896028026e-01 9.949086209268e-01 9.966311190515e-01 9.983555478614e-01 1.000083048537e+00 1.001813420678e+00 1.003544708358e+00 1.005279481348e+00 1.007016363258e+00 1.008755427270e+00 1.010495862842e+00 1.012239700738e+00 1.013984710788e+00 1.015731116825e+00 1.017481571954e+00 1.019232043472e+00 1.020984136916e+00 1.022739291911e+00 1.024494586110e+00 1.026251292403e+00 1.028009020151e+00 1.029770514836e+00 1.031531193226e+00 1.033294599176e+00 1.035058822282e+00 1.036822930749e+00 1.038590235267e+00 1.040358051896e+00 1.042125846502e+00 1.043895576983e+00 1.045665497026e+00 1.047436765954e+00 1.049207433630e+00 1.050979776290e+00 1.052751729234e+00 1.054523215744e+00 1.056295004097e+00 1.058067184768e+00 1.059839432076e+00 1.061611408842e+00 1.063382293389e+00 1.065153666770e+00 1.066923147342e+00 1.068693426920e+00 1.070461745960e+00 1.072229573404e+00 1.073996541315e+00 1.075762632901e+00 1.077526699768e+00 1.079289327837e+00 1.081048583038e+00 1.082806599492e+00 1.084562261221e+00 1.086315239511e+00 1.088066711629e+00 1.089814234649e+00 1.091559006955e+00 1.093300060034e+00 1.095037232501e+00 1.096770372107e+00 1.098500636523e+00 1.100225798499e+00 1.101947395582e+00 1.103664042470e+00 1.105375288356e+00 1.107081419940e+00 1.108781100637e+00 1.110474849904e+00 1.112162758770e+00 1.113843809651e+00 1.115518208109e+00 1.117183549454e+00 1.118844289880e+00 1.120493098695e+00 1.122135158991e+00 1.123768769879e+00 1.125393256277e+00 1.127007434798e+00 1.128612812387e+00 1.130207964543e+00 1.131792316382e+00 1.133364695918e+00 1.134926504415e+00 1.136476288766e+00 1.138012314240e+00 1.139534821163e+00 1.141046724720e+00 1.142541659385e+00 1.144024166930e+00 1.145489106938e+00 1.146940219589e+00 1.148375067562e+00 1.149792899710e+00 1.151193262408e+00 1.152577410091e+00 1.153943400384e+00 1.155288825612e+00 1.156617584392e+00 1.157924332094e+00 1.159213871196e+00 1.160478459291e+00 1.161723548851e+00 1.162945205870e+00 1.164145135722e+00 1.165322779418e+00 1.166472475579e+00 1.167603678056e+00 1.168702688365e+00 1.169781622307e+00 1.170829196804e+00 1.171853928461e+00 1.172849249878e+00 1.173815440399e+00 1.174756203405e+00 1.175662063978e+00 1.176545068354e+00 1.177390623902e+00 1.178209921026e+00 1.178995636320e+00 1.179747838149e+00 1.180471556228e+00 1.181154858620e+00 1.181812273314e+00 1.182426336179e+00 1.183012380730e+00 1.183558992394e+00 1.184071111083e+00 1.184546204230e+00 1.184983925406e+00 1.185388327625e+00 1.185747013350e+00 1.186076666447e+00 1.186359990439e+00 1.186612727093e+00 1.186820051431e+00 1.186990459568e+00 1.187122712379e+00 1.187211655179e+00 1.187266493119e+00 1.187272096563e+00 1.187247280798e+00 1.187174089104e+00 1.187067146882e+00 1.186914693843e+00 1.186723036571e+00 1.186495008984e+00 1.186221056908e+00 1.185916378536e+00 1.185561928788e+00 1.185177956514e+00 1.184747883370e+00 1.184283721249e+00 1.183782194505e+00 1.183239549945e+00 1.182667333015e+00 1.182049433932e+00 1.181407418769e+00 1.180719523601e+00 1.180006187675e+00 1.179257735347e+00 1.178475886390e+00 1.177668479776e+00 1.176826295965e+00 1.175962502054e+00 1.175064441740e+00 1.174150285698e+00 1.173206373157e+00 1.172244332461e+00 1.171262852678e+00 1.170258710425e+00 1.169244516380e+00 1.168209166140e+00 1.167167062544e+00 1.166111983814e+00 1.165049485347e+00 1.163984131286e+00 1.162910500326e+00 1.161844679744e+00 1.160772066940e+00 1.159712045612e+00 1.158654291670e+00 1.157608956827e+00 1.156582062126e+00 1.155563885140e+00 1.154578434786e+00 1.153601671887e+00 1.152666611521e+00 1.151749642591e+00 1.150875265508e+00 1.150035177564e+00 1.149233602927e+00 1.148486107303e+00 1.147773977202e+00 1.147129828912e+00 1.146525854672e+00 1.145997356924e+00 1.145522473728e+00 1.145121877137e+00 1.144794829333e+00 1.144536639332e+00 1.144371614365e+00 1.144275915714e+00 1.144285777394e+00 1.144372658282e+00 1.144568957858e+00 1.144858967745e+00 1.145253066087e+00 1.145760950810e+00 1.146370862516e+00 1.147111133156e+00 1.147952646578e+00 1.148934062758e+00 1.150027883580e+00 1.151259090082e+00 1.152620675132e+00 1.154112391971e+00 1.155752327673e+00 1.157519007994e+00 1.159442238297e+00 1.161497613395e+00 1.163709305201e+00 1.166065883607e+00 1.168570211691e+00 1.171233105576e+00 1.174037365488e+00 1.177007648769e+00 1.180118410295e+00 1.183395052365e+00 1.186816211701e+00 1.190396272646e+00 1.194131769715e+00 1.198009001294e+00 1.202053202120e+00 1.206230733368e+00 1.210573324016e+00 1.215047386970e+00 1.219675433413e+00 1.224441721857e+00 1.229343777696e+00 1.234392003030e+00 1.239558498421e+00 1.244872591849e+00 1.250292892834e+00 1.255850992610e+00 1.261515693409e+00 1.267296064238e+00 1.273190325704e+00 1.279176774891e+00 1.285277450592e+00 1.291453014362e+00 1.297732105390e+00 1.304081109821e+00 1.310514032064e+00 1.317014992878e+00 1.323577886935e+00 1.330206630551e+00 1.336875078858e+00 1.343603709168e+00 1.350357708143e+00 1.357154102430e+00 1.363973047697e+00 1.370808372878e+00 1.377664593869e+00 1.384514748220e+00 1.391377579013e+00 1.398219237798e+00 1.405060283122e+00 1.411870829317e+00 1.418656358299e+00 1.425412045266e+00 1.432117172528e+00 1.438791067354e+00 1.445392734562e+00 1.451950556317e+00 1.458431837575e+00 1.464845953659e+00 1.471182815540e+00 1.477427674864e+00 1.483594875725e+00 1.489654816031e+00 1.495625414435e+00 1.501479053454e+00 1.507230529723e+00 1.512861539520e+00 1.518370584554e+00 1.523760069416e+00 1.529012652164e+00 1.534139609271e+00 1.539122310035e+00 1.543969355794e+00 1.548668418240e+00 1.553221342634e+00 1.557626915790e+00 1.561872961028e+00 1.565971438637e+00 1.569903718901e+00 1.573684409748e+00 1.577297908745e+00 1.580752064795e+00 1.584043482200e+00 1.587166999599e+00 1.590132112731e+00 1.592923283952e+00 1.595557184973e+00 1.598021853665e+00 1.600324107228e+00 1.602461145970e+00 1.604437576569e+00 1.606254049829e+00 1.607908323535e+00 1.609409148337e+00 1.610751662448e+00 1.611942500058e+00 1.612984529746e+00 1.613880072608e+00 1.614632250125e+00 1.615244684884e+00 1.615721243378e+00 1.616064464576e+00 1.616282093589e+00 1.616374879475e+00 1.616350904330e+00 1.616211628234e+00 1.615965402782e+00 1.615615747354e+00 1.615167089088e+00 1.614628008820e+00 1.614002722681e+00 1.613298093604e+00 1.612518043888e+00 1.611671904055e+00 1.610763034123e+00 1.609800581472e+00 1.608789380606e+00 1.607737118179e+00 1.606649604146e+00 1.605534336479e+00 1.604395865626e+00 1.603241752587e+00 1.602080155018e+00 1.600913161850e+00 1.599752436276e+00 1.598600551494e+00 1.597465431039e+00 1.596351283161e+00 1.595264644747e+00 1.594209261866e+00 1.593192376726e+00 1.592218072716e+00 1.591289284429e+00 1.590413328540e+00 1.589589294414e+00 1.588824674889e+00 1.588115496326e+00 1.587473030835e+00 1.586888840995e+00 1.586369807837e+00 1.585916468603e+00 1.585524127626e+00 1.585199925958e+00 1.584928959243e+00 1.584723052943e+00 1.584565651491e+00 1.584462880162e+00 1.584406248810e+00 1.584385613568e+00 1.584406719589e+00 1.584444113281e+00 1.584509557778e+00 1.584578679853e+00 1.584649675328e+00 1.584711525676e+00 1.584747220609e+00 1.584753713187e+00 1.584708429089e+00 1.584607519791e+00 1.584429538813e+00 1.584164597254e+00 1.583795539953e+00 1.583306979864e+00 1.582682500065e+00 1.581908098754e+00 1.580965985529e+00 1.579838434053e+00 1.578511299216e+00 1.576966265691e+00 1.575189589109e+00 1.573159721246e+00 1.570868970830e+00 1.568291984900e+00 1.565422679543e+00 1.562245468834e+00 1.558740454516e+00 1.554909541080e+00 1.550724381626e+00 1.546193621302e+00 1.541294250691e+00 1.536030015577e+00 1.530392843510e+00 1.524373197062e+00 1.517987392113e+00 1.511214755982e+00 1.504078876297e+00 1.496573738155e+00 1.488710704927e+00 1.480506945193e+00 1.471964173630e+00 1.463114762866e+00 1.453964153770e+00 1.444547693856e+00 1.434879856174e+00 1.425002182327e+00 1.414935902665e+00 1.404725292788e+00 1.394404502841e+00 1.384012813107e+00 1.373603558466e+00 1.363211444158e+00 1.352898876143e+00 1.342705631920e+00 1.332696315850e+00 1.322918648804e+00 1.313431338627e+00 1.304294850850e+00 1.295556924481e+00 1.287288698204e+00 1.279526770513e+00 1.272341978061e+00 1.265774434797e+00 1.259874365569e+00 1.254691565579e+00 1.250251869264e+00 1.246605637104e+00 1.243763412382e+00 1.241760870353e+00 1.240605945212e+00 1.240304965749e+00 1.240860771692e+00 1.242263039615e+00 1.244499184182e+00 1.247545444210e+00 1.251375321011e+00 1.255948269553e+00 1.261229065569e+00 1.267163110448e+00 1.273703220895e+00 1.280793999665e+00 1.288372169688e+00 1.296380446734e+00 1.304748858064e+00 1.313416356887e+00 1.322315043070e+00 1.331381831394e+00 1.340548029564e+00 1.349751583399e+00 1.358929909228e+00 1.368022292953e+00 1.376971722210e+00 1.385719787352e+00 1.394220752258e+00 1.402418722466e+00 1.410274594150e+00 1.417743343897e+00 1.424788174921e+00 1.431375825883e+00 1.437472437320e+00 1.443055582426e+00 1.448098755444e+00 1.452591305932e+00 1.456506056826e+00 1.459844129620e+00 1.462592731099e+00 1.464747359094e+00 1.466311663028e+00 1.467284766418e+00 1.467681946947e+00 1.467502263604e+00 1.466770066900e+00 1.465494898375e+00 1.463693322191e+00 1.461398111727e+00 1.458616793957e+00 1.455387079992e+00 1.451725383326e+00 1.447661707341e+00 1.443226029748e+00 1.438434780720e+00 1.433325522066e+00 1.427907487332e+00 1.422214891095e+00 1.416256875165e+00 1.410049362633e+00 1.403608428430e+00 1.396922871255e+00 1.390015262054e+00 1.382856396543e+00 1.375447572127e+00 1.367767531879e+00 1.359774667248e+00 1.351466248723e+00 1.342770558377e+00 1.333667920729e+00 1.324099248714e+00 1.314006162774e+00 1.303356217303e+00 1.292064963376e+00 1.280108430579e+00 1.267418080144e+00 1.253956207235e+00 1.239692803128e+00 1.224590024070e+00 1.208652430206e+00 1.191871960703e+00 1.174287806248e+00 1.155930306716e+00 1.136882717231e+00 1.117237774445e+00 1.097115848907e+00 1.076685805431e+00 1.056116609150e+00 1.035642522159e+00 1.015493741685e+00 9.959500020414e-01 9.773030957978e-01 9.598525803071e-01 9.439189781530e-01 9.297916949665e-01 9.177671475352e-01 9.080841898068e-01 9.009523991032e-01 8.965060555115e-01 8.948134494235e-01 8.958717521967e-01 8.995905653343e-01 9.058273566310e-01 9.143496744357e-01 9.249050168746e-01 9.371813432794e-01 9.508625370266e-01 9.656176415254e-01 9.811215422763e-01 9.970696052895e-01 1.013162994638e+00 1.029151774137e+00 1.044783803263e+00 1.059860280866e+00 1.074186458029e+00 1.087601409452e+00 1.099961516693e+00 1.111129018515e+00 1.121000105872e+00 1.129452733091e+00 1.136407525660e+00 1.140301348290e+00 1.142357950860e+00 1.142955735829e+00 1.142588486729e+00 1.141718766132e+00 1.140636695489e+00 1.139351960767e+00 1.137605449264e+00 1.134965516407e+00 1.130969442254e+00 1.125273848989e+00 1.117804397079e+00 1.108780870124e+00 1.098676624621e+00 1.088108855355e+00 1.077680471607e+00 1.067785560335e+00 1.058537829652e+00 1.049748545433e+00 1.040993935354e+00 1.031781683768e+00 1.021724060954e+00 1.010648910431e+00 9.986719485028e-01 9.861565058559e-01 9.735827471401e-01 9.613789767791e-01 9.497833684322e-01 9.387384929568e-01 9.279463809665e-01 9.171979431587e-01 9.070538986331e-01 8.576904394599e-01 8.257405672263e-01 7.680092948439e-01 7.090500285230e-01 6.740913072592e-01 6.791192932627e-01 7.182000242869e-01 7.683887457640e-01 8.056882785024e-01 8.146505928595e-01 7.909545075761e-01 7.415323157780e-01 6.838061589632e-01 6.419903630647e-01 6.357649761845e-01 6.652650727117e-01 7.106417645581e-01 7.472417302734e-01 7.574951624219e-01 7.350229354255e-01 6.858005374076e-01 6.290099112194e-01 5.949180225278e-01 6.103957145112e-01 6.755190947237e-01 7.638894822949e-01 8.446259596909e-01 8.950068216398e-01 9.025963604808e-01 8.649580439404e-01 7.898720298685e-01 6.965961257173e-01 6.171467826019e-01 5.894835184767e-01 6.300640449785e-01 7.161052611481e-01 8.103559489531e-01 8.847794669615e-01 9.243531790353e-01 9.252443622003e-01 8.934128500934e-01 8.435661038405e-01 7.970396354949e-01 7.754466531942e-01 7.895869398362e-01 8.322357332147e-01 8.840338165716e-01 9.250837486019e-01 9.420883722215e-01 9.306875379822e-01 8.956697608828e-01 8.502592324792e-01 8.133251721430e-01 8.025225674496e-01 8.243312106208e-01 8.696768113565e-01 9.203390458964e-01 9.586624507411e-01 9.733718053469e-01 9.614806712773e-01 9.284688651077e-01 8.870926045329e-01 8.541057460680e-01 8.436307339748e-01 8.593535322722e-01 8.922154912595e-01 9.262115038898e-01 9.464430950461e-01 9.441344219490e-01 9.186341401044e-01 8.775981513166e-01 8.356970243930e-01 8.104042576355e-01 8.140739437933e-01 8.463705884977e-01 8.946637709149e-01 9.418525131184e-01 9.735760035929e-01 9.815706734979e-01 9.642705583319e-01 9.263225285009e-01 8.774920009851e-01 8.307956103653e-01 7.993518143168e-01 7.918221586505e-01 8.089207662204e-01 8.438029985591e-01 8.860846868086e-01 9.256394307529e-01 9.544674932995e-01 9.670861593017e-01 9.605877232570e-01 9.350318814265e-01 8.941219432759e-01 8.460882613142e-01 8.036569032254e-01 7.814693360867e-01 7.895980888327e-01 8.267198347523e-01 8.800407588385e-01 9.319188384423e-01 9.667239868579e-01 9.745697518278e-01 9.530777368000e-01 9.081769128314e-01 8.541529291660e-01 8.113536209325e-01 7.988381349232e-01 8.230082932511e-01 8.727057992959e-01 9.271795126373e-01 9.671542739966e-01 9.809663191091e-01 9.663770348484e-01 9.306055972488e-01 8.889009341885e-01 8.603201048406e-01 8.594346944085e-01 8.876263430023e-01 9.325718248248e-01 9.764167168158e-01 1.004456435316e+00 1.009489745630e+00 9.928643888898e-01 9.635131273071e-01 9.351282254475e-01 9.210413590647e-01 9.279135775882e-01 9.525020760943e-01 9.843621849230e-01 1.011990243056e+00 1.027710021186e+00 1.029661853972e+00 1.021318724324e+00 1.009286309314e+00 1.002784482585e+00 1.033185742559e+00
 9.639264768159e-01 9.629215847172e-01 9.619818041878e-01 9.611733125218e-01 9.604737022146e-01 9.598436198603e-01 9.592317800626e-01 9.585472708551e-01 9.577100809849e-01 9.567446937406e-01 9.557754288573e-01 9.548967212876e-01 9.541002679320e-01 9.533398023790e-01 9.526079189350e-01 9.519115093088e-01 9.511946176357e-01 9.503672926288e-01 9.494157772092e-01 9.484214081114e-01 9.474980000380e-01 9.467009120348e-01 9.460292290793e-01 9.454379462794e-01 9.448394996452e-01 9.441373885348e-01 9.432913035186e-01 9.423492447876e-01 9.414139551481e-01 9.405794263935e-01 9.398895656133e-01 9.393338491240e-01 9.388296005271e-01 9.382429567792e-01 9.374793343255e-01 9.365603901623e-01 9.356079520788e-01 9.347346202515e-01 9.339743951374e-01 9.333048930214e-01 9.327015386779e-01 9.321331325264e-01 9.315401420285e-01 9.308402127661e-01 9.299916521566e-01 9.290326108265e-01 9.280941230697e-01 9.273275409356e-01 9.268073649346e-01 9.264533794257e-01 9.260671223734e-01 9.254747707303e-01 9.246529208337e-01 9.237252479283e-01 9.228456659182e-01 9.221013433304e-01 9.214940326072e-01 9.209845252879e-01 9.205238829193e-01 9.200470163844e-01 9.194761042350e-01 9.187528497387e-01 9.178790646051e-01 9.169589213029e-01 9.161700704770e-01 9.156502670105e-01 9.153775640493e-01 9.151497180981e-01 9.147298643871e-01 9.140134145314e-01 9.130981094439e-01 9.121997993413e-01 9.115042573549e-01 9.110556868870e-01 9.107342259389e-01 9.103600021294e-01 9.098215260890e-01 9.091416975777e-01 9.084029704855e-01 9.076694613223e-01 9.069602844517e-01 9.062771030159e-01 9.056380317088e-01 9.050576088764e-01 9.045422153924e-01 9.040431462399e-01 9.034670121009e-01 9.027343432114e-01 9.018657523488e-01 9.009814467788e-01 9.002174206180e-01 8.996265699129e-01 8.991561486765e-01 8.986851188293e-01 8.980997868691e-01 8.973691292208e-01 8.965526303304e-01 8.957518776950e-01 8.950311101810e-01 8.944042563246e-01 8.938517338391e-01 8.933482474700e-01 8.928642803759e-01 8.923655572224e-01 8.918259512674e-01 8.912232487999e-01 8.905593324710e-01 8.898805946657e-01 8.892669064385e-01 8.887805527399e-01 8.884168416683e-01 8.881002478989e-01 8.877244649437e-01 8.872074988878e-01 8.865269062053e-01 8.857536832133e-01 8.850042356176e-01 8.843830562512e-01 8.839274746822e-01 8.835919419894e-01 8.832665472051e-01 8.828190507496e-01 8.821637192152e-01 8.813299781113e-01 8.804585397676e-01 8.797324074807e-01 8.792770569233e-01 8.790810795673e-01 8.789748425880e-01 8.787312613860e-01 8.782105501772e-01 8.774553119408e-01 8.766682415933e-01 8.760730674965e-01 8.757784392807e-01 8.757064703680e-01 8.756433841704e-01 8.753859767107e-01 8.748727524637e-01 8.741982927143e-01 8.735246538094e-01 8.729795078285e-01 8.725941745384e-01 8.723041551257e-01 8.720119187200e-01 8.716512813663e-01 8.712057696802e-01 8.706930792168e-01 8.701441553932e-01 8.696067294055e-01 8.691315822633e-01 8.687417607583e-01 8.684309989637e-01 8.681536124392e-01 8.678507153899e-01 8.674732406027e-01 8.670275697830e-01 8.665625423264e-01 8.661224321885e-01 8.657343914771e-01 8.654022382132e-01 8.651040528603e-01 8.648060192600e-01 8.644873306066e-01 8.641389008659e-01 8.637625648197e-01 8.633717547624e-01 8.629996078376e-01 8.626674033929e-01 8.623725737587e-01 8.620959149177e-01 8.618123837145e-01 8.615055550537e-01 8.611779514487e-01 8.608459091597e-01 8.605217540977e-01 8.602066207333e-01 8.598977976686e-01 8.595990131533e-01 8.593120391211e-01 8.590358959276e-01 8.587662284646e-01 8.584957797150e-01 8.582201524894e-01 8.579415906463e-01 8.576703644328e-01 8.574099613505e-01 8.571575949131e-01 8.569095730409e-01 8.566650589383e-01 8.564204525076e-01 8.561793295008e-01 8.559432623994e-01 8.557124553699e-01 8.554817467110e-01 8.552498853379e-01 8.550201919269e-01 8.547955225972e-01 8.545784138374e-01 8.543738792142e-01 8.541757504182e-01 8.539774155189e-01 8.537781625017e-01 8.535826837733e-01 8.533987222737e-01 8.532242295919e-01 8.530535814524e-01 8.528794974383e-01 8.527020949997e-01 8.525302740093e-01 8.523699041480e-01 8.522126095741e-01 8.520507736911e-01 8.518853448262e-01 8.517217634608e-01 8.515722833445e-01 8.514392649371e-01 8.513134390863e-01 8.511817331688e-01 8.510492034615e-01 8.509241308614e-01 8.508108984837e-01 8.507084521872e-01 8.506050472025e-01 8.504956585860e-01 8.503823785819e-01 8.502761251486e-01 8.501785547662e-01 8.500843089272e-01 8.499910517503e-01 8.498990263538e-01 8.498105547576e-01 8.497319841109e-01 8.496592069290e-01 8.495882500979e-01 8.495175397193e-01 8.494506244158e-01 8.493903562154e-01 8.493321220141e-01 8.492770068884e-01 8.492226914045e-01 8.491700916803e-01 8.491215106817e-01 8.490802692186e-01 8.490423999517e-01 8.490061927306e-01 8.489737434154e-01 8.489436100203e-01 8.489184714991e-01 8.488978886136e-01 8.488798393045e-01 8.488650549148e-01 8.488518436614e-01 8.488423776037e-01 8.488363786889e-01 8.488328591487e-01 8.488316612744e-01 8.488340875883e-01 8.488418925932e-01 8.488508359125e-01 8.488626370775e-01 8.488763175195e-01 8.488948892432e-01 8.489152805323e-01 8.489400522665e-01 8.489671522691e-01 8.489944329639e-01 8.490260686786e-01 8.490601369145e-01 8.490976290467e-01 8.491378065101e-01 8.491807679097e-01 8.492252573311e-01 8.492727437790e-01 8.493218685272e-01 8.493746799659e-01 8.494295946727e-01 8.494882565394e-01 8.495484041304e-01 8.496112635371e-01 8.496763931723e-01 8.497434846516e-01 8.498131162999e-01 8.498833945528e-01 8.499566284111e-01 8.500325220085e-01 8.501101947957e-01 8.501919617042e-01 8.502743617187e-01 8.503578418873e-01 8.504441200498e-01 8.505313287877e-01 8.506211950221e-01 8.507133156291e-01 8.508086682393e-01 8.509052289643e-01 8.510028018112e-01 8.511024665834e-01 8.512036324669e-01 8.513075683978e-01 8.514120074396e-01 8.515194889063e-01 8.516278670529e-01 8.517373478218e-01 8.518478896347e-01 8.519605989717e-01 8.520729994481e-01 8.521888668633e-01 8.523061498307e-01 8.524241855622e-01 8.525435696633e-01 8.526637043553e-01 8.527856362861e-01 8.529070882598e-01 8.530309603900e-01 8.531549649165e-01 8.532805806831e-01 8.534067445912e-01 8.535352158433e-01 8.536645314969e-01 8.537952022510e-01 8.539259560095e-01 8.540569582144e-01 8.541886849282e-01 8.543210223175e-01 8.544541028575e-01 8.545882077755e-01 8.547243420741e-01 8.548609674158e-01 8.549985985668e-01 8.551349299607e-01 8.552715530790e-01 8.554072966367e-01 8.555440089414e-01 8.556822789963e-01 8.558208096312e-01 8.559587122701e-01 8.560994280019e-01 8.562386608993e-01 8.563770368319e-01 8.565159664742e-01 8.566536542222e-01 8.567908088599e-01 8.569293561717e-01 8.570686506189e-01 8.572072244158e-01 8.573470655704e-01 8.574866965893e-01 8.576242133663e-01 8.577608373339e-01 8.578967720416e-01 8.580317367093e-01 8.581692161101e-01 8.583062139364e-01 8.584427728333e-01 8.585797201625e-01 8.587150022752e-01 8.588487009216e-01 8.589798302668e-01 8.591121542510e-01 8.592423156941e-01 8.593748378069e-01 8.595077111866e-01 8.596357608855e-01 8.597645863000e-01 8.598919427383e-01 8.600162400350e-01 8.601417612147e-01 8.602657056354e-01 8.603886810329e-01 8.605110932027e-01 8.606326257751e-01 8.607509192674e-01 8.608675656304e-01 8.609854392581e-01 8.610992027205e-01 8.612131364679e-01 8.613249553366e-01 8.614356643240e-01 8.615463081665e-01 8.616560089345e-01 8.617638338607e-01 8.618693698884e-01 8.619722285704e-01 8.620740618719e-01 8.621747478204e-01 8.622746898728e-01 8.623730656766e-01 8.624705397464e-01 8.625647713772e-01 8.626534638609e-01 8.627414486172e-01 8.628288761357e-01 8.629142107719e-01 8.630000173465e-01 8.630815536083e-01 8.631599612163e-01 8.632346281153e-01 8.633074392981e-01 8.633777724008e-01 8.634493702761e-01 8.635183627887e-01 8.635852972915e-01 8.636494345139e-01 8.637078541550e-01 8.637666862561e-01 8.638253414045e-01 8.638813575729e-01 8.639358470930e-01 8.639886342932e-01 8.640360377827e-01 8.640819563711e-01 8.641266246389e-01 8.641677712623e-01 8.642090511819e-01 8.642475765854e-01 8.642803933231e-01 8.643113291673e-01 8.643405353218e-01 8.643664944435e-01 8.643911020076e-01 8.644116969383e-01 8.644282542642e-01 8.644419383211e-01 8.644517652671e-01 8.644612555976e-01 8.644701340275e-01 8.644752884243e-01 8.644764310567e-01 8.644755186012e-01 8.644694713301e-01 8.644638676735e-01 8.644563148093e-01 8.644466164422e-01 8.644337955728e-01 8.644168151696e-01 8.643964571517e-01 8.643738555176e-01 8.643486933899e-01 8.643208573652e-01 8.642912397245e-01 8.642582251944e-01 8.642195374902e-01 8.641800345010e-01 8.641351897745e-01 8.640895896305e-01 8.640417986919e-01 8.639900389521e-01 8.639357379394e-01 8.638780076149e-01 8.638176755468e-01 8.637523958547e-01 8.636870150105e-01 8.636181338386e-01 8.635460148197e-01 8.634717662247e-01 8.633918658552e-01 8.633111273489e-01 8.632259840144e-01 8.631395415249e-01 8.630516206658e-01 8.629613781074e-01 8.628672088126e-01 8.627699788457e-01 8.626694734152e-01 8.625668481644e-01 8.624635449769e-01 8.623573808781e-01 8.622479741569e-01 8.621347897982e-01 8.620184745255e-01 8.618994624030e-01 8.617798849540e-01 8.616567342577e-01 8.615300581639e-01 8.614014096694e-01 8.612679228403e-01 8.611315671771e-01 8.609948203124e-01 8.608563492681e-01 8.607151363912e-01 8.605718814351e-01 8.604240461312e-01 8.602757945448e-01 8.601245436313e-01 8.599710949934e-01 8.598182515975e-01 8.596612391182e-01 8.595027188712e-01 8.593406667499e-01 8.591769941095e-01 8.590122904441e-01 8.588449309946e-01 8.586744057584e-01 8.585046155058e-01 8.583306386607e-01 8.581551631053e-01 8.579790146909e-01 8.578003026948e-01 8.576211633986e-01 8.574398674887e-01 8.572557803062e-01 8.570725729950e-01 8.568871337759e-01 8.566987843175e-01 8.565104604064e-01 8.563201566286e-01 8.561294931201e-01 8.559370978188e-01 8.557430026958e-01 8.555479662241e-01 8.553530376514e-01 8.551540110088e-01 8.549577292886e-01 8.547596198374e-01 8.545605040792e-01 8.543619331604e-01 8.541597887277e-01 8.539601808018e-01 8.537618466379e-01 8.535593075213e-01 8.533587507465e-01 8.531578907310e-01 8.529541593798e-01 8.527526506252e-01 8.525503062042e-01 8.523465546406e-01 8.521465975823e-01 8.519429667524e-01 8.517407952795e-01 8.515413283025e-01 8.513382115851e-01 8.511395095466e-01 8.509386765592e-01 8.507395515066e-01 8.505430967312e-01 8.503449120922e-01 8.501503389483e-01 8.499548108944e-01 8.497595280036e-01 8.495673004929e-01 8.493757702561e-01 8.491853670150e-01 8.489975538325e-01 8.488084135624e-01 8.486233371886e-01 8.484403395698e-01 8.482572340303e-01 8.480781973903e-01 8.479005589371e-01 8.477245769512e-01 8.475515939798e-01 8.473797256257e-01 8.472119453109e-01 8.470462191830e-01 8.468825327507e-01 8.467227139342e-01 8.465649346565e-01 8.464105111141e-01 8.462583617806e-01 8.461093526236e-01 8.459636615330e-01 8.458217903072e-01 8.456824213106e-01 8.455479002507e-01 8.454168005101e-01 8.452885835904e-01 8.451654523581e-01 8.450451903110e-01 8.449306783094e-01 8.448200173805e-01 8.447117643594e-01 8.446104955231e-01 8.445132255218e-01 8.444185581327e-01 8.443303654900e-01 8.442462831110e-01 8.441678164534e-01 8.440931648719e-01 8.440249688166e-01 8.439626045064e-01 8.439033759652e-01 8.438514464899e-01 8.438053054563e-01 8.437634032461e-01 8.437297384088e-01 8.437003088617e-01 8.436765743454e-01 8.436610348660e-01 8.436494447354e-01 8.436461321112e-01 8.436492088639e-01 8.436570140958e-01 8.436731263490e-01 8.436951108091e-01 8.437246769936e-01 8.437609611190e-01 8.438041857246e-01 8.438549678286e-01 8.439137792171e-01 8.439790565786e-01 8.440531006383e-01 8.441337243678e-01 8.442223960706e-01 8.443195020203e-01 8.444235677945e-01 8.445371482462e-01 8.446578220112e-01 8.447872910733e-01 8.449250850408e-01 8.450705451924e-01 8.452258437231e-01 8.453883262004e-01 8.455598504157e-01 8.457414631490e-01 8.459303812881e-01 8.461283786418e-01 8.463361880516e-01 8.465532068626e-01 8.467792995093e-01 8.470150757073e-01 8.472602808844e-01 8.475161509015e-01 8.477781548580e-01 8.480534904158e-01 8.483367426191e-01 8.486294699103e-01 8.489333682283e-01 8.492462197062e-01 8.495689362723e-01 8.499017181096e-01 8.502444028073e-01 8.505977969069e-01 8.509617025324e-01 8.513358570708e-01 8.517201449772e-01 8.521144264304e-01 8.525205621292e-01 8.529359080370e-01 8.533615881643e-01 8.537995574224e-01 8.542465110870e-01 8.547057563065e-01 8.551746713823e-01 8.556545661421e-01 8.561454144656e-01 8.566466354673e-01 8.571594397993e-01 8.576820501543e-01 8.582159769392e-01 8.587624819431e-01 8.593176287385e-01 8.598855843168e-01 8.604635439043e-01 8.610525659949e-01 8.616538417128e-01 8.622649784397e-01 8.628875730819e-01 8.635217812548e-01 8.641654254101e-01 8.648215288303e-01 8.654880221010e-01 8.661651716669e-01 8.668543981332e-01 8.675552018584e-01 8.682663949153e-01 8.689869211493e-01 8.697219457993e-01 8.704645898358e-01 8.712193973688e-01 8.719860550583e-01 8.727621842780e-01 8.735504710755e-01 8.743496351967e-01 8.751588661584e-01 8.759790993365e-01 8.768096444840e-01 8.776525904208e-01 8.785048723611e-01 8.793685323943e-01 8.802429834405e-01 8.811268667772e-01 8.820231370833e-01 8.829285170768e-01 8.838441269983e-01 8.847720859682e-01 8.857087259946e-01 8.866561570128e-01 8.876129162407e-01 8.885815851511e-01 8.895594199944e-01 8.905461397946e-01 8.915456120107e-01 8.925531912455e-01 8.935713653158e-01 8.945999033435e-01 8.956362458244e-01 8.966833973598e-01 8.977406221498e-01 8.988076760082e-01 8.998829559064e-01 9.009677567553e-01 9.020635804978e-01 9.031665489070e-01 9.042801788510e-01 9.054022149321e-01 9.065336857930e-01 9.076743957387e-01 9.088225564600e-01 9.099813417895e-01 9.111470518789e-01 9.123224162298e-01 9.135062229850e-01 9.146987913190e-01 9.158994408855e-01 9.171076284945e-01 9.183251646490e-01 9.195502021326e-01 9.207829199693e-01 9.220249081467e-01 9.232733867083e-01 9.245316322148e-01 9.257952481909e-01 9.270669698448e-01 9.283479425550e-01 9.296333210508e-01 9.309285085389e-01 9.322291798985e-01 9.335375521500e-01 9.348539516820e-01 9.361763031773e-01 9.375059272285e-01 9.388421342739e-01 9.401863011691e-01 9.415348425321e-01 9.428912250973e-01 9.442549829417e-01 9.456228803667e-01 9.470002944629e-01 9.483804392710e-01 9.497670054605e-01 9.511611205513e-01 9.525614573807e-01 9.539660722750e-01 9.553781694967e-01 9.567950099138e-01 9.582168274597e-01 9.596449706031e-01 9.610776721016e-01 9.625161012827e-01 9.639609355636e-01 9.654102084842e-01 9.668646895090e-01 9.683248953806e-01 9.697895244493e-01 9.712590553183e-01 9.727333872875e-01 9.742133069038e-01 9.756974760389e-01 9.771855611929e-01 9.786786233846e-01 9.801754872546e-01 9.816780829142e-01 9.831839283446e-01 9.846949096583e-01 9.862104579986e-01 9.877294783098e-01 9.892539117643e-01 9.907817178755e-01 9.923142236186e-01 9.938499415417e-01 9.953907482614e-01 9.969345371221e-01 9.984827061165e-01 1.000035112141e+00 1.001590464391e+00 1.003149934352e+00 1.004712663418e+00 1.006279261148e+00 1.007849910940e+00 1.009424132592e+00 1.011002046985e+00 1.012582458990e+00 1.014167894316e+00 1.015756260847e+00 1.017348045274e+00 1.018943262638e+00 1.020542130311e+00 1.022144077687e+00 1.023749064291e+00 1.025358145903e+00 1.026970191914e+00 1.028584998001e+00 1.030203715818e+00 1.031824136390e+00 1.033448079923e+00 1.035074811020e+00 1.036705233739e+00 1.038337950792e+00 1.039974048577e+00 1.041613910361e+00 1.043254272975e+00 1.044900058303e+00 1.046547518322e+00 1.048197109225e+00 1.049850551472e+00 1.051505823891e+00 1.053165462263e+00 1.054824283874e+00 1.056489281301e+00 1.058153389725e+00 1.059820843349e+00 1.061489898597e+00 1.063162229285e+00 1.064835672184e+00 1.066511754697e+00 1.068188901044e+00 1.069868814333e+00 1.071549236661e+00 1.073231503357e+00 1.074915628652e+00 1.076601226590e+00 1.078288593734e+00 1.079976393260e+00 1.081666895550e+00 1.083356062701e+00 1.085047375639e+00 1.086738468100e+00 1.088429264573e+00 1.090121164499e+00 1.091813353786e+00 1.093505436829e+00 1.095196900007e+00 1.096888258938e+00 1.098577814464e+00 1.100267400651e+00 1.101955836970e+00 1.103643703808e+00 1.105329928359e+00 1.107015071279e+00 1.108697834617e+00 1.110379116691e+00 1.112056445606e+00 1.113731858730e+00 1.115403922813e+00 1.117073140261e+00 1.118738608124e+00 1.120399727241e+00 1.122057815149e+00 1.123710332693e+00 1.125358334737e+00 1.127000466793e+00 1.128638212527e+00 1.130269144015e+00 1.131895406368e+00 1.133513901615e+00 1.135126936668e+00 1.136731498250e+00 1.138328297254e+00 1.139918280212e+00 1.141498032658e+00 1.143068829816e+00 1.144631086779e+00 1.146181728645e+00 1.147724729246e+00 1.149253858797e+00 1.150771946649e+00 1.152279005703e+00 1.153773190003e+00 1.155254243662e+00 1.156722177265e+00 1.158176321303e+00 1.159615975052e+00 1.161041076775e+00 1.162449485022e+00 1.163844491803e+00 1.165219113372e+00 1.166579382504e+00 1.167918155457e+00 1.169240404268e+00 1.170544690401e+00 1.171826673428e+00 1.173091368843e+00 1.174330854579e+00 1.175552444235e+00 1.176748765909e+00 1.177925078980e+00 1.179075749427e+00 1.180202105414e+00 1.181307295650e+00 1.182381701191e+00 1.183436638633e+00 1.184458220478e+00 1.185458434857e+00 1.186426742894e+00 1.187368223595e+00 1.188282093644e+00 1.189161667844e+00 1.190016657507e+00 1.190833991991e+00 1.191625931501e+00 1.192380807037e+00 1.193105399576e+00 1.193796948383e+00 1.194453711132e+00 1.195079774565e+00 1.195663776054e+00 1.196221046861e+00 1.196735102963e+00 1.197221117354e+00 1.197663590355e+00 1.198073179663e+00 1.198445691755e+00 1.198776597398e+00 1.199076328532e+00 1.199329018264e+00 1.199552198638e+00 1.199728961823e+00 1.199872941867e+00 1.199973056997e+00 1.200035997197e+00 1.200061116289e+00 1.200042742593e+00 1.199994501024e+00 1.199895570425e+00 1.199768399548e+00 1.199594430543e+00 1.199387129966e+00 1.199140358488e+00 1.198853007593e+00 1.198533737591e+00 1.198170363530e+00 1.197779806870e+00 1.197341583738e+00 1.196877993707e+00 1.196374472241e+00 1.195837607425e+00 1.195270538824e+00 1.194667936489e+00 1.194039511214e+00 1.193374067716e+00 1.192687598300e+00 1.191969009245e+00 1.191227367393e+00 1.190461170159e+00 1.189669301232e+00 1.188860367951e+00 1.188025931805e+00 1.187179209434e+00 1.186313640612e+00 1.185433555300e+00 1.184545085192e+00 1.183641104258e+00 1.182737986847e+00 1.181820100839e+00 1.180907957449e+00 1.179990204573e+00 1.179076047259e+00 1.178171761109e+00 1.177268560534e+00 1.176386603310e+00 1.175506485289e+00 1.174657190356e+00 1.173817042711e+00 1.173009045732e+00 1.172224258765e+00 1.171469047763e+00 1.170755839202e+00 1.170068558873e+00 1.169437752970e+00 1.168834657454e+00 1.168298068349e+00 1.167802174586e+00 1.167369507216e+00 1.166997631445e+00 1.166685470656e+00 1.166452837667e+00 1.166279089722e+00 1.166199464413e+00 1.166184806415e+00 1.166268845158e+00 1.166433436743e+00 1.166693409010e+00 1.167054582352e+00 1.167507879269e+00 1.168079575359e+00 1.168744457472e+00 1.169537880509e+00 1.170434185581e+00 1.171459175133e+00 1.172604814882e+00 1.173873464787e+00 1.175280888710e+00 1.176809041895e+00 1.178486266469e+00 1.180288386680e+00 1.182243448507e+00 1.184334658604e+00 1.186572587676e+00 1.188963159998e+00 1.191492606833e+00 1.194185145699e+00 1.197015941309e+00 1.200013879748e+00 1.203153501780e+00 1.206454076296e+00 1.209909888522e+00 1.213511657995e+00 1.217281152866e+00 1.221188219253e+00 1.225265804570e+00 1.229478271541e+00 1.233853168283e+00 1.238370255369e+00 1.243033042234e+00 1.247848153449e+00 1.252792685505e+00 1.257892741979e+00 1.263110188045e+00 1.268476585985e+00 1.273960453788e+00 1.279574263739e+00 1.285311846125e+00 1.291157967611e+00 1.297131168344e+00 1.303193683623e+00 1.309374837440e+00 1.315641646805e+00 1.322008344814e+00 1.328458997237e+00 1.334988056084e+00 1.341599707654e+00 1.348269013696e+00 1.355015488015e+00 1.361803529907e+00 1.368654048151e+00 1.375542154281e+00 1.382468083973e+00 1.389428678664e+00 1.396403206027e+00 1.403408736068e+00 1.410409401599e+00 1.417428508167e+00 1.424432706640e+00 1.431431828092e+00 1.438415256926e+00 1.445367412236e+00 1.452302759397e+00 1.459182187841e+00 1.466035335009e+00 1.472824964611e+00 1.479564994690e+00 1.486238677006e+00 1.492838508873e+00 1.499370884313e+00 1.505810026352e+00 1.512172845329e+00 1.518429021517e+00 1.524595718568e+00 1.530650596006e+00 1.536595285994e+00 1.542428114279e+00 1.548130925392e+00 1.553718560478e+00 1.559165925610e+00 1.564486167558e+00 1.569660612230e+00 1.574695830413e+00 1.579584994651e+00 1.584317260409e+00 1.588905811982e+00 1.593327336274e+00 1.597595783019e+00 1.601697883177e+00 1.605637782439e+00 1.609411526063e+00 1.613013675237e+00 1.616452550170e+00 1.619711529962e+00 1.622806681507e+00 1.625722400167e+00 1.628469754772e+00 1.631039613089e+00 1.633438656907e+00 1.635665989231e+00 1.637717094277e+00 1.639602039839e+00 1.641312313568e+00 1.642856488568e+00 1.644233070175e+00 1.645446837872e+00 1.646497672257e+00 1.647388739721e+00 1.648123372544e+00 1.648703569571e+00 1.649134785926e+00 1.649418090229e+00 1.649560209114e+00 1.649562993391e+00 1.649432328292e+00 1.649172166236e+00 1.648786332178e+00 1.648281294981e+00 1.647662356853e+00 1.646935235641e+00 1.646102952399e+00 1.645175600571e+00 1.644153928922e+00 1.643049267738e+00 1.641864897893e+00 1.640608413835e+00 1.639285752315e+00 1.637903316764e+00 1.636468996901e+00 1.634986590024e+00 1.633466607860e+00 1.631910205963e+00 1.630332384383e+00 1.628732068285e+00 1.627120651309e+00 1.625503380756e+00 1.623884255648e+00 1.622272604010e+00 1.620672192217e+00 1.619091959103e+00 1.617534597567e+00 1.616008030794e+00 1.614516284484e+00 1.613063089987e+00 1.611651714477e+00 1.610289955565e+00 1.608976819662e+00 1.607716919981e+00 1.606514092854e+00 1.605368241094e+00 1.604283294782e+00 1.603254236609e+00 1.602288001841e+00 1.601376448136e+00 1.600524992567e+00 1.599726497400e+00 1.598978810974e+00 1.598283177206e+00 1.597623246403e+00 1.597007973843e+00 1.596418532839e+00 1.595855969650e+00 1.595308519213e+00 1.594765700516e+00 1.594223122799e+00 1.593662235263e+00 1.593080057586e+00 1.592457765568e+00 1.591786769724e+00 1.591052104066e+00 1.590238072107e+00 1.589331644396e+00 1.588316688478e+00 1.587179095958e+00 1.585899020664e+00 1.584464326437e+00 1.582856702187e+00 1.581060372894e+00 1.579055858972e+00 1.576830033709e+00 1.574362628622e+00 1.571641697048e+00 1.568649336807e+00 1.565367700897e+00 1.561793357060e+00 1.557896540118e+00 1.553681267228e+00 1.549124131259e+00 1.544223403509e+00 1.538968313137e+00 1.533346096924e+00 1.527367299747e+00 1.521007475129e+00 1.514286265933e+00 1.507190758455e+00 1.499730782474e+00 1.491914567317e+00 1.483741904018e+00 1.475238509130e+00 1.466402190191e+00 1.457266787940e+00 1.447838874094e+00 1.438153063148e+00 1.428228909038e+00 1.418101602584e+00 1.407805161250e+00 1.397367465741e+00 1.386844472592e+00 1.376262231588e+00 1.365681256497e+00 1.355139654759e+00 1.344696582299e+00 1.334403157755e+00 1.324313245572e+00 1.314490728991e+00 1.304983606550e+00 1.295864757757e+00 1.287177627405e+00 1.278994165634e+00 1.271364694662e+00 1.264343305393e+00 1.257990429535e+00 1.252341496606e+00 1.247457384455e+00 1.243359522413e+00 1.240096435302e+00 1.237689467564e+00 1.236156131344e+00 1.235515929030e+00 1.235766052228e+00 1.236912270645e+00 1.238939271325e+00 1.241831521976e+00 1.245559921153e+00 1.250096563947e+00 1.255395565246e+00 1.261416152953e+00 1.268104167223e+00 1.275404372623e+00 1.283256904228e+00 1.291595198876e+00 1.300353200205e+00 1.309464030921e+00 1.318857842374e+00 1.328463089033e+00 1.338210720932e+00 1.348030128535e+00 1.357855272409e+00 1.367617285959e+00 1.377250849774e+00 1.386699977718e+00 1.395896187972e+00 1.404793012501e+00 1.413332181618e+00 1.421464504480e+00 1.429148327615e+00 1.436335057206e+00 1.442992405236e+00 1.449081171793e+00 1.454576879994e+00 1.459445426518e+00 1.463671138527e+00 1.467235237526e+00 1.470116504128e+00 1.472314447844e+00 1.473812776958e+00 1.474619024649e+00 1.474726799449e+00 1.474145471499e+00 1.472887858602e+00 1.470953640896e+00 1.468378329149e+00 1.465164953674e+00 1.461346052808e+00 1.456943966757e+00 1.451982335263e+00 1.446503836524e+00 1.440521976512e+00 1.434085813127e+00 1.427216806061e+00 1.419952726784e+00 1.412329377716e+00 1.404365410164e+00 1.396105181694e+00 1.387554223048e+00 1.378751943514e+00 1.369702477815e+00 1.360418206512e+00 1.350916385324e+00 1.341167618099e+00 1.331200034232e+00 1.320966802200e+00 1.310463660967e+00 1.299662443335e+00 1.288510772248e+00 1.276999693246e+00 1.265056204281e+00 1.252660418774e+00 1.239757289333e+00 1.226302328863e+00 1.212268626130e+00 1.197609511930e+00 1.182319765456e+00 1.166377997261e+00 1.149803620750e+00 1.132611503153e+00 1.114854596039e+00 1.096605898024e+00 1.077954313586e+00 1.059041728689e+00 1.040007375272e+00 1.021053300675e+00 1.002385745575e+00 9.842512452809e-01 9.669228207782e-01 9.506728493819e-01 9.358091923399e-01 9.226082775142e-01 9.113616646116e-01 9.023060061452e-01 8.956576708889e-01 8.915628072505e-01 8.901035619926e-01 8.912946596947e-01 8.950624877462e-01 9.012786534746e-01 9.097249171550e-01 9.201541452296e-01 9.322576222799e-01 9.457168291008e-01 9.601949096458e-01 9.753554676062e-01 9.908850136865e-01 1.006471945405e+00 1.021859725753e+00 1.036790185377e+00 1.051064580132e+00 1.064495499358e+00 1.076931351898e+00 1.088252005408e+00 1.098341929423e+00 1.107129624149e+00 1.114527437792e+00 1.120492315664e+00 1.123676676271e+00 1.125108425527e+00 1.125181065132e+00 1.124400283690e+00 1.123237339705e+00 1.121992136486e+00 1.120677606954e+00 1.119034526569e+00 1.116630794929e+00 1.112999997799e+00 1.107795017250e+00 1.100933238060e+00 1.092627353232e+00 1.083339760674e+00 1.073672795524e+00 1.064208989505e+00 1.055322032132e+00 1.047100222081e+00 1.039333901220e+00 1.031585166134e+00 1.023344320217e+00 1.014214263051e+00 1.004014002122e+00 9.928489807258e-01 9.810654959111e-01 9.691347796887e-01 9.574755563411e-01 9.463253400785e-01 9.356276605143e-01 9.250581272728e-01 9.143683530646e-01 9.049199979558e-01 8.600173219521e-01 8.159117068096e-01 7.538925048786e-01 6.969538846351e-01 6.704490000813e-01 6.861309939633e-01 7.318845602288e-01 7.819202771431e-01 8.130802781509e-01 8.123761555197e-01 7.785451994419e-01 7.219796967312e-01 6.636422028448e-01 6.295745424814e-01 6.361598810454e-01 6.760728691298e-01 7.245835350454e-01 7.569925502420e-01 7.581900180624e-01 7.251854871359e-01 6.680079889655e-01 6.104631819596e-01 5.858271698609e-01 6.167667398853e-01 6.934485778220e-01 7.842284161739e-01 8.589311790611e-01 8.976007393373e-01 8.910116414255e-01 8.402156386574e-01 7.569654101085e-01 6.651494524343e-01 6.005737893118e-01 5.972688161083e-01 6.573403237078e-01 7.492742000014e-01 8.381026622166e-01 9.009478004124e-01 9.273689338007e-01 9.174215686740e-01 8.803511792894e-01 8.331221864350e-01 7.969616743176e-01 7.893605721428e-01 8.142013655329e-01 8.596270741977e-01 9.065815856092e-01 9.384166560508e-01 9.456959865890e-01 9.275437748936e-01 8.914270769306e-01 8.517932234310e-01 8.261024989079e-01 8.273385046566e-01 8.562850650388e-01 9.011806318246e-01 9.450424110069e-01 9.733546042740e-01 9.781742290245e-01 9.594043573021e-01 9.246745598232e-01 8.876301445882e-01 8.637839643441e-01 8.635155466995e-01 8.859812364094e-01 9.196498340964e-01 9.489494458693e-01 9.611105068276e-01 9.499886331939e-01 9.175440947166e-01 8.737625249976e-01 8.347853979615e-01 8.175536994310e-01 8.311180547316e-01 8.707254651196e-01 9.210765462282e-01 9.649050787060e-01 9.891936857950e-01 9.876528232410e-01 9.609789455731e-01 9.162473857648e-01 8.655479000019e-01 8.233490944143e-01 8.020739885729e-01 8.068687392183e-01 8.336680219173e-01 8.723379367865e-01 9.119048371006e-01 9.437277361958e-01 9.623228058049e-01 9.649895656152e-01 9.513337775455e-01 9.232713001878e-01 8.853902419777e-01 8.455106253371e-01 8.142799738761e-01 8.026110000895e-01 8.166198414378e-01 8.533326616193e-01 9.013854399981e-01 9.459494232543e-01 9.738689638592e-01 9.768635150163e-01 9.533720172158e-01 9.095144402923e-01 8.591454451076e-01 8.213919485868e-01 8.133861106707e-01 8.399382640110e-01 8.897967917572e-01 9.432089332924e-01 9.818839254384e-01 9.946420984399e-01 9.792168961637e-01 9.424269340816e-01 8.989521359071e-01 8.675233183814e-01 8.631562233682e-01 8.884487267858e-01 9.322311257055e-01 9.770477078348e-01 1.007844844670e+00 1.016539780244e+00 1.003209870388e+00 9.752780452364e-01 9.450900666270e-01 9.255886806893e-01 9.247069140537e-01 9.417434638085e-01 9.686618434881e-01 9.951945802196e-01 1.013599587284e+00 1.020902005201e+00 1.018708549485e+00 1.011390378687e+00 1.006496504900e+00 1.034654296778e+00
 9.942685659220e-01 9.932840506682e-01 9.923675284906e-01 9.915808104980e-01 9.909020937073e-01 9.902961358341e-01 9.897122534027e-01 9.890530022923e-01 9.882372441427e-01 9.872915266926e-01 9.863433441313e-01 9.854835336048e-01 9.847045138688e-01 9.839622664489e-01 9.832564726825e-01 9.825905657207e-01 9.819023412212e-01 9.810978717064e-01 9.801634284062e-01 9.791857834684e-01 9.782795956660e-01 9.775042558224e-01 9.768621633040e-01 9.763038191338e-01 9.757352569878e-01 9.750554025432e-01 9.742264614604e-01 9.733019244648e-01 9.723876507659e-01 9.715739893519e-01 9.709059757428e-01 9.703728395795e-01 9.698924335537e-01 9.693295852148e-01 9.685873144554e-01 9.676886828962e-01 9.667533754664e-01 9.658961955367e-01 9.651531796924e-01 9.645074279980e-01 9.639330334533e-01 9.633947227484e-01 9.628266071615e-01 9.621467731234e-01 9.613131737788e-01 9.603715151667e-01 9.594511545914e-01 9.587060765534e-01 9.582113560835e-01 9.578834362153e-01 9.575207466254e-01 9.569497767565e-01 9.561456393858e-01 9.552335877793e-01 9.543697596208e-01 9.536438945981e-01 9.530599290102e-01 9.525777986077e-01 9.521446090354e-01 9.516896879763e-01 9.511381235218e-01 9.504310964621e-01 9.495734868611e-01 9.486722715694e-01 9.479033310002e-01 9.474068927663e-01 9.471569791253e-01 9.469512003291e-01 9.465528294468e-01 9.458561543028e-01 9.449590024297e-01 9.440765737964e-01 9.434007485980e-01 9.429728065857e-01 9.426760685919e-01 9.423252189483e-01 9.418100121740e-01 9.411506437783e-01 9.404293946913e-01 9.397150335303e-01 9.390255911266e-01 9.383631693236e-01 9.377413360882e-01 9.371791772858e-01 9.366813654640e-01 9.362037892007e-01 9.356514351983e-01 9.349414276960e-01 9.340915251181e-01 9.332225329836e-01 9.324689422412e-01 9.318916431536e-01 9.314419726592e-01 9.309967249521e-01 9.304396234487e-01 9.297328192103e-01 9.289330820990e-01 9.281425145999e-01 9.274320344233e-01 9.268211906247e-01 9.262915051316e-01 9.258159748556e-01 9.253572088258e-01 9.248784322845e-01 9.243540120276e-01 9.237644507839e-01 9.231158787483e-01 9.224556253203e-01 9.218617654291e-01 9.213961402355e-01 9.210489905970e-01 9.207502918665e-01 9.203947102899e-01 9.198981532507e-01 9.192383331467e-01 9.184815596586e-01 9.177449448519e-01 9.171344825724e-01 9.166943685758e-01 9.163812543950e-01 9.160844784565e-01 9.156647787330e-01 9.150304943545e-01 9.142085827157e-01 9.133446131664e-01 9.126292491836e-01 9.121941589230e-01 9.120254442625e-01 9.119500294685e-01 9.117329990990e-01 9.112290819760e-01 9.104851480327e-01 9.097077265319e-01 9.091261484730e-01 9.088505214517e-01 9.088017315425e-01 9.087629798956e-01 9.085265486821e-01 9.080319620648e-01 9.073728896211e-01 9.067119023288e-01 9.061790495396e-01 9.058069030829e-01 9.055347376710e-01 9.052639759343e-01 9.049270979887e-01 9.045048572661e-01 9.040102312797e-01 9.034742418588e-01 9.029493533184e-01 9.024874682946e-01 9.021172811173e-01 9.018274130235e-01 9.015758169384e-01 9.012932522183e-01 9.009329966053e-01 9.005025623877e-01 9.000514949587e-01 8.996264111043e-01 8.992555612445e-01 8.989431157892e-01 8.986634481985e-01 8.983850192405e-01 8.980843528572e-01 8.977534500266e-01 8.973923639672e-01 8.970176492689e-01 8.966624023061e-01 8.963474843959e-01 8.960714342482e-01 8.958134289643e-01 8.955490393460e-01 8.952608241248e-01 8.949502731966e-01 8.946359100504e-01 8.943281736478e-01 8.940307268891e-01 8.937395458772e-01 8.934593540661e-01 8.931902145608e-01 8.929320856834e-01 8.926798779130e-01 8.924268662036e-01 8.921691751311e-01 8.919076455138e-01 8.916534071942e-01 8.914110498110e-01 8.911766134237e-01 8.909473915185e-01 8.907198695982e-01 8.904944343937e-01 8.902712446148e-01 8.900526478077e-01 8.898396712978e-01 8.896270697824e-01 8.894138136137e-01 8.892016593346e-01 8.889949927764e-01 8.887963115960e-01 8.886101423945e-01 8.884300140362e-01 8.882500321629e-01 8.880687507379e-01 8.878920963809e-01 8.877262124161e-01 8.875703304625e-01 8.874182060844e-01 8.872622125014e-01 8.871029445695e-01 8.869502152174e-01 8.868080242403e-01 8.866697129008e-01 8.865265772428e-01 8.863786895680e-01 8.862342271843e-01 8.861043611082e-01 8.859909087232e-01 8.858838508042e-01 8.857708819408e-01 8.856573398520e-01 8.855514072147e-01 8.854584911663e-01 8.853746315601e-01 8.852906767426e-01 8.851999680513e-01 8.851069854926e-01 8.850199355576e-01 8.849416351098e-01 8.848670952615e-01 8.847935838178e-01 8.847215793209e-01 8.846532091247e-01 8.845954885263e-01 8.845419336656e-01 8.844914491274e-01 8.844409858859e-01 8.843947008766e-01 8.843541919409e-01 8.843171476184e-01 8.842824862447e-01 8.842486644028e-01 8.842163927354e-01 8.841893929248e-01 8.841682734855e-01 8.841522219366e-01 8.841372114596e-01 8.841253482800e-01 8.841172795626e-01 8.841130163453e-01 8.841142366222e-01 8.841182940034e-01 8.841248881349e-01 8.841334782055e-01 8.841466305643e-01 8.841622745427e-01 8.841810463619e-01 8.842018355621e-01 8.842269361867e-01 8.842563244200e-01 8.842891605377e-01 8.843229007063e-01 8.843603292257e-01 8.844012649503e-01 8.844449573174e-01 8.844933428263e-01 8.845430372279e-01 8.845942069355e-01 8.846489692043e-01 8.847067788797e-01 8.847683927600e-01 8.848328421936e-01 8.848995949644e-01 8.849684288662e-01 8.850398204490e-01 8.851140608674e-01 8.851915788474e-01 8.852714253602e-01 8.853538825455e-01 8.854400058334e-01 8.855272048918e-01 8.856179801000e-01 8.857112978090e-01 8.858060752595e-01 8.859020055823e-01 8.860016640247e-01 8.861031445948e-01 8.862069868254e-01 8.863147571849e-01 8.864232992401e-01 8.865340311267e-01 8.866471484583e-01 8.867610867589e-01 8.868782966590e-01 8.869971270807e-01 8.871208235315e-01 8.872438023954e-01 8.873699474855e-01 8.874971136867e-01 8.876269135525e-01 8.877580964529e-01 8.878914029519e-01 8.880274218689e-01 8.881641762881e-01 8.883016117828e-01 8.884419141111e-01 8.885829838950e-01 8.887253595966e-01 8.888707009658e-01 8.890172639644e-01 8.891653192154e-01 8.893139503451e-01 8.894645073488e-01 8.896164672682e-01 8.897690295826e-01 8.899225346196e-01 8.900780562646e-01 8.902342848908e-01 8.903911165595e-01 8.905507180876e-01 8.907117239803e-01 8.908743699181e-01 8.910365905064e-01 8.911999850992e-01 8.913627702231e-01 8.915272808564e-01 8.916933518242e-01 8.918593088234e-01 8.920282226363e-01 8.921984921655e-01 8.923687194058e-01 8.925378776510e-01 8.927080632056e-01 8.928779455186e-01 8.930474958064e-01 8.932200713579e-01 8.933928917169e-01 8.935646180396e-01 8.937395266178e-01 8.939135976115e-01 8.940867167325e-01 8.942600889962e-01 8.944324176104e-01 8.946048400786e-01 8.947794722900e-01 8.949543288536e-01 8.951279283274e-01 8.953041852653e-01 8.954794083361e-01 8.956537638676e-01 8.958261273727e-01 8.959985525326e-01 8.961699138024e-01 8.963442653103e-01 8.965184755969e-01 8.966913984277e-01 8.968650472286e-01 8.970391488915e-01 8.972088933675e-01 8.973783936304e-01 8.975479251451e-01 8.977163469235e-01 8.978877959368e-01 8.980578903483e-01 8.982251581655e-01 8.983922533107e-01 8.985584022605e-01 8.987212933017e-01 8.988853569084e-01 8.990488668662e-01 8.992108913800e-01 8.993728540404e-01 8.995334750166e-01 8.996915598556e-01 8.998488907590e-01 9.000055958723e-01 9.001597474481e-01 9.003146243089e-01 9.004663898533e-01 9.006169841810e-01 9.007682135665e-01 9.009190594803e-01 9.010669198870e-01 9.012139459465e-01 9.013575214765e-01 9.015006148486e-01 9.016425860501e-01 9.017842736921e-01 9.019236425311e-01 9.020625739506e-01 9.021985207335e-01 9.023285306615e-01 9.024593181451e-01 9.025873744916e-01 9.027151066119e-01 9.028429667725e-01 9.029665278856e-01 9.030868729793e-01 9.032039900604e-01 9.033190155106e-01 9.034319747066e-01 9.035462387811e-01 9.036585496434e-01 9.037675246111e-01 9.038749012076e-01 9.039761642497e-01 9.040773288628e-01 9.041793761079e-01 9.042779379959e-01 9.043756677090e-01 9.044716061708e-01 9.045616689234e-01 9.046515245601e-01 9.047386231608e-01 9.048230903325e-01 9.049081522148e-01 9.049886958289e-01 9.050646580521e-01 9.051391310734e-01 9.052116668744e-01 9.052804960619e-01 9.053486318070e-01 9.054116057578e-01 9.054718034090e-01 9.055288560759e-01 9.055819106911e-01 9.056348238257e-01 9.056859858541e-01 9.057347071043e-01 9.057790736420e-01 9.058202440850e-01 9.058582070521e-01 9.058952033134e-01 9.059304835455e-01 9.059630693811e-01 9.059931355842e-01 9.060192574122e-01 9.060411546870e-01 9.060607939725e-01 9.060781290656e-01 9.060923979770e-01 9.061044183787e-01 9.061137700413e-01 9.061168325326e-01 9.061191503676e-01 9.061164650469e-01 9.061116103940e-01 9.061060326750e-01 9.060950313065e-01 9.060814565407e-01 9.060653879521e-01 9.060450749944e-01 9.060210444786e-01 9.059954228674e-01 9.059676202848e-01 9.059352717670e-01 9.059006574779e-01 9.058608236426e-01 9.058191546405e-01 9.057735094560e-01 9.057262786487e-01 9.056775323406e-01 9.056251196284e-01 9.055694433912e-01 9.055105033572e-01 9.054479302814e-01 9.053828026309e-01 9.053166630529e-01 9.052473574067e-01 9.051746729852e-01 9.050981840376e-01 9.050176413298e-01 9.049339718623e-01 9.048503400665e-01 9.047615735734e-01 9.046700478200e-01 9.045761178478e-01 9.044762869129e-01 9.043746924952e-01 9.042708056775e-01 9.041642727799e-01 9.040566202245e-01 9.039452140308e-01 9.038298778261e-01 9.037127086004e-01 9.035918886365e-01 9.034696097860e-01 9.033469111798e-01 9.032193046293e-01 9.030894876990e-01 9.029570857653e-01 9.028205450292e-01 9.026846813915e-01 9.025447326540e-01 9.024004204095e-01 9.022572954084e-01 9.021097218993e-01 9.019586256965e-01 9.018074132782e-01 9.016525217932e-01 9.014970907346e-01 9.013390870626e-01 9.011769421442e-01 9.010164834013e-01 9.008518702433e-01 9.006833534651e-01 9.005162141135e-01 9.003455912192e-01 9.001724453056e-01 8.999995086125e-01 8.998215058819e-01 8.996443886216e-01 8.994647342742e-01 8.992820674727e-01 8.991012389617e-01 8.989162202531e-01 8.987307313156e-01 8.985448649323e-01 8.983542830158e-01 8.981665941710e-01 8.979771235104e-01 8.977855004011e-01 8.975933446034e-01 8.974011745036e-01 8.972041494159e-01 8.970097255678e-01 8.968115998276e-01 8.966146658795e-01 8.964174456966e-01 8.962168996924e-01 8.960177583925e-01 8.958190371158e-01 8.956169198723e-01 8.954177266584e-01 8.952168901536e-01 8.950146081295e-01 8.948147161610e-01 8.946127384644e-01 8.944126941685e-01 8.942123558234e-01 8.940102217508e-01 8.938103151356e-01 8.936091035080e-01 8.934098233796e-01 8.932109525918e-01 8.930100521641e-01 8.928119372764e-01 8.926144320747e-01 8.924164544381e-01 8.922216153421e-01 8.920270455458e-01 8.918330617334e-01 8.916404393302e-01 8.914487106682e-01 8.912591003757e-01 8.910710566350e-01 8.908831206948e-01 8.906990332174e-01 8.905152130483e-01 8.903335585381e-01 8.901535173889e-01 8.899744641897e-01 8.897989680401e-01 8.896246780192e-01 8.894524487346e-01 8.892839279523e-01 8.891164789679e-01 8.889525593780e-01 8.887907318524e-01 8.886315487312e-01 8.884761840964e-01 8.883236407422e-01 8.881730642139e-01 8.880275354571e-01 8.878840645480e-01 8.877431869902e-01 8.876071039750e-01 8.874733093518e-01 8.873442463911e-01 8.872179920975e-01 8.870952952164e-01 8.869779538811e-01 8.868631040321e-01 8.867535929736e-01 8.866477054818e-01 8.865464864231e-01 8.864509129845e-01 8.863584339749e-01 8.862706203294e-01 8.861891459837e-01 8.861110664388e-01 8.860384000019e-01 8.859717530836e-01 8.859081411677e-01 8.858518068991e-01 8.858000024643e-01 8.857534898709e-01 8.857130638386e-01 8.856776332348e-01 8.856490086548e-01 8.856257385932e-01 8.856079255187e-01 8.855978071770e-01 8.855928380848e-01 8.855947301755e-01 8.856029271567e-01 8.856175168721e-01 8.856386289710e-01 8.856674513039e-01 8.857022725308e-01 8.857441303531e-01 8.857926189766e-01 8.858489520569e-01 8.859108548066e-01 8.859822209411e-01 8.860600593096e-01 8.861443184341e-01 8.862367675520e-01 8.863377491377e-01 8.864448023222e-01 8.865615774369e-01 8.866854338040e-01 8.868176154687e-01 8.869589410307e-01 8.871051006580e-01 8.872635465569e-01 8.874276472102e-01 8.875999272475e-01 8.877826844976e-01 8.879724308028e-01 8.881715273549e-01 8.883788629665e-01 8.885934506521e-01 8.888199339150e-01 8.890528548229e-01 8.892965660122e-01 8.895485728953e-01 8.898091042938e-01 8.900799524480e-01 8.903585162912e-01 8.906476669495e-01 8.909462900582e-01 8.912525839482e-01 8.915711316259e-01 8.918967189358e-01 8.922325365541e-01 8.925784646011e-01 8.929327348388e-01 8.932989088201e-01 8.936721376579e-01 8.940560944801e-01 8.944505685450e-01 8.948535767862e-01 8.952677232916e-01 8.956906094222e-01 8.961250645127e-01 8.965684228538e-01 8.970209470259e-01 8.974853045930e-01 8.979589323468e-01 8.984410458878e-01 8.989357510253e-01 8.994384106382e-01 8.999510917945e-01 9.004743825830e-01 9.010080357807e-01 9.015525710970e-01 9.021050073145e-01 9.026702734251e-01 9.032435487518e-01 9.038264378937e-01 9.044210607060e-01 9.050239998057e-01 9.056392297696e-01 9.062621476353e-01 9.068973405148e-01 9.075407289123e-01 9.081942422115e-01 9.088595924995e-01 9.095330048987e-01 9.102173530306e-01 9.109118793765e-01 9.116146053271e-01 9.123288349455e-01 9.130533368496e-01 9.137852941224e-01 9.145294254620e-01 9.152812038512e-01 9.160447229859e-01 9.168164775918e-01 9.175979250668e-01 9.183893964200e-01 9.191892706552e-01 9.200008185400e-01 9.208198412420e-01 9.216496076698e-01 9.224880257426e-01 9.233358496637e-01 9.241923664759e-01 9.250588123169e-01 9.259349981721e-01 9.268191605228e-01 9.277122449759e-01 9.286150816494e-01 9.295263202925e-01 9.304471377815e-01 9.313764141770e-01 9.323142355633e-01 9.332611436790e-01 9.342159997619e-01 9.351798680281e-01 9.361508210670e-01 9.371323189096e-01 9.381209654692e-01 9.391173735062e-01 9.401239281391e-01 9.411366507680e-01 9.421586256734e-01 9.431883739650e-01 9.442251837594e-01 9.452716682563e-01 9.463240968645e-01 9.473858721127e-01 9.484538859707e-01 9.495302022984e-01 9.506142820473e-01 9.517040802069e-01 9.528040347073e-01 9.539076782167e-01 9.550210052717e-01 9.561409167768e-01 9.572685576313e-01 9.584028608842e-01 9.595431741687e-01 9.606917438700e-01 9.618449047662e-01 9.630067669339e-01 9.641742812900e-01 9.653490985835e-01 9.665312569997e-01 9.677174219150e-01 9.689107948836e-01 9.701103952355e-01 9.713168367737e-01 9.725299014215e-01 9.737477773746e-01 9.749720884875e-01 9.762024796463e-01 9.774377963623e-01 9.786800160887e-01 9.799265280188e-01 9.811806266984e-01 9.824396847777e-01 9.837040205864e-01 9.849744654600e-01 9.862495610110e-01 9.875305195956e-01 9.888167841181e-01 9.901091422442e-01 9.914054274565e-01 9.927071969547e-01 9.940152430503e-01 9.953258323410e-01 9.966433195359e-01 9.979650966364e-01 9.992920598592e-01 1.000624531108e+00 1.001960765576e+00 1.003303573287e+00 1.004649702191e+00 1.006001651689e+00 1.007357295481e+00 1.008719766191e+00 1.010084324628e+00 1.011455099504e+00 1.012831099847e+00 1.014209714270e+00 1.015594361268e+00 1.016982450885e+00 1.018376338129e+00 1.019773273026e+00 1.021175380500e+00 1.022583439044e+00 1.023993348861e+00 1.025409651876e+00 1.026830150402e+00 1.028255054491e+00 1.029683885757e+00 1.031118095038e+00 1.032556676618e+00 1.033997746791e+00 1.035445920867e+00 1.036897477129e+00 1.038353377539e+00 1.039813514966e+00 1.041277364903e+00 1.042745728704e+00 1.044218128756e+00 1.045695677233e+00 1.047177157375e+00 1.048662629079e+00 1.050153874422e+00 1.051647225750e+00 1.053147567102e+00 1.054649798278e+00 1.056157527455e+00 1.057668960646e+00 1.059185690159e+00 1.060706256021e+00 1.062230471707e+00 1.063759741572e+00 1.065291599972e+00 1.066828312734e+00 1.068369089845e+00 1.069914130940e+00 1.071462670950e+00 1.073015258344e+00 1.074571502994e+00 1.076132294488e+00 1.077695658579e+00 1.079263711801e+00 1.080834770124e+00 1.082410484595e+00 1.083988665558e+00 1.085572024458e+00 1.087157583779e+00 1.088746359225e+00 1.090339610065e+00 1.091934006403e+00 1.093531465011e+00 1.095132400709e+00 1.096736256127e+00 1.098342879022e+00 1.099951024631e+00 1.101562208394e+00 1.103175045246e+00 1.104789860351e+00 1.106406822271e+00 1.108025948552e+00 1.109647010520e+00 1.111269410949e+00 1.112892705709e+00 1.114517619604e+00 1.116142918803e+00 1.117767561960e+00 1.119393715287e+00 1.121019254457e+00 1.122644843832e+00 1.124270416054e+00 1.125894997095e+00 1.127518304498e+00 1.129140975561e+00 1.130761465738e+00 1.132380208668e+00 1.133996680104e+00 1.135612141084e+00 1.137223902514e+00 1.138832929285e+00 1.140438173612e+00 1.142039876409e+00 1.143637811722e+00 1.145230130196e+00 1.146818398804e+00 1.148400413391e+00 1.149976087100e+00 1.151547129122e+00 1.153110032380e+00 1.154665894952e+00 1.156213734730e+00 1.157754239576e+00 1.159284914831e+00 1.160807457089e+00 1.162320163933e+00 1.163822473171e+00 1.165315678385e+00 1.166796546416e+00 1.168266827575e+00 1.169723822834e+00 1.171169338659e+00 1.172597571482e+00 1.174015311392e+00 1.175416823611e+00 1.176803448534e+00 1.178174823804e+00 1.179527234424e+00 1.180865938314e+00 1.182183565323e+00 1.183485678528e+00 1.184766613559e+00 1.186027548031e+00 1.187271407606e+00 1.188490987712e+00 1.189693210192e+00 1.190867412450e+00 1.192024800168e+00 1.193153433445e+00 1.194260887748e+00 1.195343951900e+00 1.196397484959e+00 1.197430624412e+00 1.198429548752e+00 1.199407441553e+00 1.200351557917e+00 1.201270942835e+00 1.202159401151e+00 1.203017090994e+00 1.203848573411e+00 1.204641818114e+00 1.205410210340e+00 1.206139464730e+00 1.206844524786e+00 1.207508769054e+00 1.208143394994e+00 1.208743415070e+00 1.209305779328e+00 1.209837801833e+00 1.210327619328e+00 1.210788844217e+00 1.211206078057e+00 1.211593966075e+00 1.211938994518e+00 1.212249364020e+00 1.212522289913e+00 1.212755029273e+00 1.212957515510e+00 1.213111085293e+00 1.213239317657e+00 1.213319054921e+00 1.213367106114e+00 1.213374836829e+00 1.213345160702e+00 1.213280379683e+00 1.213173868237e+00 1.213038254149e+00 1.212855264641e+00 1.212646078973e+00 1.212393985369e+00 1.212109247429e+00 1.211792021585e+00 1.211437435507e+00 1.211054619113e+00 1.210633567139e+00 1.210187239683e+00 1.209706138760e+00 1.209199745063e+00 1.208664503665e+00 1.208100163482e+00 1.207514654284e+00 1.206899820173e+00 1.206266649491e+00 1.205610115509e+00 1.204935147808e+00 1.204243495046e+00 1.203533284303e+00 1.202816500571e+00 1.202078901255e+00 1.201340042542e+00 1.200588638215e+00 1.199834403336e+00 1.199079490238e+00 1.198320825413e+00 1.197572751440e+00 1.196819306578e+00 1.196088187880e+00 1.195356511780e+00 1.194647739547e+00 1.193952450596e+00 1.193277289485e+00 1.192632367916e+00 1.192005129050e+00 1.191423033418e+00 1.190858197824e+00 1.190347871091e+00 1.189867582886e+00 1.189440638308e+00 1.189060361745e+00 1.188730229167e+00 1.188467958306e+00 1.188252040674e+00 1.188119775699e+00 1.188039329059e+00 1.188046201320e+00 1.188121993190e+00 1.188282501597e+00 1.188530574968e+00 1.188860854196e+00 1.189296662340e+00 1.189815356164e+00 1.190452859221e+00 1.191180381648e+00 1.192026965532e+00 1.192983425125e+00 1.194054485644e+00 1.195253364899e+00 1.196564146483e+00 1.198016830902e+00 1.199584207658e+00 1.201298593603e+00 1.203139599510e+00 1.205123850276e+00 1.207252542310e+00 1.209515355612e+00 1.211936001071e+00 1.214491561724e+00 1.217210343760e+00 1.220067531520e+00 1.223085377038e+00 1.226255260761e+00 1.229573057874e+00 1.233056198429e+00 1.236679702156e+00 1.240474518711e+00 1.244408015872e+00 1.248507448742e+00 1.252751202918e+00 1.257149137864e+00 1.261702040258e+00 1.266392375340e+00 1.271245471199e+00 1.276223420533e+00 1.281361113674e+00 1.286623148561e+00 1.292029610828e+00 1.297564489961e+00 1.303226219534e+00 1.309021896564e+00 1.314922990851e+00 1.320955956715e+00 1.327086287094e+00 1.333334360474e+00 1.339677492729e+00 1.346118688435e+00 1.352654951522e+00 1.359267064147e+00 1.365971988783e+00 1.372735076336e+00 1.379579612506e+00 1.386475939854e+00 1.393430857066e+00 1.400435190311e+00 1.407474097617e+00 1.414560340917e+00 1.421659905627e+00 1.428796723943e+00 1.435934186399e+00 1.443088225254e+00 1.450240047776e+00 1.457382159617e+00 1.464521635292e+00 1.471623479524e+00 1.478717187585e+00 1.485760806366e+00 1.492774913524e+00 1.499735268642e+00 1.506639663368e+00 1.513490708772e+00 1.520263009219e+00 1.526973415092e+00 1.533590072120e+00 1.540132376179e+00 1.546573100436e+00 1.552916582966e+00 1.559159344739e+00 1.565282978088e+00 1.571300938913e+00 1.577187099496e+00 1.582956068165e+00 1.588586365590e+00 1.594083417766e+00 1.599440744031e+00 1.604647565809e+00 1.609713598617e+00 1.614617795562e+00 1.619370773745e+00 1.623958484291e+00 1.628386887045e+00 1.632646453137e+00 1.636736173023e+00 1.640658699669e+00 1.644399778876e+00 1.647972262538e+00 1.651360504863e+00 1.654574994189e+00 1.657604672967e+00 1.660456615424e+00 1.663127100832e+00 1.665612178215e+00 1.667920491771e+00 1.670040778368e+00 1.671984309565e+00 1.673745126197e+00 1.675327678902e+00 1.676732328308e+00 1.677961111272e+00 1.679014093700e+00 1.679894795116e+00 1.680606103624e+00 1.681149571353e+00 1.681530205303e+00 1.681748082800e+00 1.681810880035e+00 1.681719136073e+00 1.681476276884e+00 1.681089405184e+00 1.680561330713e+00 1.679898572779e+00 1.679101882557e+00 1.678183062674e+00 1.677139090667e+00 1.675984279206e+00 1.674717786975e+00 1.673349943289e+00 1.671884741195e+00 1.670328720481e+00 1.668690252843e+00 1.666970965634e+00 1.665183724668e+00 1.663327227284e+00 1.661419711458e+00 1.659456413624e+00 1.657452461931e+00 1.655412353955e+00 1.653339505739e+00 1.651245513861e+00 1.649133148340e+00 1.647014579597e+00 1.644890319000e+00 1.642771303613e+00 1.640663486576e+00 1.638568005313e+00 1.636497706236e+00 1.634450471990e+00 1.632436967156e+00 1.630458261074e+00 1.628521389647e+00 1.626629249847e+00 1.624784594285e+00 1.622989815783e+00 1.621248500279e+00 1.619560380853e+00 1.617929342077e+00 1.616350720467e+00 1.614828879339e+00 1.613361140866e+00 1.611942316565e+00 1.610575402630e+00 1.609250683070e+00 1.607969297998e+00 1.606720246427e+00 1.605500784435e+00 1.604303899789e+00 1.603116707987e+00 1.601938150298e+00 1.600748960946e+00 1.599547160355e+00 1.598316461202e+00 1.597044643087e+00 1.595719799286e+00 1.594327513969e+00 1.592854863938e+00 1.591284095876e+00 1.589602203741e+00 1.587792495326e+00 1.585840041211e+00 1.583723549169e+00 1.581433198542e+00 1.578944768322e+00 1.576248073496e+00 1.573322625773e+00 1.570151248215e+00 1.566726254677e+00 1.563019160958e+00 1.559028251690e+00 1.554730241414e+00 1.550120520711e+00 1.545182848635e+00 1.539904646960e+00 1.534289879764e+00 1.528311564438e+00 1.521986278794e+00 1.515291601064e+00 1.508240262782e+00 1.500829573943e+00 1.493056580467e+00 1.484943192508e+00 1.476477439324e+00 1.467692367865e+00 1.458586957503e+00 1.449188264433e+00 1.439514367066e+00 1.429590807602e+00 1.419448466380e+00 1.409108787690e+00 1.398622474269e+00 1.388011264828e+00 1.377330277643e+00 1.366615483149e+00 1.355918292874e+00 1.345293316874e+00 1.334784398044e+00 1.324459761318e+00 1.314364502529e+00 1.304572218316e+00 1.295128117018e+00 1.286106546484e+00 1.277561283971e+00 1.269552688611e+00 1.262145414535e+00 1.255384403096e+00 1.249337692156e+00 1.244038470680e+00 1.239544981837e+00 1.235890233411e+00 1.233103738573e+00 1.231220711875e+00 1.230247112755e+00 1.230205713990e+00 1.231093243295e+00 1.232903384016e+00 1.235625311184e+00 1.239235856541e+00 1.243702952278e+00 1.248993095136e+00 1.255057992695e+00 1.261850592900e+00 1.269313940993e+00 1.277384664848e+00 1.285999330133e+00 1.295088220751e+00 1.304582187518e+00 1.314406114231e+00 1.324487331505e+00 1.334750586254e+00 1.345121102849e+00 1.355527825052e+00 1.365893999277e+00 1.376155717784e+00 1.386236029434e+00 1.396078531806e+00 1.405614709228e+00 1.414784259124e+00 1.423535600050e+00 1.431809052868e+00 1.439560901656e+00 1.446739811053e+00 1.453309776305e+00 1.459225950625e+00 1.464460269823e+00 1.468981653191e+00 1.472758845655e+00 1.475780712821e+00 1.478018141376e+00 1.479467742785e+00 1.480116874736e+00 1.479959731862e+00 1.479004369543e+00 1.477240374483e+00 1.474694971746e+00 1.471368318997e+00 1.467282938514e+00 1.462463256685e+00 1.456923054595e+00 1.450710465519e+00 1.443838090934e+00 1.436354456775e+00 1.428294285630e+00 1.419690423626e+00 1.410601570891e+00 1.401046241231e+00 1.391091461952e+00 1.380757044582e+00 1.370095260469e+00 1.359143628070e+00 1.347922297241e+00 1.336486163384e+00 1.324825064018e+00 1.312989264175e+00 1.300972184074e+00 1.288778399263e+00 1.276422748307e+00 1.263863653126e+00 1.251120385916e+00 1.238142171632e+00 1.224918410452e+00 1.211416442787e+00 1.197592724977e+00 1.183432680365e+00 1.168887185502e+00 1.153947541297e+00 1.138586665936e+00 1.122808110839e+00 1.106615656840e+00 1.090035530217e+00 1.073124584753e+00 1.055937379280e+00 1.038591715621e+00 1.021191981218e+00 1.003908961443e+00 9.869159610644e-01 9.704248446525e-01 9.546776139594e-01 9.399159025249e-01 9.264237990316e-01 9.144546899728e-01 9.042835830486e-01 8.961396393368e-01 8.902329028723e-01 8.867165981893e-01 8.856803882257e-01 8.871570915515e-01 8.910863476661e-01 8.973612324403e-01 9.057796434372e-01 9.161089433003e-01 9.280515809821e-01 9.412920656389e-01 9.554973538206e-01 9.703228069185e-01 9.854515799028e-01 1.000561260121e+00 1.015387317175e+00 1.029665050740e+00 1.043189175297e+00 1.055776851469e+00 1.067278703894e+00 1.077593676593e+00 1.086621212148e+00 1.094319317184e+00 1.100631630422e+00 1.105551219786e+00 1.107964963605e+00 1.108696675994e+00 1.108156890125e+00 1.106869833836e+00 1.105316548814e+00 1.103809890081e+00 1.102373406942e+00 1.100748726012e+00 1.098507257291e+00 1.095180653581e+00 1.090415897615e+00 1.084123524138e+00 1.076510216118e+00 1.068021783505e+00 1.059246913299e+00 1.050742176406e+00 1.042861930650e+00 1.035665785015e+00 1.028921999094e+00 1.022176249696e+00 1.014905640327e+00 1.006702462273e+00 9.973815232005e-01 9.870376512096e-01 9.760043360007e-01 9.647420421625e-01 9.536567753185e-01 9.429823204877e-01 9.326378841526e-01 9.220396054786e-01 9.094530190900e-01 8.911864051107e-01 8.623594037834e-01 8.074995073215e-01 7.417547848606e-01 6.883817386424e-01 6.715180320443e-01 6.975164739093e-01 7.484851015349e-01 7.968860257422e-01 8.209422970595e-01 8.102218316454e-01 7.665192169377e-01 7.037278359218e-01 6.463190129289e-01 6.214589907746e-01 6.408699907613e-01 6.897455623555e-01 7.398318163412e-01 7.672363552499e-01 7.594697067992e-01 7.168742917976e-01 6.534477484833e-01 5.973166501996e-01 5.833560865277e-01 6.280240099501e-01 7.124890590317e-01 8.022023916560e-01 8.686315817889e-01 8.946842725949e-01 8.743408266102e-01 8.122441296437e-01 7.243599710138e-01 6.392540828077e-01 5.945970385977e-01 6.157011187797e-01 6.902180978520e-01 7.826811121563e-01 8.623779217220e-01 9.116165927653e-01 9.244197467358e-01 9.047143057297e-01 8.649111253614e-01 8.236103891340e-01 8.004258392817e-01 8.070606685178e-01 8.405116737939e-01 8.858936304133e-01 9.257581212758e-01 9.472335363029e-01 9.449324139239e-01 9.214810368519e-01 8.867202547539e-01 8.554303260368e-01 8.422585604852e-01 8.546334151555e-01 8.883399361910e-01 9.303543524703e-01 9.658467780003e-01 9.837990745216e-01 9.797277973779e-01 9.563636280601e-01 9.230805704338e-01 8.934572922101e-01 8.804057395053e-01 8.896984075562e-01 9.164569651809e-01 9.479968996638e-01 9.702534458077e-01 9.731744517873e-01 9.535164236019e-01 9.159049333728e-01 8.723800493493e-01 8.396841765628e-01 8.327308410693e-01 8.560999990911e-01 9.008768502943e-01 9.502780705788e-01 9.879057277142e-01 1.002673952819e+00 9.905773182309e-01 9.547515649471e-01 9.047571362504e-01 8.548081963995e-01 8.200723801618e-01 8.109153273140e-01 8.278662570777e-01 8.622636929902e-01 9.017798700116e-01 9.358146706300e-01 9.577213502558e-01 9.647794247839e-01 9.572379279999e-01 9.373207924175e-01 9.087185829877e-01 8.764677669876e-01 8.471114027886e-01 8.281622957561e-01 8.262223727794e-01 8.438832526195e-01 8.775139318633e-01 9.179515264810e-01 9.536138882962e-01 9.740779357872e-01 9.727794314083e-01 9.488966090177e-01 9.084202835944e-01 8.641515030891e-01 8.331259092322e-01 8.298181256914e-01 8.574367779104e-01 9.053293421709e-01 9.555798395153e-01 9.915061573039e-01 1.002768535371e+00 9.872108666256e-01 9.511654753000e-01 9.083640525777e-01 8.764573022282e-01 8.699476289268e-01 8.920859309620e-01 9.331132094088e-01 9.767352052504e-01 1.008315164554e+00 1.019461397886e+00 1.009354188574e+00 9.840486632009e-01 9.543405658082e-01 9.320918201686e-01 9.254406884894e-01 9.353923973671e-01 9.562170671345e-01 9.794140684056e-01 9.979191451435e-01 1.008354820088e+00 1.011036581174e+00 1.008475798345e+00 1.006462944743e+00 1.033564414808e+00
 1.025002707451e+00 1.024039480362e+00 1.023146121016e+00 1.022382130762e+00 1.021723885545e+00 1.021143073601e+00 1.020587169564e+00 1.019955255883e+00 1.019160047511e+00 1.018235893903e+00 1.017308738737e+00 1.016468741311e+00 1.015706209159e+00 1.014984218074e+00 1.014304855483e+00 1.013671080685e+00 1.013011287400e+00 1.012230338738e+00 1.011314118257e+00 1.010353241744e+00 1.009465168714e+00 1.008712368235e+00 1.008100652702e+00 1.007575720837e+00 1.007036761281e+00 1.006380646858e+00 1.005568447201e+00 1.004663091438e+00 1.003769283717e+00 1.002978102214e+00 1.002331809995e+00 1.001821641991e+00 1.001365788922e+00 1.000828106185e+00 1.000107859110e+00 9.992288365609e-01 9.983125164414e-01 9.974711875970e-01 9.967456084676e-01 9.961242117177e-01 9.955801232907e-01 9.950731785202e-01 9.945296454741e-01 9.938702022432e-01 9.930527058260e-01 9.921282475763e-01 9.912268870735e-01 9.905043541076e-01 9.900353726206e-01 9.897341792300e-01 9.893959522499e-01 9.888449197887e-01 9.880603728058e-01 9.871646262530e-01 9.863175540885e-01 9.856102297783e-01 9.850501369392e-01 9.845968011067e-01 9.841902552132e-01 9.837586515304e-01 9.832270082856e-01 9.825367085836e-01 9.816962853833e-01 9.808142199682e-01 9.800659037620e-01 9.795932274120e-01 9.793658288038e-01 9.791835222637e-01 9.788062686166e-01 9.781311762977e-01 9.772517508955e-01 9.763867967460e-01 9.757294327354e-01 9.753245316885e-01 9.750514817763e-01 9.747256652701e-01 9.742328780026e-01 9.735945042588e-01 9.728921357230e-01 9.721975339144e-01 9.715283107663e-01 9.708864121549e-01 9.702833069270e-01 9.697377520597e-01 9.692597280768e-01 9.688046520605e-01 9.682753474690e-01 9.675896178295e-01 9.667589391742e-01 9.659042319716e-01 9.651625895408e-01 9.645996926158e-01 9.641698925351e-01 9.637513136494e-01 9.632234077140e-01 9.625404953855e-01 9.617579065054e-01 9.609782704541e-01 9.602784900867e-01 9.596835428964e-01 9.591778253543e-01 9.587308018718e-01 9.582975319516e-01 9.578394437070e-01 9.573302106808e-01 9.567538202121e-01 9.561212617653e-01 9.554792061276e-01 9.549073046621e-01 9.544610015564e-01 9.541321101076e-01 9.538517705933e-01 9.535165416591e-01 9.530413847335e-01 9.524023169231e-01 9.516628623025e-01 9.509383803938e-01 9.503394434939e-01 9.499152533195e-01 9.496251776425e-01 9.493582189590e-01 9.489662391176e-01 9.483530935931e-01 9.475431172599e-01 9.466879116407e-01 9.459836032313e-01 9.455685803234e-01 9.454279759394e-01 9.453838121945e-01 9.451926650535e-01 9.447068191193e-01 9.439743435192e-01 9.432078929039e-01 9.426391702184e-01 9.423826517698e-01 9.423577547030e-01 9.423425508341e-01 9.421281498908e-01 9.416525189102e-01 9.410096867330e-01 9.403611448243e-01 9.398406108249e-01 9.394821711981e-01 9.392278284186e-01 9.389796599517e-01 9.386672354121e-01 9.382686102853e-01 9.377919157088e-01 9.372691946413e-01 9.367567026942e-01 9.363090794828e-01 9.359571136511e-01 9.356912058796e-01 9.354632547114e-01 9.352018820120e-01 9.348598336003e-01 9.344440107760e-01 9.340076169294e-01 9.335972401215e-01 9.332448435080e-01 9.329517917693e-01 9.326908571426e-01 9.324324247476e-01 9.321491980900e-01 9.318363408716e-01 9.314916344722e-01 9.311327078285e-01 9.307943106145e-01 9.304971851433e-01 9.302396860748e-01 9.300014516632e-01 9.297557417115e-01 9.294857566334e-01 9.291938108444e-01 9.288953796558e-01 9.286055931898e-01 9.283261999032e-01 9.280531224546e-01 9.277905507177e-01 9.275400376715e-01 9.272991633175e-01 9.270647137333e-01 9.268299779439e-01 9.265897139695e-01 9.263453836705e-01 9.261090948292e-01 9.258848538859e-01 9.256675481347e-01 9.254570631250e-01 9.252483393488e-01 9.250409723460e-01 9.248346419957e-01 9.246352796196e-01 9.244399624087e-01 9.242457416479e-01 9.240503430443e-01 9.238562729918e-01 9.236672802603e-01 9.234871180227e-01 9.233192796010e-01 9.231576074415e-01 9.229961968800e-01 9.228324352204e-01 9.226741123500e-01 9.225274360137e-01 9.223895701925e-01 9.222555346943e-01 9.221179103379e-01 9.219768475663e-01 9.218432794271e-01 9.217195450691e-01 9.215992163360e-01 9.214746653831e-01 9.213444527793e-01 9.212197011904e-01 9.211092799586e-01 9.210145431683e-01 9.209264048185e-01 9.208325770959e-01 9.207373454001e-01 9.206510834488e-01 9.205781127446e-01 9.205133172891e-01 9.204474846397e-01 9.203765725614e-01 9.203026922252e-01 9.202353290448e-01 9.201762224981e-01 9.201218687870e-01 9.200673551899e-01 9.200148140109e-01 9.199674967567e-01 9.199286404540e-01 9.198955706765e-01 9.198650447912e-01 9.198345624129e-01 9.198081554466e-01 9.197881928361e-01 9.197715905067e-01 9.197571014456e-01 9.197432769635e-01 9.197314401106e-01 9.197255101327e-01 9.197251963004e-01 9.197300876663e-01 9.197360022476e-01 9.197446840836e-01 9.197573564171e-01 9.197758657303e-01 9.197966903618e-01 9.198230104418e-01 9.198509485702e-01 9.198813329400e-01 9.199162696219e-01 9.199532316183e-01 9.199940904911e-01 9.200371567446e-01 9.200838396672e-01 9.201358331780e-01 9.201902380778e-01 9.202472373755e-01 9.203077491918e-01 9.203704975651e-01 9.204373745149e-01 9.205079586013e-01 9.205808905386e-01 9.206553017319e-01 9.207330096576e-01 9.208147018470e-01 9.208997214288e-01 9.209875032522e-01 9.210777948502e-01 9.211709773192e-01 9.212659236244e-01 9.213650282212e-01 9.214661296963e-01 9.215702232755e-01 9.216773787816e-01 9.217877598789e-01 9.218999363816e-01 9.220152029822e-01 9.221344272783e-01 9.222535861483e-01 9.223755037461e-01 9.225004398641e-01 9.226271374282e-01 9.227568758433e-01 9.228906500260e-01 9.230254397541e-01 9.231625009338e-01 9.233019778113e-01 9.234419622307e-01 9.235864481757e-01 9.237323284499e-01 9.238819194958e-01 9.240326611698e-01 9.241866721280e-01 9.243407527405e-01 9.244981380851e-01 9.246570094455e-01 9.248182128266e-01 9.249822225126e-01 9.251463262151e-01 9.253131349956e-01 9.254812595396e-01 9.256511036859e-01 9.258227863164e-01 9.259960279303e-01 9.261722478287e-01 9.263489957236e-01 9.265275400101e-01 9.267073852256e-01 9.268889365268e-01 9.270722773913e-01 9.272550974984e-01 9.274414480028e-01 9.276277058195e-01 9.278155702501e-01 9.280057814147e-01 9.281978137362e-01 9.283911540479e-01 9.285849729315e-01 9.287791950086e-01 9.289743446726e-01 9.291698957061e-01 9.293682833617e-01 9.295659331081e-01 9.297675568813e-01 9.299707261482e-01 9.301727812812e-01 9.303746744454e-01 9.305776894061e-01 9.307813334700e-01 9.309835325181e-01 9.311895607981e-01 9.313964196442e-01 9.316019191403e-01 9.318106625268e-01 9.320187404260e-01 9.322261887201e-01 9.324340560675e-01 9.326409443232e-01 9.328484457312e-01 9.330575590823e-01 9.332677839814e-01 9.334769174603e-01 9.336888493245e-01 9.339005194422e-01 9.341096451705e-01 9.343187079459e-01 9.345268968523e-01 9.347342854360e-01 9.349444834702e-01 9.351557834146e-01 9.353658887185e-01 9.355763667255e-01 9.357869407090e-01 9.359938737900e-01 9.362013176870e-01 9.364083539321e-01 9.366145694005e-01 9.368241117345e-01 9.370319011386e-01 9.372373079982e-01 9.374434518792e-01 9.376475270355e-01 9.378492406192e-01 9.380518025232e-01 9.382548612635e-01 9.384559273088e-01 9.386563430632e-01 9.388573971449e-01 9.390539374085e-01 9.392518584941e-01 9.394477520102e-01 9.396430485122e-01 9.398372812192e-01 9.400301927761e-01 9.402206017097e-01 9.404125172412e-01 9.406035691450e-01 9.407926638497e-01 9.409802385800e-01 9.411652132247e-01 9.413494734096e-01 9.415328668289e-01 9.417164736060e-01 9.418972274781e-01 9.420781658624e-01 9.422553952853e-01 9.424270968498e-01 9.426006411728e-01 9.427702762428e-01 9.429408882922e-01 9.431109660441e-01 9.432766406012e-01 9.434393230145e-01 9.435992545291e-01 9.437567406367e-01 9.439130141492e-01 9.440702806677e-01 9.442255923428e-01 9.443778235287e-01 9.445288080827e-01 9.446730036280e-01 9.448184331313e-01 9.449635331118e-01 9.451052765167e-01 9.452476467733e-01 9.453864065553e-01 9.455209237936e-01 9.456545724177e-01 9.457849174621e-01 9.459135871900e-01 9.460425194818e-01 9.461673435777e-01 9.462868350401e-01 9.464051648908e-01 9.465218881850e-01 9.466345459127e-01 9.467467359393e-01 9.468543191196e-01 9.469582778582e-01 9.470603820318e-01 9.471583415397e-01 9.472546203174e-01 9.473504000784e-01 9.474429939337e-01 9.475327906769e-01 9.476173632088e-01 9.477000281344e-01 9.477805005481e-01 9.478607274208e-01 9.479366137163e-01 9.480113274715e-01 9.480818822798e-01 9.481473142190e-01 9.482116177714e-01 9.482720877962e-01 9.483309188872e-01 9.483870159732e-01 9.484394647255e-01 9.484865031666e-01 9.485325232476e-01 9.485742040420e-01 9.486121154851e-01 9.486490903547e-01 9.486824449147e-01 9.487119498548e-01 9.487387661772e-01 9.487613992412e-01 9.487799960009e-01 9.487971191679e-01 9.488111265630e-01 9.488226979108e-01 9.488296367654e-01 9.488320548126e-01 9.488324304270e-01 9.488285819787e-01 9.488231853572e-01 9.488161555418e-01 9.488045743547e-01 9.487901554207e-01 9.487722166698e-01 9.487498527186e-01 9.487257587963e-01 9.486998818826e-01 9.486703056431e-01 9.486374902708e-01 9.486015555668e-01 9.485590687107e-01 9.485152458835e-01 9.484701122663e-01 9.484198376277e-01 9.483667070463e-01 9.483107337411e-01 9.482483557685e-01 9.481842673034e-01 9.481178710010e-01 9.480478027027e-01 9.479773985715e-01 9.479010929828e-01 9.478216382448e-01 9.477403412258e-01 9.476545537830e-01 9.475671277375e-01 9.474791931225e-01 9.473855637012e-01 9.472885547426e-01 9.471901653765e-01 9.470864845500e-01 9.469829619036e-01 9.468743391201e-01 9.467625220283e-01 9.466506659019e-01 9.465333859508e-01 9.464126957707e-01 9.462913255320e-01 9.461658503789e-01 9.460390839376e-01 9.459094873049e-01 9.457755266871e-01 9.456417281282e-01 9.455042815770e-01 9.453627492670e-01 9.452213986284e-01 9.450757229298e-01 9.449273003301e-01 9.447786221656e-01 9.446234838328e-01 9.444699051144e-01 9.443129734829e-01 9.441519564662e-01 9.439924010535e-01 9.438284592399e-01 9.436629291302e-01 9.434961168454e-01 9.433243543552e-01 9.431543088622e-01 9.429823777507e-01 9.428073977213e-01 9.426314190731e-01 9.424537985845e-01 9.422718944350e-01 9.420913898744e-01 9.419071116290e-01 9.417225452131e-01 9.415367045421e-01 9.413466032664e-01 9.411588523950e-01 9.409690917579e-01 9.407763125143e-01 9.405845591176e-01 9.403901792407e-01 9.401947070882e-01 9.400001890856e-01 9.398027505003e-01 9.396063431840e-01 9.394086714914e-01 9.392095254177e-01 9.390102618327e-01 9.388090333805e-01 9.386097565647e-01 9.384091972658e-01 9.382064016578e-01 9.380042015731e-01 9.378032754883e-01 9.375998772590e-01 9.373981829089e-01 9.371969451530e-01 9.369945634979e-01 9.367930171781e-01 9.365907446013e-01 9.363902908266e-01 9.361905998288e-01 9.359889349849e-01 9.357908817832e-01 9.355917778055e-01 9.353942873313e-01 9.351968040945e-01 9.349998292504e-01 9.348044106899e-01 9.346097656842e-01 9.344155478462e-01 9.342238894164e-01 9.340335129231e-01 9.338440324982e-01 9.336562152097e-01 9.334692242172e-01 9.332856574006e-01 9.331034217444e-01 9.329217039923e-01 9.327447369412e-01 9.325673947608e-01 9.323925238543e-01 9.322207848171e-01 9.320503529223e-01 9.318829296940e-01 9.317174396227e-01 9.315547132073e-01 9.313950797229e-01 9.312375749868e-01 9.310841271155e-01 9.309321367509e-01 9.307846318915e-01 9.306401722717e-01 9.304984833461e-01 9.303606014652e-01 9.302265549345e-01 9.300944224702e-01 9.299679460773e-01 9.298451542329e-01 9.297244194810e-01 9.296094875234e-01 9.294977110271e-01 9.293892985744e-01 9.292869679230e-01 9.291873036158e-01 9.290927129246e-01 9.290037102839e-01 9.289178582042e-01 9.288366706733e-01 9.287616312766e-01 9.286910007545e-01 9.286249831285e-01 9.285643031207e-01 9.285105664025e-01 9.284598337173e-01 9.284161749270e-01 9.283770096536e-01 9.283432960846e-01 9.283158596866e-01 9.282935516546e-01 9.282782057597e-01 9.282679270032e-01 9.282640607035e-01 9.282650769364e-01 9.282738092886e-01 9.282887304786e-01 9.283094440464e-01 9.283373811200e-01 9.283718987992e-01 9.284138592659e-01 9.284605950190e-01 9.285163714975e-01 9.285771202296e-01 9.286446351313e-01 9.287216432227e-01 9.288033814931e-01 9.288940859055e-01 9.289908409791e-01 9.290945206991e-01 9.292078969338e-01 9.293262391243e-01 9.294538721611e-01 9.295884025044e-01 9.297308893062e-01 9.298818093549e-01 9.300389425432e-01 9.302055794377e-01 9.303797159664e-01 9.305612990634e-01 9.307527465916e-01 9.309505540220e-01 9.311570690470e-01 9.313727399949e-01 9.315948246150e-01 9.318278722822e-01 9.320668602947e-01 9.323154003676e-01 9.325724187849e-01 9.328374329440e-01 9.331120693306e-01 9.333938117838e-01 9.336869196468e-01 9.339870994180e-01 9.342943069132e-01 9.346133759212e-01 9.349404466478e-01 9.352750676578e-01 9.356197809322e-01 9.359728485867e-01 9.363343705189e-01 9.367040039026e-01 9.370843161860e-01 9.374740803080e-01 9.378700411081e-01 9.382790419417e-01 9.386937252422e-01 9.391179204217e-01 9.395518868426e-01 9.399938695722e-01 9.404468287341e-01 9.409062248705e-01 9.413771428597e-01 9.418555452353e-01 9.423424744117e-01 9.428409962640e-01 9.433455135217e-01 9.438606881496e-01 9.443860538711e-01 9.449174675695e-01 9.454600948312e-01 9.460109751684e-01 9.465706251431e-01 9.471395518631e-01 9.477167090034e-01 9.483043586241e-01 9.488986302948e-01 9.495031300172e-01 9.501156446189e-01 9.507368551084e-01 9.513681372565e-01 9.520060035825e-01 9.526550240924e-01 9.533111090770e-01 9.539748826575e-01 9.546494974038e-01 9.553306435663e-01 9.560228915615e-01 9.567207215385e-01 9.574287697493e-01 9.581451613228e-01 9.588683558597e-01 9.596015005923e-01 9.603420529316e-01 9.610919998465e-01 9.618484658521e-01 9.626139403189e-01 9.633875454370e-01 9.641678107341e-01 9.649568447225e-01 9.657543354193e-01 9.665583920087e-01 9.673721141479e-01 9.681921177800e-01 9.690207856151e-01 9.698563369619e-01 9.706991079822e-01 9.715511442955e-01 9.724084950927e-01 9.732744123995e-01 9.741471479556e-01 9.750281635977e-01 9.759158027515e-01 9.768091755359e-01 9.777127327529e-01 9.786195491813e-01 9.795358880890e-01 9.804587514013e-01 9.813881716023e-01 9.823255962940e-01 9.832681488195e-01 9.842189901865e-01 9.851735309041e-01 9.861377290450e-01 9.871071203747e-01 9.880826053468e-01 9.890667049584e-01 9.900548944042e-01 9.910498452550e-01 9.920512648383e-01 9.930584773327e-01 9.940732500692e-01 9.950929221548e-01 9.961185415251e-01 9.971501895744e-01 9.981875484366e-01 9.992310846412e-01 1.000280154622e+00 1.001335310487e+00 1.002396223190e+00 1.003463501875e+00 1.004535133102e+00 1.005613013283e+00 1.006697193690e+00 1.007784871467e+00 1.008881218406e+00 1.009980389140e+00 1.011085727269e+00 1.012197887478e+00 1.013312699884e+00 1.014434562265e+00 1.015560754346e+00 1.016692226308e+00 1.017830285806e+00 1.018971956610e+00 1.020119975531e+00 1.021272214282e+00 1.022431873556e+00 1.023593614410e+00 1.024764299157e+00 1.025936707767e+00 1.027115712377e+00 1.028301156604e+00 1.029489137497e+00 1.030684200039e+00 1.031882013933e+00 1.033087460544e+00 1.034296283146e+00 1.035509880923e+00 1.036731075106e+00 1.037954703094e+00 1.039184733279e+00 1.040420083029e+00 1.041661717780e+00 1.042905817923e+00 1.044157086826e+00 1.045414668011e+00 1.046672904466e+00 1.047941510966e+00 1.049213043069e+00 1.050490646355e+00 1.051772749215e+00 1.053060182962e+00 1.054353542486e+00 1.055649796131e+00 1.056954491529e+00 1.058262659428e+00 1.059577594049e+00 1.060897702457e+00 1.062222298898e+00 1.063554420594e+00 1.064889359435e+00 1.066232600875e+00 1.067578888155e+00 1.068932956667e+00 1.070292054460e+00 1.071656273919e+00 1.073026549741e+00 1.074401656307e+00 1.075782776372e+00 1.077170044397e+00 1.078562198872e+00 1.079960644774e+00 1.081363320807e+00 1.082773616826e+00 1.084187805735e+00 1.085609058462e+00 1.087034364792e+00 1.088466392427e+00 1.089904312738e+00 1.091346717363e+00 1.092796758933e+00 1.094250170849e+00 1.095710453485e+00 1.097176527786e+00 1.098645667443e+00 1.100120847906e+00 1.101600816241e+00 1.103088242945e+00 1.104578670274e+00 1.106074683228e+00 1.107575693012e+00 1.109080783360e+00 1.110591150245e+00 1.112106073637e+00 1.113626283062e+00 1.115150012406e+00 1.116679140845e+00 1.118212534054e+00 1.119749316759e+00 1.121290538709e+00 1.122833412979e+00 1.124381002685e+00 1.125931736311e+00 1.127485917581e+00 1.129042279591e+00 1.130602545696e+00 1.132164478627e+00 1.133728420755e+00 1.135294548450e+00 1.136863148586e+00 1.138432251643e+00 1.140003076867e+00 1.141575779322e+00 1.143148774095e+00 1.144722101131e+00 1.146295297221e+00 1.147868467925e+00 1.149441007508e+00 1.151012854917e+00 1.152582724279e+00 1.154150410800e+00 1.155717447395e+00 1.157280620699e+00 1.158841041217e+00 1.160397975552e+00 1.161951784806e+00 1.163500624489e+00 1.165045032296e+00 1.166583798973e+00 1.168118391338e+00 1.169646133964e+00 1.171167781184e+00 1.172682599707e+00 1.174189903523e+00 1.175689070070e+00 1.177176523701e+00 1.178657702218e+00 1.180127416043e+00 1.181586477447e+00 1.183035404387e+00 1.184470882265e+00 1.185897032254e+00 1.187306751109e+00 1.188705440054e+00 1.190087718794e+00 1.191456056919e+00 1.192810258668e+00 1.194145914860e+00 1.195468059784e+00 1.196769195057e+00 1.198055636463e+00 1.199319373046e+00 1.200566330053e+00 1.201793583835e+00 1.202996693839e+00 1.204182285174e+00 1.205340878250e+00 1.206479140897e+00 1.207590767037e+00 1.208681737877e+00 1.209745062638e+00 1.210783922819e+00 1.211797647313e+00 1.212781344268e+00 1.213741255498e+00 1.214665983073e+00 1.215571742354e+00 1.216439817098e+00 1.217283071270e+00 1.218093358293e+00 1.218871182316e+00 1.219621360363e+00 1.220332768057e+00 1.221017965632e+00 1.221663871463e+00 1.222282313201e+00 1.222861281798e+00 1.223408188616e+00 1.223918795571e+00 1.224393924313e+00 1.224837455191e+00 1.225238036659e+00 1.225612159948e+00 1.225941361076e+00 1.226239707272e+00 1.226498170912e+00 1.226721659644e+00 1.226910187877e+00 1.227059384938e+00 1.227177502662e+00 1.227250477837e+00 1.227295786911e+00 1.227298561400e+00 1.227269395738e+00 1.227205525789e+00 1.227104877393e+00 1.226973529768e+00 1.226803459680e+00 1.226606341302e+00 1.226371495126e+00 1.226110390497e+00 1.225817122184e+00 1.225492828070e+00 1.225143994665e+00 1.224763009172e+00 1.224359726245e+00 1.223928013579e+00 1.223474709022e+00 1.222999778247e+00 1.222502445928e+00 1.221991163945e+00 1.221456568391e+00 1.220913212670e+00 1.220351380585e+00 1.219780296551e+00 1.219201962034e+00 1.218613506599e+00 1.218026190576e+00 1.217428314334e+00 1.216842860204e+00 1.216250471201e+00 1.215670802626e+00 1.215096624627e+00 1.214534107464e+00 1.213989821860e+00 1.213455886517e+00 1.212955837178e+00 1.212464702779e+00 1.212016497535e+00 1.211586447695e+00 1.211200358618e+00 1.210849641704e+00 1.210538146480e+00 1.210282011822e+00 1.210062485193e+00 1.209913219125e+00 1.209803642481e+00 1.209771170114e+00 1.209793829904e+00 1.209891583042e+00 1.210063126921e+00 1.210306155166e+00 1.210641730768e+00 1.211048979163e+00 1.211563287085e+00 1.212155576327e+00 1.212856166923e+00 1.213654578319e+00 1.214556746196e+00 1.215576447339e+00 1.216697721620e+00 1.217949635037e+00 1.219308466270e+00 1.220803873760e+00 1.222416603227e+00 1.224164810170e+00 1.226048461388e+00 1.228061205220e+00 1.230222870899e+00 1.232513654918e+00 1.234962359992e+00 1.237543696632e+00 1.240282575037e+00 1.243167509612e+00 1.246200572638e+00 1.249393946312e+00 1.252727555423e+00 1.256232051910e+00 1.259874519760e+00 1.263685534342e+00 1.267639680360e+00 1.271753351633e+00 1.276023481842e+00 1.280435056447e+00 1.285014793302e+00 1.289724654132e+00 1.294601898093e+00 1.299608257898e+00 1.304770904218e+00 1.310065847227e+00 1.315500641970e+00 1.321078311833e+00 1.326772065331e+00 1.332610800581e+00 1.338556268881e+00 1.344635322847e+00 1.350819698702e+00 1.357118372591e+00 1.363525474729e+00 1.370024602162e+00 1.376630805000e+00 1.383310077983e+00 1.390089608525e+00 1.396934334318e+00 1.403857393181e+00 1.410844259724e+00 1.417886051939e+00 1.424990737403e+00 1.432127737502e+00 1.439319094623e+00 1.446528345674e+00 1.453774192383e+00 1.461033792915e+00 1.468303330172e+00 1.475585829433e+00 1.482851711868e+00 1.490125876678e+00 1.497364907209e+00 1.504594865618e+00 1.511786227483e+00 1.518940987780e+00 1.526054880225e+00 1.533108717415e+00 1.540115465048e+00 1.547043543377e+00 1.553912976459e+00 1.560693610197e+00 1.567393559537e+00 1.574001753859e+00 1.580507801438e+00 1.586918408675e+00 1.593207805191e+00 1.599392261963e+00 1.605446516120e+00 1.611378598266e+00 1.617177568364e+00 1.622835845664e+00 1.628359705292e+00 1.633727153275e+00 1.638951165890e+00 1.644011473132e+00 1.648919109361e+00 1.653658670888e+00 1.658232086130e+00 1.662637189073e+00 1.666863885111e+00 1.670919018102e+00 1.674788747395e+00 1.678482699691e+00 1.681986415460e+00 1.685310136206e+00 1.688445238013e+00 1.691389641415e+00 1.694148640084e+00 1.696710818919e+00 1.699087327517e+00 1.701269957494e+00 1.703262948984e+00 1.705065308204e+00 1.706677095595e+00 1.708101168574e+00 1.709334400179e+00 1.710382878449e+00 1.711245721199e+00 1.711927499388e+00 1.712425579986e+00 1.712749675575e+00 1.712896323734e+00 1.712870526109e+00 1.712676873850e+00 1.712318158081e+00 1.711799904263e+00 1.711121444603e+00 1.710294234759e+00 1.709315572887e+00 1.708197893197e+00 1.706937675598e+00 1.705550027654e+00 1.704032772245e+00 1.702395370422e+00 1.700645709854e+00 1.698781664848e+00 1.696820171461e+00 1.694757531987e+00 1.692611145698e+00 1.690376758151e+00 1.688070616062e+00 1.685695817364e+00 1.683256513573e+00 1.680764743309e+00 1.678222261575e+00 1.675644500297e+00 1.673029632424e+00 1.670390653698e+00 1.667734828709e+00 1.665061788951e+00 1.662389831964e+00 1.659712559031e+00 1.657046896946e+00 1.654391989762e+00 1.651757423567e+00 1.649148825980e+00 1.646568549289e+00 1.644024048608e+00 1.641515857708e+00 1.639053210564e+00 1.636634546785e+00 1.634263418495e+00 1.631944445243e+00 1.629674494007e+00 1.627457625979e+00 1.625292825186e+00 1.623177202595e+00 1.621114073425e+00 1.619093025792e+00 1.617118284099e+00 1.615180782085e+00 1.613274653814e+00 1.611397727879e+00 1.609537690585e+00 1.607692043882e+00 1.605845751715e+00 1.603994885833e+00 1.602123378622e+00 1.600222333529e+00 1.598280353735e+00 1.596280495925e+00 1.594213585329e+00 1.592059655617e+00 1.589810026733e+00 1.587442256619e+00 1.584945774781e+00 1.582299920249e+00 1.579490150462e+00 1.576500933358e+00 1.573311170980e+00 1.569912241548e+00 1.566276508425e+00 1.562400070183e+00 1.558256011748e+00 1.553841034732e+00 1.549133196700e+00 1.544119760848e+00 1.538800119650e+00 1.533144401421e+00 1.527165511804e+00 1.520837413630e+00 1.514168866143e+00 1.507151128989e+00 1.499779585746e+00 1.492067983447e+00 1.484000149687e+00 1.475605481276e+00 1.466875127596e+00 1.457831206736e+00 1.448487493804e+00 1.438860560576e+00 1.428978869193e+00 1.418856477693e+00 1.408537993598e+00 1.398039830518e+00 1.387412172809e+00 1.376685438278e+00 1.365905555019e+00 1.355124966518e+00 1.344381373051e+00 1.333741188675e+00 1.323247539719e+00 1.312968908509e+00 1.302956113085e+00 1.293276706536e+00 1.283991971414e+00 1.275160710737e+00 1.266853813597e+00 1.259120292858e+00 1.252033133979e+00 1.245637136863e+00 1.239995068893e+00 1.235153732665e+00 1.231150363329e+00 1.228034389846e+00 1.225823568709e+00 1.224552835101e+00 1.224234831329e+00 1.224871600770e+00 1.226472057887e+00 1.229018201550e+00 1.232495348938e+00 1.236878650722e+00 1.242128297795e+00 1.248207353271e+00 1.255064311208e+00 1.262643189934e+00 1.270884367178e+00 1.279718742630e+00 1.289079857612e+00 1.298891547614e+00 1.309081083197e+00 1.319568788480e+00 1.330276333059e+00 1.341127966949e+00 1.352040932446e+00 1.362944271336e+00 1.373754246537e+00 1.384405425021e+00 1.394818385206e+00 1.404927962333e+00 1.414668934232e+00 1.423972054825e+00 1.432784859803e+00 1.441044909496e+00 1.448701695879e+00 1.455704455731e+00 1.462009367127e+00 1.467577048099e+00 1.472362009361e+00 1.476344202325e+00 1.479482079086e+00 1.481760674398e+00 1.483158049407e+00 1.483654078166e+00 1.483250968042e+00 1.481925558125e+00 1.479694770721e+00 1.476555777058e+00 1.472513400280e+00 1.467596627125e+00 1.461803388468e+00 1.455182656977e+00 1.447743736796e+00 1.439530965862e+00 1.430584431098e+00 1.420931932810e+00 1.410644201050e+00 1.399740684658e+00 1.388300200166e+00 1.376357675385e+00 1.363970571124e+00 1.351206609393e+00 1.338092817055e+00 1.324712994766e+00 1.311082560897e+00 1.297269610979e+00 1.283307665771e+00 1.269215915709e+00 1.255050400975e+00 1.240791545347e+00 1.226485314536e+00 1.212116674090e+00 1.197686499253e+00 1.183195456977e+00 1.168610077788e+00 1.153934511170e+00 1.139127240624e+00 1.124185600771e+00 1.109082674840e+00 1.093815203581e+00 1.078380137972e+00 1.062782967029e+00 1.047067908853e+00 1.031259419386e+00 1.015448631589e+00 9.997117435687e-01 9.841781600999e-01 9.689912555479e-01 9.543209236077e-01 9.403743107512e-01 9.273521200078e-01 9.155075839681e-01 9.050622618509e-01 8.962626894593e-01 8.893228658030e-01 8.844340619398e-01 8.817509878496e-01 8.813617634262e-01 8.833117403088e-01 8.875544506614e-01 8.940040772902e-01 9.024785913837e-01 9.127633132484e-01 9.245808454266e-01 9.376253550869e-01 9.515752242120e-01 9.660849212588e-01 9.808393965353e-01 9.955084588936e-01 1.009822562946e+00 1.023508171915e+00 1.036352994370e+00 1.048173406102e+00 1.058818136853e+00 1.068197529726e+00 1.076220071420e+00 1.082867194159e+00 1.088109854395e+00 1.091972337323e+00 1.093585717046e+00 1.093570070698e+00 1.092354913942e+00 1.090482335943e+00 1.088449441224e+00 1.086584091646e+00 1.084924686047e+00 1.083220429838e+00 1.081043209216e+00 1.077930427924e+00 1.073523824774e+00 1.067726563795e+00 1.060739041159e+00 1.052990932967e+00 1.045054071190e+00 1.037462484384e+00 1.030544233466e+00 1.024331750099e+00 1.018572189027e+00 1.012792373182e+00 1.006457232349e+00 9.991513079544e-01 9.906877791774e-01 9.811513020913e-01 9.708666494337e-01 9.602794091960e-01 9.497829435307e-01 9.396223779993e-01 9.298462184216e-01 9.203972972630e-01 9.113844177766e-01 8.799174328416e-01 8.550101059750e-01 7.972707375370e-01 7.310293978318e-01 6.833320904963e-01 6.770267210472e-01 7.126033861223e-01 7.672442475045e-01 8.126810608044e-01 8.288911662130e-01 8.080409387965e-01 7.549819936905e-01 6.871420074863e-01 6.323684170338e-01 6.179871370489e-01 6.497854561769e-01 7.059822973430e-01 7.561796479818e-01 7.779420039695e-01 7.615000891507e-01 7.104851288062e-01 6.427691788054e-01 5.902762702910e-01 5.876908204937e-01 6.438021256024e-01 7.324249971748e-01 8.180304156174e-01 8.742912748196e-01 8.870429051657e-01 8.535407426568e-01 7.822252880328e-01 6.935952355752e-01 6.205957203249e-01 5.995992709423e-01 6.430881741873e-01 7.267999939724e-01 8.152716146433e-01 8.828620251748e-01 9.169122645453e-01 9.158675686114e-01 8.875792112343e-01 8.474919861759e-01 8.150279797326e-01 8.065444861044e-01 8.267738813281e-01 8.665626961784e-01 9.095623576225e-01 9.408225282390e-01 9.515385697533e-01 9.404596846475e-01 9.136306159404e-01 8.827687427257e-01 8.618665599585e-01 8.614497377904e-01 8.831525027867e-01 9.189433399593e-01 9.558679110436e-01 9.819302935483e-01 9.898452705897e-01 9.786285382748e-01 9.536197106768e-01 9.252441450967e-01 9.057606244327e-01 9.041642628656e-01 9.213421604559e-01 9.494072370748e-01 9.758518002085e-01 9.889942754907e-01 9.819492995175e-01 9.545804971377e-01 9.141374204821e-01 8.742171015487e-01 8.509664391957e-01 8.557153259080e-01 8.879401711266e-01 9.353741416205e-01 9.809598439311e-01 1.009968427073e+00 1.013657994196e+00 9.905227869486e-01 9.462575471350e-01 8.928838184839e-01 8.463678329506e-01 8.215788106141e-01 8.254822981155e-01 8.534695248793e-01 8.930422074308e-01 9.307844655122e-01 9.571325632074e-01 9.676753528478e-01 9.625476388688e-01 9.450359241576e-01 9.200455398208e-01 8.928931758322e-01 8.685138112987e-01 8.512590010863e-01 8.446914109735e-01 8.510303277812e-01 8.700694629590e-01 8.983380651486e-01 9.293289910005e-01 9.549567495300e-01 9.677455484807e-01 9.629542683833e-01 9.404059685571e-01 9.055820037560e-01 8.695599985140e-01 8.464747369543e-01 8.476493620323e-01 8.748600588681e-01 9.186810446102e-01 9.637281149651e-01 9.954928815078e-01 1.004832820402e+00 9.898517155980e-01 9.563211790559e-01 9.166687049391e-01 8.867635144796e-01 8.796794986564e-01 8.986855925391e-01 9.355392400813e-01 9.757940103585e-01 1.006020247974e+00 1.018155176438e+00 1.010902175321e+00 9.891454712536e-01 9.620206197740e-01 9.397595181363e-01 9.297526385813e-01 9.337498114372e-01 9.479365171771e-01 9.658843550618e-01 9.819217097735e-01 9.930639313329e-01 9.990116812655e-01 1.000870398478e+00 1.002641556167e+00 1.029705568557e+00
 1.056113855014e+00 1.055172289532e+00 1.054303260185e+00 1.053561376752e+00 1.052924765913e+00 1.052369535793e+00 1.051842936134e+00 1.051237433103e+00 1.050465568378e+00 1.049562228909e+00 1.048656790771e+00 1.047836773197e+00 1.047091557694e+00 1.046389954042e+00 1.045739089340e+00 1.045137918319e+00 1.044507468722e+00 1.043750210867e+00 1.042852685685e+00 1.041909896528e+00 1.041039308538e+00 1.040310757354e+00 1.039729588872e+00 1.039238604080e+00 1.038730895873e+00 1.038097179158e+00 1.037303896809e+00 1.036417519209e+00 1.035545688240e+00 1.034776775789e+00 1.034151869791e+00 1.033666219985e+00 1.033235445159e+00 1.032723277567e+00 1.032026378499e+00 1.031168217976e+00 1.030269920314e+00 1.029444803133e+00 1.028738055378e+00 1.028141579123e+00 1.027629389820e+00 1.027152882243e+00 1.026636133691e+00 1.025995645299e+00 1.025196263169e+00 1.024289360950e+00 1.023407770518e+00 1.022708414603e+00 1.022266026753e+00 1.021990621392e+00 1.021677692091e+00 1.021148733077e+00 1.020383133288e+00 1.019505624360e+00 1.018674636500e+00 1.017986464828e+00 1.017451072398e+00 1.017026253236e+00 1.016647893602e+00 1.016240516946e+00 1.015729306301e+00 1.015055780238e+00 1.014233766036e+00 1.013369949058e+00 1.012644523178e+00 1.012195272205e+00 1.011991573703e+00 1.011832053376e+00 1.011478043543e+00 1.010824167492e+00 1.009964212626e+00 1.009116243769e+00 1.008477994595e+00 1.008095978033e+00 1.007847877419e+00 1.007546706838e+00 1.007077865169e+00 1.006460439352e+00 1.005778794641e+00 1.005103518694e+00 1.004454683172e+00 1.003833750419e+00 1.003249259291e+00 1.002722029853e+00 1.002264106510e+00 1.001831805070e+00 1.001327468237e+00 1.000664995814e+00 9.998547339314e-01 9.990148168609e-01 9.982850492965e-01 9.977370562054e-01 9.973273409779e-01 9.969364220438e-01 9.964376014046e-01 9.957802269946e-01 9.950146946511e-01 9.942464283042e-01 9.935578960343e-01 9.929791098500e-01 9.924984743875e-01 9.920797653965e-01 9.916731816306e-01 9.912356815068e-01 9.907420538389e-01 9.901789103126e-01 9.895632493820e-01 9.889400714172e-01 9.883899329917e-01 9.879642806992e-01 9.876538409945e-01 9.873928129502e-01 9.870780174001e-01 9.866250991268e-01 9.860074584916e-01 9.852850046656e-01 9.845732596971e-01 9.839866185014e-01 9.835785089221e-01 9.833124449488e-01 9.830750178435e-01 9.827117194182e-01 9.821193944590e-01 9.813232799955e-01 9.804762684630e-01 9.797838685760e-01 9.793886187147e-01 9.792769574265e-01 9.792644658021e-01 9.790993302736e-01 9.786329128147e-01 9.779126525468e-01 9.771561246694e-01 9.766013772087e-01 9.763646223839e-01 9.763626965593e-01 9.763710650871e-01 9.761803372913e-01 9.757236820815e-01 9.750967873285e-01 9.744627075991e-01 9.739531601765e-01 9.736095119155e-01 9.733733189343e-01 9.731472582219e-01 9.728606199591e-01 9.724856730852e-01 9.720276472137e-01 9.715188896950e-01 9.710181431616e-01 9.705855309322e-01 9.702519310001e-01 9.700110488855e-01 9.698065646123e-01 9.695667884119e-01 9.692431705547e-01 9.688426390787e-01 9.684196260914e-01 9.680262748257e-01 9.676922352771e-01 9.674175715858e-01 9.671766440679e-01 9.669377078181e-01 9.666733220856e-01 9.663775702447e-01 9.660502354412e-01 9.657074182791e-01 9.653856032528e-01 9.651066455712e-01 9.648688527247e-01 9.646498333354e-01 9.644227895005e-01 9.641717637045e-01 9.638977574942e-01 9.636162094979e-01 9.633447296602e-01 9.630827222861e-01 9.628282737345e-01 9.625837533852e-01 9.623515014087e-01 9.621295830666e-01 9.619121404814e-01 9.616962501318e-01 9.614726593126e-01 9.612461123847e-01 9.610285698932e-01 9.608213233635e-01 9.606223434600e-01 9.604305794301e-01 9.602403274801e-01 9.600510515778e-01 9.598628065545e-01 9.596824218418e-01 9.595049890820e-01 9.593286134748e-01 9.591511182933e-01 9.589756696572e-01 9.588041489938e-01 9.586427339704e-01 9.584933179019e-01 9.583499297507e-01 9.582065694565e-01 9.580605111782e-01 9.579221930510e-01 9.577933026556e-01 9.576742000106e-01 9.575580464994e-01 9.574380894528e-01 9.573164907277e-01 9.572010196342e-01 9.570956648779e-01 9.569941284911e-01 9.568874582804e-01 9.567762701566e-01 9.566700457989e-01 9.565788537851e-01 9.565038925423e-01 9.564339431839e-01 9.563590486414e-01 9.562826036274e-01 9.562162351818e-01 9.561625770745e-01 9.561166175813e-01 9.560696988151e-01 9.560169734029e-01 9.559625793980e-01 9.559149961571e-01 9.558759407492e-01 9.558406457170e-01 9.558053870103e-01 9.557724347900e-01 9.557454232239e-01 9.557259154287e-01 9.557127659973e-01 9.557021209479e-01 9.556910697745e-01 9.556848973075e-01 9.556856436970e-01 9.556886447342e-01 9.556944152092e-01 9.557009658918e-01 9.557092241776e-01 9.557235427472e-01 9.557445367620e-01 9.557696279651e-01 9.557956139282e-01 9.558258858314e-01 9.558586923462e-01 9.558988007151e-01 9.559410712636e-01 9.559877419472e-01 9.560373551663e-01 9.560890290946e-01 9.561448472609e-01 9.562034906786e-01 9.562662974494e-01 9.563312903790e-01 9.563992233477e-01 9.564734412003e-01 9.565497542734e-01 9.566292551826e-01 9.567111975709e-01 9.567971799408e-01 9.568862573872e-01 9.569791985660e-01 9.570748236762e-01 9.571716637534e-01 9.572731756309e-01 9.573773717802e-01 9.574854024751e-01 9.575961387472e-01 9.577104680975e-01 9.578270912885e-01 9.579454606116e-01 9.580683534096e-01 9.581933030125e-01 9.583211599659e-01 9.584528794117e-01 9.585871624071e-01 9.587238550147e-01 9.588633659943e-01 9.590068990578e-01 9.591511747857e-01 9.592979885377e-01 9.594484528559e-01 9.595997667049e-01 9.597559602705e-01 9.599147382024e-01 9.600749962450e-01 9.602382018341e-01 9.604023075004e-01 9.605697567800e-01 9.607396619766e-01 9.609126342058e-01 9.610884294216e-01 9.612662514174e-01 9.614464425588e-01 9.616274810516e-01 9.618118733870e-01 9.619986441301e-01 9.621869019014e-01 9.623778628453e-01 9.625702353414e-01 9.627653181319e-01 9.629603970068e-01 9.631586555284e-01 9.633589601709e-01 9.635604028791e-01 9.637652579445e-01 9.639709527459e-01 9.641782640202e-01 9.643877430678e-01 9.645975969084e-01 9.648105802214e-01 9.650240164082e-01 9.652392457027e-01 9.654556602773e-01 9.656745035485e-01 9.658943041312e-01 9.661174129410e-01 9.663405931648e-01 9.665655312809e-01 9.667905581950e-01 9.670170699245e-01 9.672440631001e-01 9.674728070584e-01 9.677041279405e-01 9.679357936649e-01 9.681717396600e-01 9.684052679189e-01 9.686396027110e-01 9.688757453589e-01 9.691103529194e-01 9.693467133144e-01 9.695856633467e-01 9.698256361293e-01 9.700647406245e-01 9.703069098531e-01 9.705486253178e-01 9.707901754905e-01 9.710317264135e-01 9.712732267842e-01 9.715144306711e-01 9.717577710057e-01 9.720028585547e-01 9.722476517969e-01 9.724947429392e-01 9.727414988584e-01 9.729859810770e-01 9.732307872160e-01 9.734748629075e-01 9.737183749383e-01 9.739641920563e-01 9.742123722242e-01 9.744581302656e-01 9.747063828156e-01 9.749524753199e-01 9.751964633593e-01 9.754409040745e-01 9.756859231169e-01 9.759292395371e-01 9.761753185984e-01 9.764220751221e-01 9.766652920896e-01 9.769092359455e-01 9.771515501169e-01 9.773923295930e-01 9.776333737788e-01 9.778745184916e-01 9.781150494852e-01 9.783546421985e-01 9.785943057144e-01 9.788304485791e-01 9.790675408390e-01 9.793040496161e-01 9.795392390937e-01 9.797728546405e-01 9.800058357142e-01 9.802375268352e-01 9.804694391953e-01 9.807014314514e-01 9.809300161396e-01 9.811596782661e-01 9.813859278182e-01 9.816104405615e-01 9.818357302749e-01 9.820601910765e-01 9.822835108973e-01 9.825055614892e-01 9.827248127856e-01 9.829389798476e-01 9.831536767574e-01 9.833662163642e-01 9.835796044851e-01 9.837919564978e-01 9.840002421076e-01 9.842055348297e-01 9.844087424095e-01 9.846086131032e-01 9.848081206313e-01 9.850093136948e-01 9.852072626330e-01 9.854034744516e-01 9.855973624604e-01 9.857859420444e-01 9.859753251117e-01 9.861636653437e-01 9.863496479044e-01 9.865362636965e-01 9.867190376298e-01 9.868982207270e-01 9.870751911036e-01 9.872510960667e-01 9.874240696771e-01 9.875971631592e-01 9.877668849057e-01 9.879307999326e-01 9.880939745434e-01 9.882543621524e-01 9.884134751692e-01 9.885697488641e-01 9.887221633190e-01 9.888713566223e-01 9.890187143468e-01 9.891619328073e-01 9.893032163885e-01 9.894443359622e-01 9.895822271247e-01 9.897163841685e-01 9.898473786888e-01 9.899745146755e-01 9.901003973340e-01 9.902263824745e-01 9.903476334469e-01 9.904678868435e-01 9.905833578216e-01 9.906936364780e-01 9.908031732107e-01 9.909097826998e-01 9.910134414537e-01 9.911154165421e-01 9.912125073371e-01 9.913050406848e-01 9.913962178346e-01 9.914827868449e-01 9.915656773631e-01 9.916477852145e-01 9.917261063094e-01 9.918013324499e-01 9.918720784362e-01 9.919400014573e-01 9.920030468020e-01 9.920647161537e-01 9.921227239661e-01 9.921789388887e-01 9.922303078329e-01 9.922774720349e-01 9.923213431065e-01 9.923616790073e-01 9.924000378561e-01 9.924363643705e-01 9.924692027931e-01 9.924970980447e-01 9.925233948811e-01 9.925440192856e-01 9.925625396257e-01 9.925801422462e-01 9.925932295516e-01 9.926018434321e-01 9.926092584496e-01 9.926086344219e-01 9.926067475843e-01 9.926028226159e-01 9.925937610017e-01 9.925831991904e-01 9.925665578870e-01 9.925454761537e-01 9.925225851278e-01 9.924962401600e-01 9.924663452872e-01 9.924352989770e-01 9.923985168096e-01 9.923594512098e-01 9.923158908293e-01 9.922695082531e-01 9.922207652858e-01 9.921697725297e-01 9.921144193894e-01 9.920560093923e-01 9.919936217981e-01 9.919269795043e-01 9.918601536714e-01 9.917875938054e-01 9.917117243997e-01 9.916347868814e-01 9.915520509322e-01 9.914672611147e-01 9.913796298580e-01 9.912879442597e-01 9.911944779776e-01 9.910974640035e-01 9.909967281210e-01 9.908950160149e-01 9.907890093876e-01 9.906790956688e-01 9.905686601625e-01 9.904527637441e-01 9.903354056581e-01 9.902143481525e-01 9.900896369833e-01 9.899638097124e-01 9.898344501275e-01 9.897016183008e-01 9.895685973560e-01 9.894314095136e-01 9.892914628954e-01 9.891499722148e-01 9.890032130816e-01 9.888571875264e-01 9.887078103627e-01 9.885559240876e-01 9.884029251364e-01 9.882460880003e-01 9.880863404609e-01 9.879254806608e-01 9.877616708671e-01 9.875958523713e-01 9.874287078266e-01 9.872561130798e-01 9.870858564506e-01 9.869125208986e-01 9.867353988117e-01 9.865594542229e-01 9.863789114692e-01 9.861978149841e-01 9.860163911915e-01 9.858308269913e-01 9.856455068044e-01 9.854587528173e-01 9.852697635525e-01 9.850790493800e-01 9.848871247331e-01 9.846944775429e-01 9.845015453633e-01 9.843044542706e-01 9.841078183754e-01 9.839109566300e-01 9.837105213186e-01 9.835124953252e-01 9.833119293905e-01 9.831109507060e-01 9.829093524276e-01 9.827060974738e-01 9.825035315858e-01 9.823011414875e-01 9.820962908454e-01 9.818929017737e-01 9.816886308042e-01 9.814837019531e-01 9.812795912052e-01 9.810749040301e-01 9.808692808956e-01 9.806637531396e-01 9.804583723433e-01 9.802541222551e-01 9.800502223010e-01 9.798463191132e-01 9.796435735957e-01 9.794397144073e-01 9.792382135670e-01 9.790372857232e-01 9.788359283771e-01 9.786376094112e-01 9.784381426657e-01 9.782415033362e-01 9.780440970075e-01 9.778487966501e-01 9.776556719835e-01 9.774620257510e-01 9.772707399437e-01 9.770816381476e-01 9.768929891255e-01 9.767065483232e-01 9.765223437557e-01 9.763397394947e-01 9.761593489949e-01 9.759807434639e-01 9.758044642742e-01 9.756315764661e-01 9.754579101936e-01 9.752904531157e-01 9.751236190751e-01 9.749588890396e-01 9.747982426355e-01 9.746394719067e-01 9.744835428039e-01 9.743315219997e-01 9.741809995527e-01 9.740345142583e-01 9.738921160120e-01 9.737521545503e-01 9.736152864263e-01 9.734821508708e-01 9.733532592410e-01 9.732273568259e-01 9.731055052384e-01 9.729891334132e-01 9.728749482621e-01 9.727648479241e-01 9.726608309794e-01 9.725583290539e-01 9.724616953106e-01 9.723691920239e-01 9.722811760037e-01 9.721978695422e-01 9.721198052647e-01 9.720453155355e-01 9.719758876964e-01 9.719117743747e-01 9.718531464069e-01 9.717989839487e-01 9.717505890854e-01 9.717085102077e-01 9.716699585382e-01 9.716375501311e-01 9.716102046082e-01 9.715881171162e-01 9.715731220427e-01 9.715622669701e-01 9.715594976873e-01 9.715604584066e-01 9.715686074816e-01 9.715824125846e-01 9.716017144620e-01 9.716292522082e-01 9.716608347327e-01 9.716997107138e-01 9.717460310760e-01 9.717971751238e-01 9.718558813756e-01 9.719210166600e-01 9.719926012802e-01 9.720717090857e-01 9.721568641470e-01 9.722485474943e-01 9.723487922661e-01 9.724535832183e-01 9.725676652455e-01 9.726876667817e-01 9.728151362078e-01 9.729498057652e-01 9.730908282947e-01 9.732408981841e-01 9.733960857502e-01 9.735604175616e-01 9.737324959143e-01 9.739099180706e-01 9.740967694240e-01 9.742906534834e-01 9.744927756382e-01 9.747015956909e-01 9.749185063584e-01 9.751425462866e-01 9.753730806931e-01 9.756135350543e-01 9.758616110713e-01 9.761150451710e-01 9.763802149664e-01 9.766498978339e-01 9.769280067350e-01 9.772152816295e-01 9.775093922751e-01 9.778120932001e-01 9.781212864303e-01 9.784395403919e-01 9.787658449562e-01 9.790986120066e-01 9.794418418711e-01 9.797900094145e-01 9.801482365747e-01 9.805148817717e-01 9.808872624179e-01 9.812697459052e-01 9.816587692965e-01 9.820564956478e-01 9.824614080103e-01 9.828740441605e-01 9.832974455078e-01 9.837247097295e-01 9.841614012433e-01 9.846065368555e-01 9.850584048627e-01 9.855187370303e-01 9.859868871001e-01 9.864620466751e-01 9.869463910088e-01 9.874364949956e-01 9.879364278192e-01 9.884421926124e-01 9.889577359768e-01 9.894790436154e-01 9.900086711481e-01 9.905466151492e-01 9.910900649660e-01 9.916435026066e-01 9.922021402637e-01 9.927705189570e-01 9.933448802613e-01 9.939266620129e-01 9.945163217342e-01 9.951123021981e-01 9.957156730958e-01 9.963265396704e-01 9.969444639139e-01 9.975706803952e-01 9.982030152011e-01 9.988431461253e-01 9.994892103115e-01 1.000142663892e+00 1.000803578112e+00 1.001470546094e+00 1.002144844080e+00 1.002825270369e+00 1.003514078510e+00 1.004207925756e+00 1.004908765921e+00 1.005617147960e+00 1.006330906367e+00 1.007050905359e+00 1.007778109563e+00 1.008511687451e+00 1.009252787986e+00 1.009998391150e+00 1.010752203355e+00 1.011509348048e+00 1.012275189942e+00 1.013047036222e+00 1.013822783422e+00 1.014608106183e+00 1.015397397536e+00 1.016192834747e+00 1.016993796993e+00 1.017801434085e+00 1.018615097644e+00 1.019433390780e+00 1.020258869735e+00 1.021088972776e+00 1.021925164220e+00 1.022766791233e+00 1.023613682850e+00 1.024467527079e+00 1.025325921891e+00 1.026191332679e+00 1.027059912272e+00 1.027935263470e+00 1.028817133120e+00 1.029701634123e+00 1.030594601000e+00 1.031491432273e+00 1.032393920306e+00 1.033302273118e+00 1.034214319134e+00 1.035133323230e+00 1.036056525372e+00 1.036985450563e+00 1.037919095150e+00 1.038858024583e+00 1.039803713324e+00 1.040752246512e+00 1.041709255629e+00 1.042668689709e+00 1.043635876603e+00 1.044606835211e+00 1.045583463072e+00 1.046566672209e+00 1.047553522394e+00 1.048546206222e+00 1.049543531710e+00 1.050547198474e+00 1.051554904406e+00 1.052568857358e+00 1.053589649572e+00 1.054612482506e+00 1.055644117545e+00 1.056679295382e+00 1.057722463023e+00 1.058768733992e+00 1.059821639248e+00 1.060881157388e+00 1.061943345923e+00 1.063015124053e+00 1.064090687402e+00 1.065172804416e+00 1.066261106127e+00 1.067353768269e+00 1.068454306056e+00 1.069557282420e+00 1.070671133265e+00 1.071787197446e+00 1.072911631973e+00 1.074042558576e+00 1.075178406154e+00 1.076322450383e+00 1.077470863138e+00 1.078627585553e+00 1.079789165719e+00 1.080958550999e+00 1.082135165298e+00 1.083317924474e+00 1.084507262097e+00 1.085702456049e+00 1.086906008838e+00 1.088115759320e+00 1.089332499614e+00 1.090556244715e+00 1.091785738425e+00 1.093024999390e+00 1.094268350233e+00 1.095522405764e+00 1.096780314239e+00 1.098046604235e+00 1.099321114311e+00 1.100601865646e+00 1.101891570693e+00 1.103187086958e+00 1.104490935557e+00 1.105802222998e+00 1.107119995705e+00 1.108444001565e+00 1.109776124647e+00 1.111116858875e+00 1.112463257628e+00 1.113817555034e+00 1.115179383636e+00 1.116547952531e+00 1.117923187294e+00 1.119306398716e+00 1.120696834165e+00 1.122093230715e+00 1.123498854673e+00 1.124909989946e+00 1.126328656757e+00 1.127753133665e+00 1.129183800402e+00 1.130621276743e+00 1.132064670811e+00 1.133515244170e+00 1.134970857728e+00 1.136432540067e+00 1.137901304902e+00 1.139374270409e+00 1.140852526997e+00 1.142336936812e+00 1.143826262415e+00 1.145319443602e+00 1.146819003308e+00 1.148321709073e+00 1.149831043073e+00 1.151341213680e+00 1.152855677498e+00 1.154374034813e+00 1.155895265522e+00 1.157419407171e+00 1.158944726913e+00 1.160473105676e+00 1.162003373961e+00 1.163533849559e+00 1.165065732996e+00 1.166597821544e+00 1.168130943453e+00 1.169663881880e+00 1.171194907905e+00 1.172726322137e+00 1.174255985374e+00 1.175784184844e+00 1.177309759264e+00 1.178832641207e+00 1.180352480967e+00 1.181866545722e+00 1.183377059102e+00 1.184881237410e+00 1.186381056913e+00 1.187874998112e+00 1.189360070738e+00 1.190841590617e+00 1.192310912193e+00 1.193774367697e+00 1.195226698514e+00 1.196669974939e+00 1.198104604513e+00 1.199525349449e+00 1.200937116632e+00 1.202333911982e+00 1.203720981152e+00 1.205089991935e+00 1.206447461914e+00 1.207788591383e+00 1.209114073354e+00 1.210424038893e+00 1.211714103161e+00 1.212987218061e+00 1.214239345460e+00 1.215476084485e+00 1.216687949628e+00 1.217882615742e+00 1.219054848007e+00 1.220203735466e+00 1.221332159492e+00 1.222430890779e+00 1.223513384464e+00 1.224564361427e+00 1.225594675576e+00 1.226594261604e+00 1.227568567569e+00 1.228516459406e+00 1.229431737620e+00 1.230323424285e+00 1.231180547451e+00 1.232013529668e+00 1.232808925534e+00 1.233578531336e+00 1.234312478843e+00 1.235016341255e+00 1.235688633241e+00 1.236324179472e+00 1.236933812609e+00 1.237501095502e+00 1.238041257311e+00 1.238542594293e+00 1.239011299597e+00 1.239445694153e+00 1.239845047017e+00 1.240212110348e+00 1.240537116995e+00 1.240833891811e+00 1.241089761244e+00 1.241315456892e+00 1.241504155234e+00 1.241658174177e+00 1.241780435353e+00 1.241863965677e+00 1.241919494958e+00 1.241938039888e+00 1.241926613107e+00 1.241882157392e+00 1.241806352785e+00 1.241702866989e+00 1.241565637820e+00 1.241403166603e+00 1.241209501937e+00 1.240990773391e+00 1.240747284342e+00 1.240478945057e+00 1.240189870334e+00 1.239874681702e+00 1.239545496926e+00 1.239192931949e+00 1.238825917512e+00 1.238445746662e+00 1.238050359238e+00 1.237648682734e+00 1.237230592593e+00 1.236816175642e+00 1.236388988552e+00 1.235967049468e+00 1.235542296600e+00 1.235121842437e+00 1.234709047884e+00 1.234299422155e+00 1.233913473946e+00 1.233527717707e+00 1.233175398373e+00 1.232830271075e+00 1.232519871256e+00 1.232232708024e+00 1.231976454548e+00 1.231761896126e+00 1.231575118791e+00 1.231445408740e+00 1.231344817341e+00 1.231309447588e+00 1.231316766099e+00 1.231388268741e+00 1.231520860121e+00 1.231714028115e+00 1.231985993065e+00 1.232319025088e+00 1.232745437800e+00 1.233237934719e+00 1.233827721697e+00 1.234501975339e+00 1.235269695529e+00 1.236141574332e+00 1.237106197671e+00 1.238187240880e+00 1.239366193052e+00 1.240670176852e+00 1.242081143720e+00 1.243618819111e+00 1.245279891740e+00 1.247063133089e+00 1.248986608265e+00 1.251029358799e+00 1.253223700562e+00 1.255542968391e+00 1.258014210398e+00 1.260624004435e+00 1.263378202461e+00 1.266286862767e+00 1.269332098664e+00 1.272545690764e+00 1.275893834326e+00 1.279409706911e+00 1.283068164969e+00 1.286885746649e+00 1.290858166087e+00 1.294976948852e+00 1.299263094620e+00 1.303684897815e+00 1.308276368387e+00 1.313002270165e+00 1.317889181659e+00 1.322916247030e+00 1.328088321747e+00 1.333410907066e+00 1.338860304207e+00 1.344462225304e+00 1.350181651320e+00 1.356044761814e+00 1.362024561210e+00 1.368132258399e+00 1.374358023093e+00 1.380691669040e+00 1.387144881455e+00 1.393686970896e+00 1.400342547678e+00 1.407078529731e+00 1.413910238700e+00 1.420820512774e+00 1.427803367488e+00 1.434864848853e+00 1.441976811980e+00 1.449160581229e+00 1.456378001332e+00 1.463651897917e+00 1.470955172808e+00 1.478289728544e+00 1.485651592009e+00 1.493018131731e+00 1.500408981746e+00 1.507781835731e+00 1.515166668381e+00 1.522526605359e+00 1.529871894325e+00 1.537190489066e+00 1.544467573158e+00 1.551713871484e+00 1.558898431727e+00 1.566039816914e+00 1.573107253744e+00 1.580111922838e+00 1.587038134431e+00 1.593877151266e+00 1.600634235321e+00 1.607283720652e+00 1.613842093012e+00 1.620280357160e+00 1.626610582877e+00 1.632815356637e+00 1.638892614752e+00 1.644843236774e+00 1.650646964219e+00 1.656316139867e+00 1.661827508667e+00 1.667194054517e+00 1.672396189796e+00 1.677438887088e+00 1.682315954449e+00 1.687018445449e+00 1.691551430326e+00 1.695900444764e+00 1.700074257332e+00 1.704055857570e+00 1.707858134102e+00 1.711467839292e+00 1.714884491567e+00 1.718109842648e+00 1.721133847180e+00 1.723966394526e+00 1.726596312048e+00 1.729028964847e+00 1.731261961335e+00 1.733293758340e+00 1.735125810979e+00 1.736754712667e+00 1.738185961961e+00 1.739417481563e+00 1.740450721423e+00 1.741284930631e+00 1.741927705049e+00 1.742374020871e+00 1.742628920750e+00 1.742694393594e+00 1.742575181850e+00 1.742272805892e+00 1.741788381597e+00 1.741129402441e+00 1.740294896380e+00 1.739295772090e+00 1.738126943693e+00 1.736803499980e+00 1.735322305014e+00 1.733692000889e+00 1.731919981283e+00 1.730003943573e+00 1.727959111146e+00 1.725783426338e+00 1.723491830322e+00 1.721079416056e+00 1.718563763439e+00 1.715947556447e+00 1.713232793385e+00 1.710435372487e+00 1.707552078555e+00 1.704602888836e+00 1.701583466902e+00 1.698507411943e+00 1.695383291402e+00 1.692211515978e+00 1.689009972793e+00 1.685773324815e+00 1.682520898153e+00 1.679249751622e+00 1.675973481155e+00 1.672698562752e+00 1.669426224478e+00 1.666170114523e+00 1.662927327141e+00 1.659713660934e+00 1.656525065912e+00 1.653370576996e+00 1.650255650899e+00 1.647178723525e+00 1.644149420170e+00 1.641164246843e+00 1.638228797172e+00 1.635344024901e+00 1.632505050303e+00 1.629718274505e+00 1.626976532104e+00 1.624280383197e+00 1.621625417873e+00 1.619006395261e+00 1.616422485510e+00 1.613860125012e+00 1.611320343753e+00 1.608788846520e+00 1.606258866219e+00 1.603721810864e+00 1.601164457752e+00 1.598577500644e+00 1.595944202160e+00 1.593257421328e+00 1.590497464251e+00 1.587653091534e+00 1.584707134510e+00 1.581643315261e+00 1.578449589539e+00 1.575102856234e+00 1.571594486753e+00 1.567898970710e+00 1.564008940135e+00 1.559898154389e+00 1.555560226070e+00 1.550975191745e+00 1.546124283138e+00 1.541006342766e+00 1.535590511722e+00 1.529883498883e+00 1.523858131172e+00 1.517519573833e+00 1.510852987835e+00 1.503854310971e+00 1.496526902002e+00 1.488852969060e+00 1.480859631817e+00 1.472525128875e+00 1.463873617088e+00 1.454910843911e+00 1.445644726203e+00 1.436102355664e+00 1.426288171295e+00 1.416243051171e+00 1.405976808508e+00 1.395533173949e+00 1.384937306821e+00 1.374228731918e+00 1.363456404050e+00 1.352651020419e+00 1.341876028575e+00 1.331169703423e+00 1.320596810469e+00 1.310208040724e+00 1.300064450875e+00 1.290232178708e+00 1.280765134936e+00 1.271739874027e+00 1.263205799778e+00 1.255238378654e+00 1.247892307600e+00 1.241231053759e+00 1.235313026579e+00 1.230183352067e+00 1.225900610230e+00 1.222495517835e+00 1.220013774010e+00 1.218480165118e+00 1.217910946156e+00 1.218328360194e+00 1.219725921453e+00 1.222102930994e+00 1.225447324616e+00 1.229729265331e+00 1.234924820147e+00 1.240987184670e+00 1.247873778716e+00 1.255528890114e+00 1.263888669321e+00 1.272890730056e+00 1.282461451742e+00 1.292528268713e+00 1.303012741119e+00 1.313833873474e+00 1.324912350572e+00 1.336162906418e+00 1.347509375338e+00 1.358862015557e+00 1.370147226483e+00 1.381280918753e+00 1.392189229281e+00 1.402796556596e+00 1.413025755340e+00 1.422816382723e+00 1.432094404889e+00 1.440798229679e+00 1.448872123124e+00 1.456252782948e+00 1.462896937144e+00 1.468745512356e+00 1.473767091769e+00 1.477910798604e+00 1.481146982816e+00 1.483447374118e+00 1.484774283656e+00 1.485124899281e+00 1.484462373526e+00 1.482791582183e+00 1.480103530047e+00 1.476387717266e+00 1.471670490103e+00 1.465937269494e+00 1.459228265946e+00 1.451552369614e+00 1.442939612079e+00 1.433436618032e+00 1.423060459321e+00 1.411886017817e+00 1.399934318181e+00 1.387283967225e+00 1.373985145605e+00 1.360094146960e+00 1.345700153216e+00 1.330837352809e+00 1.315610660476e+00 1.300060548309e+00 1.284265858190e+00 1.268302128117e+00 1.252203252021e+00 1.236062311582e+00 1.219891990577e+00 1.203761157800e+00 1.187698814050e+00 1.171725457963e+00 1.155876758717e+00 1.140146021203e+00 1.124556499609e+00 1.109090759747e+00 1.093757721278e+00 1.078541404140e+00 1.063440336980e+00 1.048453142168e+00 1.033572737593e+00 1.018833481777e+00 1.004238290579e+00 9.898525761242e-01 9.757257725671e-01 9.619469496430e-01 9.486284351122e-01 9.358925476517e-01 9.239089657882e-01 9.128323871810e-01 9.028749661104e-01 8.942179455914e-01 8.870719822409e-01 8.816227102848e-01 8.780369168555e-01 8.764554428367e-01 8.769611848102e-01 8.796039806970e-01 8.843455931135e-01 8.911206584182e-01 8.997683733050e-01 9.100963917073e-01 9.218503294141e-01 9.347431410384e-01 9.484704404712e-01 9.626941163401e-01 9.771072918762e-01 9.913777584936e-01 1.005232621965e+00 1.018393825330e+00 1.030639573951e+00 1.041784140669e+00 1.051670247048e+00 1.060211346110e+00 1.067321840388e+00 1.072997674570e+00 1.077231012363e+00 1.080071224539e+00 1.080890343813e+00 1.080114356268e+00 1.078191008776e+00 1.075679587521e+00 1.073097433308e+00 1.070788504258e+00 1.068810026164e+00 1.066923356579e+00 1.064703789109e+00 1.061695528036e+00 1.057541287233e+00 1.052135837389e+00 1.045672513079e+00 1.038571365818e+00 1.031378953023e+00 1.024613342064e+00 1.018573393599e+00 1.013265326808e+00 1.008413445560e+00 1.003526556477e+00 9.980604069143e-01 9.915911223492e-01 9.839346631528e-01 9.751685418967e-01 9.656115170724e-01 9.556920016478e-01 9.457727062391e-01 9.360602007415e-01 9.265889467431e-01 9.175143567897e-01 9.108660877789e-01 8.768306426710e-01 8.469125544755e-01 7.869867879362e-01 7.221374374652e-01 6.818313839616e-01 6.865196592930e-01 7.305876307654e-01 7.873482629783e-01 8.286579120491e-01 8.364936244759e-01 8.056393516207e-01 7.440084144237e-01 6.725821819461e-01 6.222997353537e-01 6.194078716718e-01 6.627388453662e-01 7.245104001499e-01 7.734657691075e-01 7.890994477508e-01 7.644366271247e-01 7.063837842591e-01 6.365642506515e-01 5.899144394761e-01 5.989051139915e-01 6.639205831852e-01 7.534082999915e-01 8.322938517603e-01 8.767882890664e-01 8.757273008072e-01 8.297849792277e-01 7.515198980999e-01 6.663088153874e-01 6.105456343972e-01 6.151293336713e-01 6.775661936564e-01 7.656785632133e-01 8.465626713626e-01 8.997539228098e-01 9.174309936282e-01 9.024840431367e-01 8.668000503211e-01 8.286953891574e-01 8.074204149104e-01 8.144463606474e-01 8.469825203727e-01 8.909178951858e-01 9.297721278935e-01 9.516469207025e-01 9.519243298826e-01 9.334792803955e-01 9.055439729398e-01 8.809778549049e-01 8.717122552709e-01 8.831826398795e-01 9.116733645361e-01 9.467570195245e-01 9.766826599812e-01 9.927774707777e-01 9.916384277487e-01 9.757105905100e-01 9.524987750135e-01 9.324473958255e-01 9.250484414918e-01 9.344159529644e-01 9.569471945497e-01 9.830672459193e-01 1.001616645874e+00 1.003972366866e+00 9.867623472152e-01 9.531007886224e-01 9.126784435809e-01 8.798579000118e-01 8.686976420104e-01 8.856057643762e-01 9.250058717087e-01 9.724381508625e-01 1.011637927763e+00 1.030119729991e+00 1.021761639013e+00 9.876978265132e-01 9.362238063640e-01 8.816773622249e-01 8.411768112218e-01 8.280971783706e-01 8.449353276143e-01 8.821079147925e-01 9.243874505670e-01 9.582072985652e-01 9.754321866576e-01 9.739328162241e-01 9.566518301721e-01 9.299020262606e-01 9.012457281459e-01 8.773809659220e-01 8.625011854859e-01 8.579485123119e-01 8.629298760400e-01 8.756787965622e-01 8.940103297293e-01 9.151725154201e-01 9.354854616778e-01 9.504509725975e-01 9.556944913691e-01 9.483910514885e-01 9.288806687237e-01 9.017097639707e-01 8.755667692412e-01 8.610525898498e-01 8.661434333358e-01 8.914691145784e-01 9.293074128112e-01 9.673128682575e-01 9.936255639972e-01 1.000655062119e+00 9.869268997328e-01 9.575849649032e-01 9.234157380332e-01 8.978875249845e-01 8.918649612263e-01 9.080293993585e-01 9.396041625311e-01 9.745033896856e-01 1.001237277016e+00 1.012735401340e+00 1.007693652336e+00 9.900728413495e-01 9.673109348625e-01 9.476082499519e-01 9.368284812536e-01 9.365398378956e-01 9.442399145068e-01 9.555894666897e-01 9.668669325632e-01 9.762672514314e-01 9.836350489254e-01 9.892011097415e-01 9.952312584107e-01 1.023040656490e+00
 1.087587109718e+00 1.086667575414e+00 1.085824091722e+00 1.085103783890e+00 1.084489840189e+00 1.083960949639e+00 1.083463950329e+00 1.082885626869e+00 1.082137909364e+00 1.081256300084e+00 1.080372982017e+00 1.079572530746e+00 1.078845380017e+00 1.078165209698e+00 1.077544240277e+00 1.076976144113e+00 1.076375654450e+00 1.075642408615e+00 1.074764639317e+00 1.073840146899e+00 1.072988404808e+00 1.072284346511e+00 1.071734929007e+00 1.071278506935e+00 1.070802416708e+00 1.070191078597e+00 1.069417344874e+00 1.068551144452e+00 1.067702125836e+00 1.066955481071e+00 1.066352738584e+00 1.065891453103e+00 1.065487053347e+00 1.065000163955e+00 1.064327908529e+00 1.063492018234e+00 1.062611630896e+00 1.061802844768e+00 1.061115546606e+00 1.060545741404e+00 1.060065383072e+00 1.059620849357e+00 1.059129956869e+00 1.058510994687e+00 1.057729359929e+00 1.056840880473e+00 1.055979524908e+00 1.055303860530e+00 1.054887865667e+00 1.054639881299e+00 1.054351588930e+00 1.053846698911e+00 1.053100899697e+00 1.052240823181e+00 1.051427049160e+00 1.050758252126e+00 1.050248679359e+00 1.049853319042e+00 1.049503579174e+00 1.049121625605e+00 1.048629862079e+00 1.047975306767e+00 1.047171761784e+00 1.046327928390e+00 1.045624956671e+00 1.045199691249e+00 1.045019662814e+00 1.044884262934e+00 1.044553560769e+00 1.043922159043e+00 1.043081640733e+00 1.042251158545e+00 1.041632694502e+00 1.041273117275e+00 1.041051476081e+00 1.040775042628e+00 1.040332109070e+00 1.039735863526e+00 1.039075282473e+00 1.038420102477e+00 1.037791504860e+00 1.037192795361e+00 1.036626629150e+00 1.036119271956e+00 1.035681228115e+00 1.035272218406e+00 1.034793251088e+00 1.034155501670e+00 1.033365405835e+00 1.032540779922e+00 1.031824287393e+00 1.031290128503e+00 1.030901674850e+00 1.030539226114e+00 1.030069877706e+00 1.029438555376e+00 1.028691047918e+00 1.027934504178e+00 1.027257013520e+00 1.026695953778e+00 1.026240191416e+00 1.025850272886e+00 1.025471005788e+00 1.025054934013e+00 1.024576972698e+00 1.024028933748e+00 1.023429040613e+00 1.022826258901e+00 1.022297791494e+00 1.021892788235e+00 1.021602102554e+00 1.021360746658e+00 1.021066942096e+00 1.020636825712e+00 1.020041314524e+00 1.019336149235e+00 1.018638243037e+00 1.018064171436e+00 1.017671834495e+00 1.017430422568e+00 1.017222984019e+00 1.016888518266e+00 1.016319534207e+00 1.015536464772e+00 1.014697885768e+00 1.014017882453e+00 1.013642807794e+00 1.013560756788e+00 1.013579348719e+00 1.013442019497e+00 1.012994790729e+00 1.012287332589e+00 1.011541383974e+00 1.011001100697e+00 1.010784035975e+00 1.010804938799e+00 1.010838123264e+00 1.010671138742e+00 1.010235145446e+00 1.009623507751e+00 1.009003559676e+00 1.008506797722e+00 1.008176703970e+00 1.007959193638e+00 1.007756335786e+00 1.007495792780e+00 1.007145746287e+00 1.006706087667e+00 1.006212216033e+00 1.005723407808e+00 1.005305242388e+00 1.004991912030e+00 1.004775018063e+00 1.004595344153e+00 1.004376801384e+00 1.004071748302e+00 1.003687328631e+00 1.003279368656e+00 1.002901968261e+00 1.002586103654e+00 1.002330588712e+00 1.002109471675e+00 1.001890860526e+00 1.001645222892e+00 1.001368235725e+00 1.001057174069e+00 1.000731051133e+00 1.000427102426e+00 1.000165947393e+00 9.999478152899e-01 9.997481797290e-01 9.995409441806e-01 9.993090983604e-01 9.990522846265e-01 9.987891562949e-01 9.985352445158e-01 9.982915970509e-01 9.980551111043e-01 9.978299713752e-01 9.976162381121e-01 9.974119672880e-01 9.972141206004e-01 9.970151974446e-01 9.968090402950e-01 9.966014203773e-01 9.964018812660e-01 9.962117644063e-01 9.960321063829e-01 9.958586231765e-01 9.956867457359e-01 9.955150460136e-01 9.953466496015e-01 9.951836809441e-01 9.950249450169e-01 9.948662765014e-01 9.947079241239e-01 9.945504817081e-01 9.943972120157e-01 9.942539459428e-01 9.941232753942e-01 9.939989303043e-01 9.938725992630e-01 9.937460790773e-01 9.936263707701e-01 9.935159757047e-01 9.934155686640e-01 9.933176576307e-01 9.932156437965e-01 9.931125492899e-01 9.930154544487e-01 9.929286670126e-01 9.928466015816e-01 9.927575495392e-01 9.926648721685e-01 9.925778424974e-01 9.925053217633e-01 9.924502041701e-01 9.923992659125e-01 9.923424011134e-01 9.922855188002e-01 9.922382337252e-01 9.922037515967e-01 9.921770607551e-01 9.921490762575e-01 9.921148640411e-01 9.920797277136e-01 9.920515849384e-01 9.920323924752e-01 9.920158712859e-01 9.919999940697e-01 9.919868849859e-01 9.919795528856e-01 9.919803303554e-01 9.919867822282e-01 9.919946943727e-01 9.920039716821e-01 9.920181561029e-01 9.920386864895e-01 9.920616285063e-01 9.920875413462e-01 9.921140986811e-01 9.921420973109e-01 9.921774929585e-01 9.922181050181e-01 9.922636789139e-01 9.923109027888e-01 9.923609374890e-01 9.924154068379e-01 9.924751317598e-01 9.925392020638e-01 9.926065909214e-01 9.926769713165e-01 9.927498457525e-01 9.928266739087e-01 9.929066446089e-01 9.929908635183e-01 9.930768781802e-01 9.931671329524e-01 9.932626716829e-01 9.933611861355e-01 9.934622730064e-01 9.935658628375e-01 9.936743237870e-01 9.937856088706e-01 9.939009153398e-01 9.940183425877e-01 9.941383854570e-01 9.942617958796e-01 9.943893822542e-01 9.945195216969e-01 9.946534266089e-01 9.947911227429e-01 9.949304235620e-01 9.950723284547e-01 9.952187836404e-01 9.953670691323e-01 9.955186632989e-01 9.956741418180e-01 9.958321274094e-01 9.959927844317e-01 9.961568730126e-01 9.963242177595e-01 9.964927146001e-01 9.966646284978e-01 9.968385044172e-01 9.970161023079e-01 9.971970083921e-01 9.973804049313e-01 9.975660076729e-01 9.977543044701e-01 9.979441820618e-01 9.981369306715e-01 9.983335502892e-01 9.985321180047e-01 9.987340917773e-01 9.989382286857e-01 9.991442361914e-01 9.993515894078e-01 9.995635658157e-01 9.997766118146e-01 9.999921765261e-01 1.000210169237e+00 1.000430010441e+00 1.000651686694e+00 1.000874346538e+00 1.001100588298e+00 1.001329163586e+00 1.001558437063e+00 1.001790617539e+00 1.002025137185e+00 1.002261104731e+00 1.002498009419e+00 1.002737530122e+00 1.002979748586e+00 1.003221781463e+00 1.003466959427e+00 1.003712658096e+00 1.003960621378e+00 1.004210833739e+00 1.004463650225e+00 1.004717447258e+00 1.004972651485e+00 1.005228111648e+00 1.005484552422e+00 1.005743337004e+00 1.006002127229e+00 1.006265376482e+00 1.006528240076e+00 1.006795001203e+00 1.007061109408e+00 1.007327660408e+00 1.007594332092e+00 1.007861916185e+00 1.008129942631e+00 1.008401727419e+00 1.008674264097e+00 1.008946343781e+00 1.009221560750e+00 1.009496671403e+00 1.009771697276e+00 1.010046848177e+00 1.010322395424e+00 1.010596801472e+00 1.010874422561e+00 1.011154310075e+00 1.011432799136e+00 1.011714897213e+00 1.011996491915e+00 1.012275993277e+00 1.012555966942e+00 1.012835325006e+00 1.013114660027e+00 1.013396906938e+00 1.013680357965e+00 1.013962019812e+00 1.014246263918e+00 1.014528729519e+00 1.014809251401e+00 1.015090785076e+00 1.015371971743e+00 1.015652814501e+00 1.015936754239e+00 1.016220115707e+00 1.016501624465e+00 1.016782500184e+00 1.017063261938e+00 1.017341903840e+00 1.017621465171e+00 1.017900908650e+00 1.018179341014e+00 1.018458803328e+00 1.018736923218e+00 1.019012167099e+00 1.019288264441e+00 1.019565359901e+00 1.019839113316e+00 1.020112896665e+00 1.020385904007e+00 1.020657499448e+00 1.020930482564e+00 1.021202210742e+00 1.021471530980e+00 1.021741466405e+00 1.022009355108e+00 1.022274647874e+00 1.022540361088e+00 1.022807125701e+00 1.023071302330e+00 1.023335861557e+00 1.023596762634e+00 1.023852349393e+00 1.024109611950e+00 1.024364206183e+00 1.024620080159e+00 1.024874837964e+00 1.025125821709e+00 1.025374548440e+00 1.025620006766e+00 1.025863093876e+00 1.026105736166e+00 1.026350557107e+00 1.026591284357e+00 1.026832035507e+00 1.027068378716e+00 1.027301179015e+00 1.027535091836e+00 1.027766857783e+00 1.027998034294e+00 1.028228227346e+00 1.028455774919e+00 1.028679442777e+00 1.028901659472e+00 1.029121642586e+00 1.029339704536e+00 1.029558016265e+00 1.029772368028e+00 1.029981094170e+00 1.030189923319e+00 1.030394998536e+00 1.030599412217e+00 1.030801956782e+00 1.030999420786e+00 1.031193906748e+00 1.031387144140e+00 1.031575155393e+00 1.031763733752e+00 1.031950121637e+00 1.032134269097e+00 1.032314223680e+00 1.032490989708e+00 1.032664824908e+00 1.032836680739e+00 1.033008844156e+00 1.033176305035e+00 1.033342415474e+00 1.033504009146e+00 1.033661393365e+00 1.033816749128e+00 1.033969880198e+00 1.034119131038e+00 1.034267890697e+00 1.034411535410e+00 1.034550672652e+00 1.034687857832e+00 1.034820859931e+00 1.034950144084e+00 1.035079286967e+00 1.035203200308e+00 1.035325052778e+00 1.035442159199e+00 1.035555777517e+00 1.035665444248e+00 1.035773161089e+00 1.035876771485e+00 1.035979130984e+00 1.036076411912e+00 1.036169516463e+00 1.036259625113e+00 1.036345367770e+00 1.036428930798e+00 1.036511592638e+00 1.036589002878e+00 1.036663195553e+00 1.036734064670e+00 1.036799972174e+00 1.036863624312e+00 1.036926602771e+00 1.036984248839e+00 1.037038257998e+00 1.037088625796e+00 1.037133634949e+00 1.037176040539e+00 1.037215057671e+00 1.037250813041e+00 1.037284354545e+00 1.037311004859e+00 1.037333015148e+00 1.037353031622e+00 1.037370248025e+00 1.037383078607e+00 1.037394394869e+00 1.037400293453e+00 1.037403615139e+00 1.037402531485e+00 1.037396851674e+00 1.037390244284e+00 1.037380344430e+00 1.037365470953e+00 1.037348797485e+00 1.037326560490e+00 1.037299973188e+00 1.037273024097e+00 1.037239850242e+00 1.037203978524e+00 1.037165091732e+00 1.037121877294e+00 1.037075010536e+00 1.037026521351e+00 1.036971328456e+00 1.036916068477e+00 1.036855465561e+00 1.036791470066e+00 1.036726640873e+00 1.036656047518e+00 1.036582000066e+00 1.036505611987e+00 1.036425518862e+00 1.036342519297e+00 1.036255874330e+00 1.036164455476e+00 1.036071659202e+00 1.035974873222e+00 1.035873939273e+00 1.035773419539e+00 1.035666599703e+00 1.035558322749e+00 1.035446924411e+00 1.035330404891e+00 1.035213720473e+00 1.035093093342e+00 1.034968801727e+00 1.034844030263e+00 1.034714262764e+00 1.034581897458e+00 1.034447696205e+00 1.034307962999e+00 1.034168207267e+00 1.034025846306e+00 1.033876733054e+00 1.033729775488e+00 1.033579370713e+00 1.033424501219e+00 1.033269653256e+00 1.033111078258e+00 1.032949974868e+00 1.032788211355e+00 1.032621138419e+00 1.032453691938e+00 1.032284795149e+00 1.032112527838e+00 1.031938743326e+00 1.031762333252e+00 1.031584168395e+00 1.031405117704e+00 1.031221754673e+00 1.031037687851e+00 1.030852946800e+00 1.030663464594e+00 1.030475695849e+00 1.030284967127e+00 1.030092708616e+00 1.029899874381e+00 1.029702996348e+00 1.029506997039e+00 1.029309599607e+00 1.029109439235e+00 1.028910961028e+00 1.028708684530e+00 1.028506846837e+00 1.028303368356e+00 1.028099657087e+00 1.027893959126e+00 1.027687027446e+00 1.027479238649e+00 1.027271872469e+00 1.027062944619e+00 1.026854270390e+00 1.026645533197e+00 1.026435736352e+00 1.026225208283e+00 1.026016119493e+00 1.025805056449e+00 1.025595473449e+00 1.025384041877e+00 1.025174205274e+00 1.024963763675e+00 1.024752293115e+00 1.024543708637e+00 1.024333936113e+00 1.024123989729e+00 1.023915536709e+00 1.023707312395e+00 1.023499027105e+00 1.023292871792e+00 1.023087028445e+00 1.022881818896e+00 1.022677835847e+00 1.022474589323e+00 1.022272860020e+00 1.022071620263e+00 1.021872666820e+00 1.021674906697e+00 1.021478377987e+00 1.021283818171e+00 1.021089512725e+00 1.020898463922e+00 1.020708513929e+00 1.020519680027e+00 1.020334467020e+00 1.020150910556e+00 1.019967931537e+00 1.019789021344e+00 1.019610482381e+00 1.019436222113e+00 1.019263073393e+00 1.019093111429e+00 1.018926697029e+00 1.018762232542e+00 1.018599803869e+00 1.018442330298e+00 1.018285338884e+00 1.018132902635e+00 1.017983096448e+00 1.017836438254e+00 1.017694174599e+00 1.017554365122e+00 1.017417651680e+00 1.017285132900e+00 1.017155401292e+00 1.017030701036e+00 1.016908641530e+00 1.016791559955e+00 1.016678281337e+00 1.016568459905e+00 1.016463180733e+00 1.016361992639e+00 1.016264187967e+00 1.016171812277e+00 1.016082772440e+00 1.015999878139e+00 1.015919961631e+00 1.015846330446e+00 1.015776152445e+00 1.015710851676e+00 1.015651327774e+00 1.015595134766e+00 1.015545070082e+00 1.015500550905e+00 1.015460086872e+00 1.015426169885e+00 1.015396759648e+00 1.015372199818e+00 1.015354524991e+00 1.015340163319e+00 1.015333297762e+00 1.015331325624e+00 1.015333815903e+00 1.015343788882e+00 1.015357962658e+00 1.015380081441e+00 1.015406294320e+00 1.015438517659e+00 1.015478015032e+00 1.015521594570e+00 1.015572639527e+00 1.015629543279e+00 1.015691719902e+00 1.015761095226e+00 1.015837169441e+00 1.015918457839e+00 1.016006556397e+00 1.016101371626e+00 1.016201864992e+00 1.016308161699e+00 1.016422326496e+00 1.016542660131e+00 1.016668097755e+00 1.016802102061e+00 1.016942107686e+00 1.017087048644e+00 1.017241293195e+00 1.017399983091e+00 1.017566400050e+00 1.017738851508e+00 1.017919276309e+00 1.018105301883e+00 1.018297781505e+00 1.018498248389e+00 1.018704200783e+00 1.018917509821e+00 1.019138254584e+00 1.019365012445e+00 1.019597950511e+00 1.019839088994e+00 1.020086448926e+00 1.020340457884e+00 1.020600594344e+00 1.020869963527e+00 1.021144368750e+00 1.021424376324e+00 1.021713304280e+00 1.022006602732e+00 1.022309126556e+00 1.022616559018e+00 1.022931999833e+00 1.023252643499e+00 1.023581678628e+00 1.023916802231e+00 1.024258198845e+00 1.024606809694e+00 1.024961938231e+00 1.025324414608e+00 1.025692207783e+00 1.026066942047e+00 1.026448737021e+00 1.026835614419e+00 1.027231278889e+00 1.027631893735e+00 1.028040388024e+00 1.028454149513e+00 1.028873523490e+00 1.029300384811e+00 1.029733241062e+00 1.030172144821e+00 1.030618923946e+00 1.031070490518e+00 1.031529418154e+00 1.031993742831e+00 1.032464572703e+00 1.032940993477e+00 1.033424302080e+00 1.033913294201e+00 1.034407867741e+00 1.034909917329e+00 1.035416496893e+00 1.035928947196e+00 1.036448567789e+00 1.036972190491e+00 1.037503253814e+00 1.038037928522e+00 1.038580969623e+00 1.039128495670e+00 1.039682208791e+00 1.040241593772e+00 1.040805098581e+00 1.041376295100e+00 1.041951963176e+00 1.042533467616e+00 1.043121159872e+00 1.043713724365e+00 1.044311511943e+00 1.044914497827e+00 1.045522311575e+00 1.046137401872e+00 1.046754566049e+00 1.047381007079e+00 1.048009379801e+00 1.048645086417e+00 1.049284748401e+00 1.049929471125e+00 1.050580549455e+00 1.051235710348e+00 1.051897455924e+00 1.052562930833e+00 1.053233706314e+00 1.053910751210e+00 1.054590377688e+00 1.055277987794e+00 1.055968981646e+00 1.056664988096e+00 1.057366843760e+00 1.058072194441e+00 1.058784992962e+00 1.059499517009e+00 1.060221574943e+00 1.060946868891e+00 1.061678324017e+00 1.062414957826e+00 1.063155933334e+00 1.063902694174e+00 1.064654005832e+00 1.065412101850e+00 1.066173173793e+00 1.066940770669e+00 1.067713375254e+00 1.068491190763e+00 1.069274422296e+00 1.070061275069e+00 1.070855831999e+00 1.071652958012e+00 1.072456948265e+00 1.073267727104e+00 1.074080569326e+00 1.074902084269e+00 1.075727868263e+00 1.076559873029e+00 1.077396901202e+00 1.078240878303e+00 1.079090168025e+00 1.079943613773e+00 1.080806004566e+00 1.081671917292e+00 1.082545674459e+00 1.083425517001e+00 1.084310150261e+00 1.085202706551e+00 1.086098532035e+00 1.087005396405e+00 1.087914905608e+00 1.088832518181e+00 1.089757526832e+00 1.090687837551e+00 1.091627499069e+00 1.092571763055e+00 1.093524631970e+00 1.094482897347e+00 1.095450039675e+00 1.096424936966e+00 1.097407096420e+00 1.098396186713e+00 1.099392807025e+00 1.100397078272e+00 1.101409029614e+00 1.102429203783e+00 1.103457131804e+00 1.104492271419e+00 1.105538204264e+00 1.106589205306e+00 1.107651405675e+00 1.108720515234e+00 1.109797340785e+00 1.110884522365e+00 1.111978463384e+00 1.113084764110e+00 1.114196196696e+00 1.115320136861e+00 1.116450136823e+00 1.117590085381e+00 1.118738472871e+00 1.119895034025e+00 1.121062326301e+00 1.122236891238e+00 1.123422827006e+00 1.124617299340e+00 1.125820134787e+00 1.127032872902e+00 1.128254894870e+00 1.129485633306e+00 1.130726281468e+00 1.131978178317e+00 1.133237355681e+00 1.134506401984e+00 1.135785224690e+00 1.137071817417e+00 1.138368046186e+00 1.139672619545e+00 1.140987859481e+00 1.142310755122e+00 1.143643150831e+00 1.144984760974e+00 1.146333018801e+00 1.147692122434e+00 1.149058791971e+00 1.150433955101e+00 1.151817020451e+00 1.153208414839e+00 1.154609108807e+00 1.156016793028e+00 1.157431016794e+00 1.158853721798e+00 1.160282109381e+00 1.161718350341e+00 1.163161514062e+00 1.164609248355e+00 1.166065304874e+00 1.167525816158e+00 1.168991357570e+00 1.170462822827e+00 1.171938538558e+00 1.173419368821e+00 1.174905576398e+00 1.176393458538e+00 1.177885983856e+00 1.179381867129e+00 1.180881063603e+00 1.182381306588e+00 1.183885297489e+00 1.185389449599e+00 1.186894216421e+00 1.188399460359e+00 1.189903203552e+00 1.191408820103e+00 1.192912142647e+00 1.194412667578e+00 1.195913451740e+00 1.197408067737e+00 1.198901796044e+00 1.200390013437e+00 1.201874747008e+00 1.203354160412e+00 1.204827952364e+00 1.206295779419e+00 1.207754990231e+00 1.209209408950e+00 1.210651142074e+00 1.212087445969e+00 1.213511441865e+00 1.214925223063e+00 1.216329522791e+00 1.217719256672e+00 1.219098085050e+00 1.220460007681e+00 1.221812817503e+00 1.223144646914e+00 1.224465642423e+00 1.225768077825e+00 1.227055239281e+00 1.228323854078e+00 1.229570402925e+00 1.230803556485e+00 1.232011209688e+00 1.233203631849e+00 1.234368503090e+00 1.235515240843e+00 1.236636944338e+00 1.237734474790e+00 1.238810730147e+00 1.239856794366e+00 1.240883623907e+00 1.241876404078e+00 1.242848294000e+00 1.243788171599e+00 1.244702567532e+00 1.245587262648e+00 1.246440993261e+00 1.247270577148e+00 1.248062339023e+00 1.248830168829e+00 1.249560556507e+00 1.250263946515e+00 1.250933138267e+00 1.251571002743e+00 1.252177850340e+00 1.252746595856e+00 1.253287243892e+00 1.253790215532e+00 1.254264285119e+00 1.254701519455e+00 1.255107008427e+00 1.255478522176e+00 1.255816166723e+00 1.256122717078e+00 1.256393883350e+00 1.256635023825e+00 1.256841523565e+00 1.257018550025e+00 1.257163744137e+00 1.257277206137e+00 1.257360829752e+00 1.257414496860e+00 1.257439056000e+00 1.257437253504e+00 1.257407687540e+00 1.257354322123e+00 1.257272152603e+00 1.257170925454e+00 1.257043943736e+00 1.256897771550e+00 1.256733924714e+00 1.256549092737e+00 1.256353484298e+00 1.256136182549e+00 1.255916490249e+00 1.255676829739e+00 1.255437004015e+00 1.255186728343e+00 1.254934523616e+00 1.254681411465e+00 1.254423915360e+00 1.254180677094e+00 1.253930790887e+00 1.253704955087e+00 1.253476055625e+00 1.253273985895e+00 1.253084159079e+00 1.252916778485e+00 1.252778367954e+00 1.252658462962e+00 1.252584852323e+00 1.252529503441e+00 1.252527240313e+00 1.252556320918e+00 1.252638611125e+00 1.252769803388e+00 1.252950330699e+00 1.253196308075e+00 1.253492128239e+00 1.253868536693e+00 1.254298600499e+00 1.254814914540e+00 1.255400263784e+00 1.256070269234e+00 1.256830152340e+00 1.257671405144e+00 1.258617153691e+00 1.259647874980e+00 1.260793079918e+00 1.262032695043e+00 1.263388985629e+00 1.264857323795e+00 1.266437314227e+00 1.268146684446e+00 1.269966691998e+00 1.271927451859e+00 1.274005191387e+00 1.276226091131e+00 1.278577123736e+00 1.281066463254e+00 1.283702253582e+00 1.286470148567e+00 1.289397756442e+00 1.292457600645e+00 1.295680074824e+00 1.299042003129e+00 1.302561592783e+00 1.306230824293e+00 1.310048567775e+00 1.314031255245e+00 1.318151398160e+00 1.322440565111e+00 1.326867494052e+00 1.331458337316e+00 1.336191358818e+00 1.341076638816e+00 1.346113431468e+00 1.351287518253e+00 1.356618330462e+00 1.362074323811e+00 1.367684589988e+00 1.373417351170e+00 1.379291140142e+00 1.385290832749e+00 1.391410817334e+00 1.397661148988e+00 1.404014999497e+00 1.410494453617e+00 1.417065839539e+00 1.423751705655e+00 1.430526487964e+00 1.437391914765e+00 1.444350327420e+00 1.451375847103e+00 1.458489514928e+00 1.465652856954e+00 1.472892443671e+00 1.480174376782e+00 1.487508871941e+00 1.494886539682e+00 1.502287940861e+00 1.509730760771e+00 1.517173641530e+00 1.524647737155e+00 1.532113539922e+00 1.539583895731e+00 1.547044107900e+00 1.554482278429e+00 1.561907017453e+00 1.569285603441e+00 1.576640535250e+00 1.583936232793e+00 1.591187788587e+00 1.598375180745e+00 1.605494171420e+00 1.612544362318e+00 1.619501679282e+00 1.626384763573e+00 1.633160099206e+00 1.639841733832e+00 1.646409288901e+00 1.652863289260e+00 1.659201050312e+00 1.665404447827e+00 1.671483562396e+00 1.677413212762e+00 1.683209163533e+00 1.688846269868e+00 1.694333458337e+00 1.699661279636e+00 1.704819345585e+00 1.709814779264e+00 1.714628285742e+00 1.719271570364e+00 1.723724686651e+00 1.727999770118e+00 1.732082719404e+00 1.735972784322e+00 1.739669647705e+00 1.743163288971e+00 1.746462550084e+00 1.749554555314e+00 1.752445157319e+00 1.755127444089e+00 1.757603853643e+00 1.759872073192e+00 1.761927084372e+00 1.763774804112e+00 1.765410973219e+00 1.766837670926e+00 1.768050667124e+00 1.769058177793e+00 1.769855039222e+00 1.770443872457e+00 1.770825732935e+00 1.771004023480e+00 1.770980288204e+00 1.770754718589e+00 1.770332735449e+00 1.769712731203e+00 1.768905216166e+00 1.767904702781e+00 1.766724255061e+00 1.765359521365e+00 1.763819152405e+00 1.762109684672e+00 1.760228532830e+00 1.758189546375e+00 1.755989364144e+00 1.753643712424e+00 1.751146069197e+00 1.748513174991e+00 1.745748300942e+00 1.742853389061e+00 1.739842241337e+00 1.736712828311e+00 1.733484703870e+00 1.730151504396e+00 1.726729987465e+00 1.723226403961e+00 1.719641690683e+00 1.715996013862e+00 1.712281257649e+00 1.708520850892e+00 1.704708406570e+00 1.700861877485e+00 1.696986445763e+00 1.693084830820e+00 1.689173344350e+00 1.685247711507e+00 1.681327325192e+00 1.677409125479e+00 1.673503334999e+00 1.669617959747e+00 1.665752589671e+00 1.661920361629e+00 1.658117979082e+00 1.654357087198e+00 1.650636988240e+00 1.646958206356e+00 1.643328991985e+00 1.639743935373e+00 1.636209966593e+00 1.632720652276e+00 1.629278225419e+00 1.625881959189e+00 1.622522987311e+00 1.619206692995e+00 1.615916953679e+00 1.612655722549e+00 1.609413903820e+00 1.606181312068e+00 1.602952804266e+00 1.599713235549e+00 1.596458385848e+00 1.593169797553e+00 1.589840253495e+00 1.586453026180e+00 1.582993033870e+00 1.579451157495e+00 1.575804196681e+00 1.572043907656e+00 1.568147827964e+00 1.564105353772e+00 1.559893388487e+00 1.555502544288e+00 1.550913152715e+00 1.546105977395e+00 1.541075740266e+00 1.535794200510e+00 1.530262370729e+00 1.524451414546e+00 1.518364167799e+00 1.511980592541e+00 1.505296378649e+00 1.498308184551e+00 1.490995489052e+00 1.483380793056e+00 1.475436077756e+00 1.467182529023e+00 1.458619495279e+00 1.449749056019e+00 1.440593817710e+00 1.431150382496e+00 1.421454662881e+00 1.411511349887e+00 1.401355756853e+00 1.391009982533e+00 1.380503537041e+00 1.369883237126e+00 1.359171637388e+00 1.348427097897e+00 1.337683567414e+00 1.327000054958e+00 1.316424637581e+00 1.306012576791e+00 1.295829630005e+00 1.285926698752e+00 1.276379465173e+00 1.267239221741e+00 1.258579081845e+00 1.250460041993e+00 1.242946600605e+00 1.236104024851e+00 1.229984411218e+00 1.224651632963e+00 1.220149749050e+00 1.216529575162e+00 1.213831034156e+00 1.212079295792e+00 1.211311593548e+00 1.211532468275e+00 1.212757080178e+00 1.214982886073e+00 1.218194136405e+00 1.222379993565e+00 1.227502392215e+00 1.233531102870e+00 1.240418501099e+00 1.248107422413e+00 1.256544550497e+00 1.265657986233e+00 1.275379811684e+00 1.285635432291e+00 1.296342511881e+00 1.307422541906e+00 1.318788213173e+00 1.330360412543e+00 1.342046470687e+00 1.353764958238e+00 1.365431885160e+00 1.376961327121e+00 1.388274480598e+00 1.399285652632e+00 1.409925118530e+00 1.420110827180e+00 1.429773593242e+00 1.438847131393e+00 1.447257463829e+00 1.454952598948e+00 1.461863902938e+00 1.467945946640e+00 1.473142484332e+00 1.477407410841e+00 1.480706571626e+00 1.482987448123e+00 1.484236113143e+00 1.484408886237e+00 1.483492400873e+00 1.481473222257e+00 1.478325605814e+00 1.474067446503e+00 1.468675363135e+00 1.462174095278e+00 1.454572778414e+00 1.445883299476e+00 1.436153757520e+00 1.425390464536e+00 1.413663118550e+00 1.400994984175e+00 1.387455654086e+00 1.373107760913e+00 1.358000148788e+00 1.342235177627e+00 1.325854487385e+00 1.308971656652e+00 1.291652535404e+00 1.273979431298e+00 1.256065070046e+00 1.237958659025e+00 1.219783127996e+00 1.201587129075e+00 1.183463983386e+00 1.165483935557e+00 1.147697280487e+00 1.130177878616e+00 1.112951517674e+00 1.096071657663e+00 1.079553106398e+00 1.063426232836e+00 1.047697496209e+00 1.032376631925e+00 1.017475696123e+00 1.002982827649e+00 9.889302318841e-01 9.753079155339e-01 9.621604601410e-01 9.495118575007e-01 9.374183345943e-01 9.259557769761e-01 9.152005842520e-01 9.052798682302e-01 8.962986480453e-01 8.884209619917e-01 8.817797453044e-01 8.765416446504e-01 8.728531798516e-01 8.708463127130e-01 8.706413953103e-01 8.723017003659e-01 8.758764627985e-01 8.813302473651e-01 8.886134593378e-01 8.975819784497e-01 9.080714361444e-01 9.198515531169e-01 9.326585294464e-01 9.462133781127e-01 9.601925576772e-01 9.743029512143e-01 9.882198543815e-01 1.001668184790e+00 1.014372443896e+00 1.026101623917e+00 1.036667270361e+00 1.045903502851e+00 1.053721300356e+00 1.060037649376e+00 1.064853736960e+00 1.068175765978e+00 1.070072081984e+00 1.070140692687e+00 1.068628038799e+00 1.065998609426e+00 1.062829105685e+00 1.059655613404e+00 1.056842281001e+00 1.054465819317e+00 1.052301392286e+00 1.049935408347e+00 1.046919048087e+00 1.042897601427e+00 1.037762434257e+00 1.031699729539e+00 1.025119996295e+00 1.018550441608e+00 1.012488018954e+00 1.007208772603e+00 1.002691107045e+00 9.986354515909e-01 9.945371061477e-01 9.898405662105e-01 9.841195167413e-01 9.771901367815e-01 9.691332744066e-01 9.602661206255e-01 9.510030432796e-01 9.416661342714e-01 9.323603304935e-01 9.228164496964e-01 9.122116739783e-01 8.999552605190e-01 8.819528390055e-01 8.418385155591e-01 7.782707371595e-01 7.156593742407e-01 6.838531617671e-01 6.994064197203e-01 7.506054010983e-01 8.079797675281e-01 8.441681688559e-01 8.433060240009e-01 8.028058646633e-01 7.336545557384e-01 6.603852999703e-01 6.165296965764e-01 6.257861170500e-01 6.794356295209e-01 7.450065980555e-01 7.914850966840e-01 8.006360489699e-01 7.683454656174e-01 7.048122082166e-01 6.352365038928e-01 5.965014887923e-01 6.168303528654e-01 6.882296898963e-01 7.757398437900e-01 8.457274222695e-01 8.771389530908e-01 8.619059114137e-01 8.043453900001e-01 7.215605192030e-01 6.440687030736e-01 6.098849305536e-01 6.400130631578e-01 7.173601272258e-01 8.058899470871e-01 8.765076642931e-01 9.136687734626e-01 9.141868581263e-01 8.854484776438e-01 8.435317270833e-01 8.094077341887e-01 8.010058826708e-01 8.234777914059e-01 8.666057919806e-01 9.127199915730e-01 9.462358263558e-01 9.586160309580e-01 9.494261346128e-01 9.255364542266e-01 8.989376467000e-01 8.826494111733e-01 8.852806435041e-01 9.067644129430e-01 9.390243571915e-01 9.706664316856e-01 9.920413267652e-01 9.981495418609e-01 9.895473981667e-01 9.718943248886e-01 9.541235457877e-01 9.453483183813e-01 9.508916980429e-01 9.696326507497e-01 9.944394838322e-01 1.015392076864e+00 1.023614379619e+00 1.014044684305e+00 9.870996240591e-01 9.492032103896e-01 9.120906512493e-01 8.897358562330e-01 8.924738585693e-01 9.209595616404e-01 9.652795128726e-01 1.010062400649e+00 1.040686549508e+00 1.047305036776e+00 1.026585739044e+00 9.823686095398e-01 9.254897648760e-01 8.722683173100e-01 8.400969411190e-01 8.395928644506e-01 8.682232705775e-01 9.122201393639e-01 9.548464717997e-01 9.831016980563e-01 9.904693100054e-01 9.770067062220e-01 9.482946156266e-01 9.135260990319e-01 8.827534509844e-01 8.636829722885e-01 8.591142504876e-01 8.668245608241e-01 8.817546841530e-01 8.988702083856e-01 9.147567389951e-01 9.276834537794e-01 9.367383169908e-01 9.409473531337e-01 9.391038104877e-01 9.303547336426e-01 9.153944308798e-01 8.973906388020e-01 8.820645497373e-01 8.761349193254e-01 8.843253660014e-01 9.064480629074e-01 9.367585355655e-01 9.662343785775e-01 9.860236108683e-01 9.904214596285e-01 9.785481400425e-01 9.548555085979e-01 9.281792891898e-01 9.090817593284e-01 9.056411053645e-01 9.194678061388e-01 9.450749496395e-01 9.730078031029e-01 9.943016119200e-01 1.003509447006e+00 9.998283768569e-01 9.865855138538e-01 9.695470102260e-01 9.546147876854e-01 9.455454854284e-01 9.429549999287e-01 9.449700065503e-01 9.490926905392e-01 9.538378124500e-01 9.592494751561e-01 9.660925618840e-01 9.743360481741e-01 9.846644987774e-01 1.013746001698e+00
 1.119406732994e+00 1.118511112731e+00 1.117691702838e+00 1.116994777242e+00 1.116403542113e+00 1.115901702984e+00 1.115434972144e+00 1.114885362153e+00 1.114161711476e+00 1.113302944009e+00 1.112441654183e+00 1.111661198187e+00 1.110952266314e+00 1.110295339189e+00 1.109704683937e+00 1.109171153194e+00 1.108600896303e+00 1.107892120763e+00 1.107035605227e+00 1.106128244309e+00 1.105297500064e+00 1.104618718669e+00 1.104100867028e+00 1.103680778110e+00 1.103235495940e+00 1.102647909412e+00 1.101894230512e+00 1.101049418504e+00 1.100223372514e+00 1.099499544180e+00 1.098920027622e+00 1.098483091968e+00 1.098105178109e+00 1.097644746971e+00 1.096998576453e+00 1.096185083011e+00 1.095323007958e+00 1.094531445332e+00 1.093863939988e+00 1.093321447681e+00 1.092873935933e+00 1.092461523685e+00 1.091998204782e+00 1.091400079687e+00 1.090637657303e+00 1.089767884570e+00 1.088927309961e+00 1.088276524675e+00 1.087887246168e+00 1.087666820841e+00 1.087404549957e+00 1.086923502130e+00 1.086199311432e+00 1.085357132703e+00 1.084560605659e+00 1.083912519520e+00 1.083428365806e+00 1.083063340607e+00 1.082743722721e+00 1.082386708405e+00 1.081916025811e+00 1.081280615896e+00 1.080496168095e+00 1.079673317651e+00 1.078993114980e+00 1.078592043559e+00 1.078435867921e+00 1.078325902519e+00 1.078018631478e+00 1.077411076336e+00 1.076590154726e+00 1.075779382066e+00 1.075179562586e+00 1.074843988969e+00 1.074647497806e+00 1.074398543598e+00 1.073980215028e+00 1.073406816773e+00 1.072767967322e+00 1.072133011692e+00 1.071526636514e+00 1.070948566183e+00 1.070402935378e+00 1.069914341716e+00 1.069497607035e+00 1.069112681972e+00 1.068659836828e+00 1.068046689258e+00 1.067278334933e+00 1.066469132274e+00 1.065766511873e+00 1.065246464623e+00 1.064879848044e+00 1.064546308123e+00 1.064108123541e+00 1.063502632160e+00 1.062773311907e+00 1.062029117479e+00 1.061363026095e+00 1.060819494660e+00 1.060389934605e+00 1.060029162335e+00 1.059677908355e+00 1.059284067137e+00 1.058822940207e+00 1.058289958676e+00 1.057706466774e+00 1.057124783945e+00 1.056618302729e+00 1.056234119423e+00 1.055964226996e+00 1.055742532362e+00 1.055470614981e+00 1.055064046952e+00 1.054490440914e+00 1.053804248438e+00 1.053119764607e+00 1.052558971480e+00 1.052183623409e+00 1.051967092628e+00 1.051789953079e+00 1.051485752657e+00 1.050939343224e+00 1.050169730812e+00 1.049341419929e+00 1.048672912449e+00 1.048318938420e+00 1.048267470826e+00 1.048317060593e+00 1.048208493148e+00 1.047780507070e+00 1.047086265368e+00 1.046352315198e+00 1.045826239527e+00 1.045628378578e+00 1.045673055114e+00 1.045731905641e+00 1.045588748902e+00 1.045173947985e+00 1.044579485444e+00 1.043972767551e+00 1.043488543661e+00 1.043173119432e+00 1.042973654231e+00 1.042795158320e+00 1.042561677212e+00 1.042236742052e+00 1.041816234138e+00 1.041336795102e+00 1.040860717067e+00 1.040457932058e+00 1.040165304125e+00 1.039972909918e+00 1.039817645102e+00 1.039622095331e+00 1.039335070687e+00 1.038966411363e+00 1.038574497305e+00 1.038213252314e+00 1.037915603660e+00 1.037679709300e+00 1.037479690180e+00 1.037280409463e+00 1.037055162857e+00 1.036796373495e+00 1.036502043965e+00 1.036193469494e+00 1.035906943107e+00 1.035664286234e+00 1.035465566274e+00 1.035286517067e+00 1.035099881564e+00 1.034886934930e+00 1.034648234033e+00 1.034402905895e+00 1.034167656072e+00 1.033941381764e+00 1.033724014587e+00 1.033518261906e+00 1.033322819527e+00 1.033137442396e+00 1.032958127370e+00 1.032777148269e+00 1.032589588198e+00 1.032400281653e+00 1.032218828187e+00 1.032046802970e+00 1.031886012044e+00 1.031730230389e+00 1.031578142026e+00 1.031424940028e+00 1.031275157176e+00 1.031130630947e+00 1.030990248179e+00 1.030850614773e+00 1.030710630515e+00 1.030571318336e+00 1.030436866310e+00 1.030311340131e+00 1.030200344468e+00 1.030093970270e+00 1.029986460045e+00 1.029878956711e+00 1.029776763117e+00 1.029686261485e+00 1.029604041485e+00 1.029524702987e+00 1.029440924738e+00 1.029356225419e+00 1.029278443064e+00 1.029210472319e+00 1.029146988373e+00 1.029075608908e+00 1.029001623642e+00 1.028933335782e+00 1.028881140120e+00 1.028845175588e+00 1.028812713507e+00 1.028774437153e+00 1.028737676414e+00 1.028708521214e+00 1.028693685301e+00 1.028686425959e+00 1.028676841621e+00 1.028661801831e+00 1.028645533505e+00 1.028637140055e+00 1.028636861548e+00 1.028639617517e+00 1.028643600219e+00 1.028649732029e+00 1.028662365369e+00 1.028682877003e+00 1.028708674797e+00 1.028736239464e+00 1.028765280175e+00 1.028799618528e+00 1.028839200239e+00 1.028882779027e+00 1.028928385645e+00 1.028974460799e+00 1.029022856154e+00 1.029078923660e+00 1.029139680180e+00 1.029204830452e+00 1.029273643276e+00 1.029342894868e+00 1.029418132294e+00 1.029498523563e+00 1.029583085333e+00 1.029671714325e+00 1.029762533881e+00 1.029856652645e+00 1.029954503275e+00 1.030055670724e+00 1.030160506295e+00 1.030267889497e+00 1.030380472997e+00 1.030496983038e+00 1.030616328661e+00 1.030739528701e+00 1.030864557292e+00 1.030995860477e+00 1.031127968514e+00 1.031265473815e+00 1.031405552557e+00 1.031547171685e+00 1.031692967095e+00 1.031843194588e+00 1.031995560201e+00 1.032152536448e+00 1.032312698163e+00 1.032474527600e+00 1.032639619296e+00 1.032810190489e+00 1.032980776016e+00 1.033155992786e+00 1.033334030677e+00 1.033516454892e+00 1.033700736410e+00 1.033888737215e+00 1.034079380815e+00 1.034272343442e+00 1.034468461373e+00 1.034666034622e+00 1.034868299168e+00 1.035073763031e+00 1.035281908977e+00 1.035492967682e+00 1.035705305441e+00 1.035921041021e+00 1.036138321110e+00 1.036360675155e+00 1.036584827285e+00 1.036812538557e+00 1.037042066114e+00 1.037274094498e+00 1.037508135713e+00 1.037745337177e+00 1.037985311355e+00 1.038227167149e+00 1.038472541255e+00 1.038718188793e+00 1.038966848103e+00 1.039217068108e+00 1.039470701707e+00 1.039726815068e+00 1.039983207691e+00 1.040243078741e+00 1.040504553208e+00 1.040769577146e+00 1.041033777196e+00 1.041302297498e+00 1.041571856770e+00 1.041843835076e+00 1.042117448282e+00 1.042392115765e+00 1.042668489379e+00 1.042949131663e+00 1.043231177127e+00 1.043514675237e+00 1.043799586686e+00 1.044085639081e+00 1.044371620994e+00 1.044659895298e+00 1.044951426180e+00 1.045243143091e+00 1.045538091053e+00 1.045835717886e+00 1.046133106456e+00 1.046430302246e+00 1.046728704896e+00 1.047027888944e+00 1.047328564906e+00 1.047631127588e+00 1.047935818296e+00 1.048241071805e+00 1.048548873515e+00 1.048856533213e+00 1.049164312871e+00 1.049472672796e+00 1.049781408357e+00 1.050089363954e+00 1.050400652902e+00 1.050714502913e+00 1.051026496384e+00 1.051342098335e+00 1.051659229018e+00 1.051972418226e+00 1.052287419540e+00 1.052601963041e+00 1.052916332798e+00 1.053234545189e+00 1.053552294348e+00 1.053870363905e+00 1.054189964375e+00 1.054508514076e+00 1.054824634744e+00 1.055142741778e+00 1.055460222889e+00 1.055777593401e+00 1.056099041347e+00 1.056419386449e+00 1.056736712740e+00 1.057056149768e+00 1.057374382019e+00 1.057690590715e+00 1.058008090732e+00 1.058325774279e+00 1.058642493606e+00 1.058959623570e+00 1.059277125286e+00 1.059590170519e+00 1.059906238034e+00 1.060222284050e+00 1.060534613451e+00 1.060848880754e+00 1.061161081904e+00 1.061472005243e+00 1.061785960782e+00 1.062096591086e+00 1.062407680279e+00 1.062717155261e+00 1.063025729055e+00 1.063332301970e+00 1.063639024598e+00 1.063946308008e+00 1.064251641988e+00 1.064558487003e+00 1.064860004884e+00 1.065158179941e+00 1.065456814488e+00 1.065754240332e+00 1.066051974035e+00 1.066349533551e+00 1.066642523629e+00 1.066934207306e+00 1.067222603963e+00 1.067508301410e+00 1.067794436001e+00 1.068082816095e+00 1.068366959181e+00 1.068651078383e+00 1.068931009351e+00 1.069207437402e+00 1.069485780395e+00 1.069761442219e+00 1.070037330790e+00 1.070311114904e+00 1.070583711581e+00 1.070851568677e+00 1.071118853416e+00 1.071383776544e+00 1.071646891000e+00 1.071909999523e+00 1.072169258262e+00 1.072424348266e+00 1.072677817665e+00 1.072929794219e+00 1.073178434637e+00 1.073426769347e+00 1.073671373133e+00 1.073911512451e+00 1.074149852855e+00 1.074384323330e+00 1.074619336647e+00 1.074852687152e+00 1.075082368989e+00 1.075308982321e+00 1.075533026832e+00 1.075752478552e+00 1.075971491958e+00 1.076190586585e+00 1.076404675477e+00 1.076618201799e+00 1.076826312350e+00 1.077030828439e+00 1.077233732035e+00 1.077433280612e+00 1.077629453528e+00 1.077825208531e+00 1.078016436253e+00 1.078202601010e+00 1.078387158944e+00 1.078567500242e+00 1.078745843949e+00 1.078920487836e+00 1.079092328095e+00 1.079261038757e+00 1.079426442965e+00 1.079586705623e+00 1.079743710264e+00 1.079899265910e+00 1.080049855255e+00 1.080198843078e+00 1.080344382153e+00 1.080484287889e+00 1.080621974511e+00 1.080754505597e+00 1.080885709182e+00 1.081014858764e+00 1.081139561042e+00 1.081260808908e+00 1.081377945102e+00 1.081491005510e+00 1.081601297270e+00 1.081712168510e+00 1.081815558907e+00 1.081916339317e+00 1.082012996357e+00 1.082104088769e+00 1.082192901338e+00 1.082277519090e+00 1.082359946759e+00 1.082438791896e+00 1.082511444152e+00 1.082578983771e+00 1.082644637188e+00 1.082706578097e+00 1.082765579639e+00 1.082820919333e+00 1.082872463664e+00 1.082919140796e+00 1.082963589107e+00 1.083002696312e+00 1.083039687322e+00 1.083073828427e+00 1.083102262782e+00 1.083128770652e+00 1.083150132003e+00 1.083167507414e+00 1.083182796525e+00 1.083192362168e+00 1.083198441598e+00 1.083202101660e+00 1.083200354820e+00 1.083196060825e+00 1.083187827508e+00 1.083174727346e+00 1.083159648942e+00 1.083140168839e+00 1.083116106894e+00 1.083090349829e+00 1.083059916272e+00 1.083025206209e+00 1.082987940327e+00 1.082945914063e+00 1.082901189320e+00 1.082852954680e+00 1.082798886555e+00 1.082742838510e+00 1.082683216802e+00 1.082618571289e+00 1.082553832090e+00 1.082482689311e+00 1.082409752258e+00 1.082333321813e+00 1.082251783453e+00 1.082168524441e+00 1.082082010817e+00 1.081990245218e+00 1.081898589745e+00 1.081800886425e+00 1.081699944751e+00 1.081596939839e+00 1.081488385211e+00 1.081378578223e+00 1.081266294392e+00 1.081145926806e+00 1.081027527659e+00 1.080905239850e+00 1.080778813202e+00 1.080650942327e+00 1.080518387689e+00 1.080384296822e+00 1.080247449814e+00 1.080105653232e+00 1.079962760712e+00 1.079817241309e+00 1.079667203668e+00 1.079517061296e+00 1.079361968694e+00 1.079204951885e+00 1.079046935590e+00 1.078882990272e+00 1.078718599371e+00 1.078552139658e+00 1.078381707159e+00 1.078210057058e+00 1.078035737302e+00 1.077859912898e+00 1.077682461029e+00 1.077499306265e+00 1.077318258283e+00 1.077132944640e+00 1.076945282098e+00 1.076758287674e+00 1.076566309027e+00 1.076374494568e+00 1.076180652764e+00 1.075984522647e+00 1.075786574976e+00 1.075587347712e+00 1.075385389965e+00 1.075182910376e+00 1.074978276149e+00 1.074772367658e+00 1.074567074719e+00 1.074357849061e+00 1.074149257288e+00 1.073939981001e+00 1.073727467453e+00 1.073516497046e+00 1.073302681631e+00 1.073087788337e+00 1.072873618306e+00 1.072657017136e+00 1.072441518959e+00 1.072224038946e+00 1.072006480245e+00 1.071787797894e+00 1.071569865090e+00 1.071350415398e+00 1.071131306928e+00 1.070912441759e+00 1.070692483692e+00 1.070473115676e+00 1.070254177069e+00 1.070034094451e+00 1.069815080321e+00 1.069596656830e+00 1.069377216178e+00 1.069159933740e+00 1.068942248661e+00 1.068723846684e+00 1.068507870855e+00 1.068291588807e+00 1.068076487935e+00 1.067862374808e+00 1.067648997415e+00 1.067436108556e+00 1.067225030474e+00 1.067014751969e+00 1.066805400898e+00 1.066598378736e+00 1.066390596007e+00 1.066187734956e+00 1.065983656825e+00 1.065782133644e+00 1.065582748623e+00 1.065383487064e+00 1.065187331233e+00 1.064992828418e+00 1.064800443075e+00 1.064610753442e+00 1.064422581519e+00 1.064236636482e+00 1.064053058824e+00 1.063871361203e+00 1.063693116877e+00 1.063516605935e+00 1.063342567981e+00 1.063173111875e+00 1.063003545855e+00 1.062839995035e+00 1.062677071918e+00 1.062517133924e+00 1.062360936073e+00 1.062207799937e+00 1.062057500756e+00 1.061910671422e+00 1.061768090442e+00 1.061628369048e+00 1.061491674932e+00 1.061359084686e+00 1.061229209686e+00 1.061103356131e+00 1.060982739056e+00 1.060864804213e+00 1.060750828301e+00 1.060641473872e+00 1.060535178880e+00 1.060433811854e+00 1.060335298492e+00 1.060242186165e+00 1.060153108481e+00 1.060068059694e+00 1.059987388453e+00 1.059910949759e+00 1.059840561964e+00 1.059772509501e+00 1.059710624871e+00 1.059653405853e+00 1.059599045517e+00 1.059551102303e+00 1.059507986408e+00 1.059468325907e+00 1.059434473485e+00 1.059406650885e+00 1.059382774702e+00 1.059363399679e+00 1.059350053846e+00 1.059341376596e+00 1.059337039733e+00 1.059338924105e+00 1.059346146292e+00 1.059357258125e+00 1.059375771132e+00 1.059397448482e+00 1.059425246737e+00 1.059458171104e+00 1.059497045069e+00 1.059541057269e+00 1.059589593412e+00 1.059646040276e+00 1.059705672722e+00 1.059771098209e+00 1.059843127582e+00 1.059919578867e+00 1.060001868152e+00 1.060090137760e+00 1.060184053197e+00 1.060282404372e+00 1.060387266865e+00 1.060497873514e+00 1.060613143987e+00 1.060734544541e+00 1.060863066357e+00 1.060995229487e+00 1.061133924601e+00 1.061277386791e+00 1.061425787977e+00 1.061582443565e+00 1.061741365036e+00 1.061909111178e+00 1.062079995684e+00 1.062257464810e+00 1.062441340076e+00 1.062629084927e+00 1.062823016568e+00 1.063022622962e+00 1.063228556406e+00 1.063439815140e+00 1.063655830170e+00 1.063878232551e+00 1.064103739022e+00 1.064337449961e+00 1.064575634815e+00 1.064819596161e+00 1.065068531708e+00 1.065322424202e+00 1.065582445346e+00 1.065846555800e+00 1.066117116739e+00 1.066393826853e+00 1.066673701465e+00 1.066961386714e+00 1.067252547916e+00 1.067549151396e+00 1.067851283061e+00 1.068158654429e+00 1.068470867973e+00 1.068787429123e+00 1.069111203478e+00 1.069439190358e+00 1.069770274630e+00 1.070109182284e+00 1.070450301739e+00 1.070798802129e+00 1.071149956733e+00 1.071507606094e+00 1.071869757762e+00 1.072236168040e+00 1.072609189861e+00 1.072984426626e+00 1.073366003897e+00 1.073752492292e+00 1.074143709861e+00 1.074539835454e+00 1.074939339573e+00 1.075345371392e+00 1.075754352291e+00 1.076167991378e+00 1.076587007183e+00 1.077009359507e+00 1.077437803598e+00 1.077869567680e+00 1.078306576913e+00 1.078747939079e+00 1.079193387890e+00 1.079643791141e+00 1.080098348016e+00 1.080557766618e+00 1.081021674862e+00 1.081489798286e+00 1.081963123412e+00 1.082439187020e+00 1.082921326751e+00 1.083406670320e+00 1.083897322636e+00 1.084391602454e+00 1.084890763953e+00 1.085395281782e+00 1.085901436482e+00 1.086415162697e+00 1.086931038213e+00 1.087453363039e+00 1.087979014683e+00 1.088508681269e+00 1.089044922010e+00 1.089583651296e+00 1.090129502283e+00 1.090677969684e+00 1.091232020538e+00 1.091790660197e+00 1.092353866322e+00 1.092923503347e+00 1.093494915585e+00 1.094074047177e+00 1.094656030879e+00 1.095244473157e+00 1.095837781871e+00 1.096435076368e+00 1.097038611409e+00 1.097647223662e+00 1.098262678526e+00 1.098881296464e+00 1.099507375235e+00 1.100138903864e+00 1.100774304881e+00 1.101418280570e+00 1.102065708622e+00 1.102720750096e+00 1.103380938060e+00 1.104047299114e+00 1.104720103967e+00 1.105398049035e+00 1.106085482334e+00 1.106775963985e+00 1.107475637246e+00 1.108181181475e+00 1.108893051173e+00 1.109614058228e+00 1.110340179931e+00 1.111075322905e+00 1.111815513457e+00 1.112564935264e+00 1.113322940896e+00 1.114087470630e+00 1.114860638754e+00 1.115640874054e+00 1.116430587587e+00 1.117226389477e+00 1.118032129401e+00 1.118846114343e+00 1.119667917209e+00 1.120501311827e+00 1.121340754654e+00 1.122191929268e+00 1.123050118055e+00 1.123917960447e+00 1.124796334350e+00 1.125683240627e+00 1.126582432974e+00 1.127488637814e+00 1.128407894276e+00 1.129335997915e+00 1.130273145859e+00 1.131222124357e+00 1.132178829363e+00 1.133148145959e+00 1.134126309274e+00 1.135117869328e+00 1.136118814700e+00 1.137130083636e+00 1.138153771539e+00 1.139186658842e+00 1.140232169969e+00 1.141288188524e+00 1.142357446514e+00 1.143436908350e+00 1.144527044764e+00 1.145631508865e+00 1.146744517272e+00 1.147869044924e+00 1.149005276280e+00 1.150153902204e+00 1.151313536962e+00 1.152484562191e+00 1.153667611334e+00 1.154861033217e+00 1.156065806166e+00 1.157284137662e+00 1.158511840399e+00 1.159751449065e+00 1.161001851292e+00 1.162265312671e+00 1.163539035380e+00 1.164822465979e+00 1.166117797221e+00 1.167423351287e+00 1.168739590982e+00 1.170065654069e+00 1.171401543066e+00 1.172748618327e+00 1.174104500114e+00 1.175469776733e+00 1.176844311009e+00 1.178227558196e+00 1.179620219461e+00 1.181021799959e+00 1.182430321071e+00 1.183848424898e+00 1.185272906600e+00 1.186706193037e+00 1.188144820964e+00 1.189591039574e+00 1.191044593987e+00 1.192501646124e+00 1.193965071038e+00 1.195431870177e+00 1.196905558216e+00 1.198381085824e+00 1.199860647849e+00 1.201343895930e+00 1.202827027475e+00 1.204315199832e+00 1.205801010472e+00 1.207291089945e+00 1.208780497172e+00 1.210269905688e+00 1.211757645401e+00 1.213244103082e+00 1.214729356882e+00 1.216209162184e+00 1.217688225599e+00 1.219160834723e+00 1.220630149886e+00 1.222092306856e+00 1.223548076361e+00 1.224998177779e+00 1.226437958758e+00 1.227872298848e+00 1.229292112795e+00 1.230707732208e+00 1.232109082222e+00 1.233501742021e+00 1.234880197740e+00 1.236243723357e+00 1.237597388604e+00 1.238933393260e+00 1.240257558173e+00 1.241560780745e+00 1.242851280993e+00 1.244120800411e+00 1.245372660590e+00 1.246607134083e+00 1.247817362078e+00 1.249012389209e+00 1.250179576847e+00 1.251329790386e+00 1.252452943366e+00 1.253555461958e+00 1.254631804314e+00 1.255683241182e+00 1.256712078694e+00 1.257709977864e+00 1.258687261637e+00 1.259630144832e+00 1.260550411069e+00 1.261439438017e+00 1.262300947657e+00 1.263132649896e+00 1.263932881461e+00 1.264705202088e+00 1.265443314606e+00 1.266155547106e+00 1.266832304095e+00 1.267481622507e+00 1.268094580676e+00 1.268679891388e+00 1.269232949887e+00 1.269751694094e+00 1.270241855510e+00 1.270697796173e+00 1.271126362439e+00 1.271519701671e+00 1.271885442144e+00 1.272217494896e+00 1.272522023552e+00 1.272793679712e+00 1.273039749497e+00 1.273255043752e+00 1.273444742005e+00 1.273604650760e+00 1.273741791656e+00 1.273852528154e+00 1.273937867906e+00 1.274004751933e+00 1.274045261893e+00 1.274071039850e+00 1.274072389887e+00 1.274064376536e+00 1.274033444602e+00 1.273994381515e+00 1.273940888302e+00 1.273878518946e+00 1.273808604698e+00 1.273728901155e+00 1.273653453500e+00 1.273566512497e+00 1.273493767498e+00 1.273412192853e+00 1.273346759677e+00 1.273285058955e+00 1.273237320213e+00 1.273207944558e+00 1.273188247565e+00 1.273203726047e+00 1.273228348806e+00 1.273294521030e+00 1.273381482041e+00 1.273510204971e+00 1.273676221881e+00 1.273881269086e+00 1.274138719047e+00 1.274435216128e+00 1.274797967426e+00 1.275204119132e+00 1.275683646867e+00 1.276220215876e+00 1.276828939468e+00 1.277513346842e+00 1.278269752068e+00 1.279114629077e+00 1.280033998158e+00 1.281054331537e+00 1.282158235963e+00 1.283366115919e+00 1.284673229034e+00 1.286082210299e+00 1.287607081306e+00 1.289233237622e+00 1.290988085335e+00 1.292849979051e+00 1.294845090358e+00 1.296958825919e+00 1.299204562767e+00 1.301585266056e+00 1.304092521698e+00 1.306749120615e+00 1.309533061521e+00 1.312472231850e+00 1.315544773639e+00 1.318770676482e+00 1.322141224887e+00 1.325656993042e+00 1.329333357078e+00 1.333147341109e+00 1.337126740052e+00 1.341243380100e+00 1.345525775018e+00 1.349948872556e+00 1.354527891733e+00 1.359259913594e+00 1.364132724913e+00 1.369167250023e+00 1.374330484923e+00 1.379655970588e+00 1.385108656373e+00 1.390710543575e+00 1.396444434485e+00 1.402310887307e+00 1.408315031685e+00 1.414434218699e+00 1.420689214196e+00 1.427047600549e+00 1.433534055199e+00 1.440120434450e+00 1.446813769264e+00 1.453611457405e+00 1.460493205092e+00 1.467476397618e+00 1.474525681258e+00 1.481667484066e+00 1.488866846811e+00 1.496137179228e+00 1.503465269471e+00 1.510836835007e+00 1.518266373596e+00 1.525714177159e+00 1.533210948914e+00 1.540715499263e+00 1.548246047870e+00 1.555780774720e+00 1.563314961822e+00 1.570851918182e+00 1.578360743362e+00 1.585865124603e+00 1.593325274771e+00 1.600762199864e+00 1.608148498934e+00 1.615486652416e+00 1.622770489854e+00 1.629979703824e+00 1.637129222571e+00 1.644186815029e+00 1.651166854025e+00 1.658045729595e+00 1.664827421462e+00 1.671504316540e+00 1.678061320466e+00 1.684506617092e+00 1.690813029058e+00 1.696998884717e+00 1.703034404364e+00 1.708931448306e+00 1.714677764788e+00 1.720262202774e+00 1.725692529637e+00 1.730947008899e+00 1.736038119302e+00 1.740943973238e+00 1.745676307161e+00 1.750219065937e+00 1.754572824391e+00 1.758734603907e+00 1.762694464800e+00 1.766459724712e+00 1.770016001124e+00 1.773370470129e+00 1.776511771757e+00 1.779443624682e+00 1.782163033128e+00 1.784663373942e+00 1.786949783516e+00 1.789015130929e+00 1.790864201759e+00 1.792488815686e+00 1.793895817198e+00 1.795080907918e+00 1.796045362153e+00 1.796788881966e+00 1.797313415137e+00 1.797619214006e+00 1.797706529838e+00 1.797580360337e+00 1.797235611610e+00 1.796683999510e+00 1.795917722926e+00 1.794949292766e+00 1.793773798523e+00 1.792399372187e+00 1.790829785197e+00 1.789062274461e+00 1.787112171118e+00 1.784972105855e+00 1.782657915180e+00 1.780162519379e+00 1.777503229680e+00 1.774680803137e+00 1.771697206926e+00 1.768565685209e+00 1.765283762230e+00 1.761870040491e+00 1.758317719065e+00 1.754644729629e+00 1.750854603891e+00 1.746950826974e+00 1.742951224960e+00 1.738848469836e+00 1.734668199872e+00 1.730400235188e+00 1.726066649260e+00 1.721670430019e+00 1.717215985683e+00 1.712722176235e+00 1.708180933608e+00 1.703617660671e+00 1.699026961638e+00 1.694423441950e+00 1.689813847724e+00 1.685200921490e+00 1.680598990881e+00 1.676005353993e+00 1.671438272076e+00 1.666894061493e+00 1.662377409497e+00 1.657901560701e+00 1.653459107336e+00 1.649065464530e+00 1.644709949966e+00 1.640405212709e+00 1.636147468462e+00 1.631934903792e+00 1.627775608739e+00 1.623653714036e+00 1.619578065662e+00 1.615540792366e+00 1.611535443665e+00 1.607560303043e+00 1.603601993499e+00 1.599660744461e+00 1.595719652333e+00 1.591775419041e+00 1.587812942678e+00 1.583820483849e+00 1.579790746151e+00 1.575700176973e+00 1.571545725603e+00 1.567303612614e+00 1.562965620016e+00 1.558509288899e+00 1.553924949015e+00 1.549193971397e+00 1.544296584160e+00 1.539226166958e+00 1.533954997685e+00 1.528479997882e+00 1.522775229520e+00 1.516836767652e+00 1.510645303638e+00 1.504192176490e+00 1.497470544570e+00 1.490458306553e+00 1.483172152604e+00 1.475580249047e+00 1.467700599876e+00 1.459525943722e+00 1.451054031105e+00 1.442302847533e+00 1.433261129596e+00 1.423962075188e+00 1.414401566749e+00 1.404609668025e+00 1.394603879726e+00 1.384405340565e+00 1.374054977164e+00 1.363568849884e+00 1.353000265264e+00 1.342376398444e+00 1.331749529594e+00 1.321166691618e+00 1.310672240905e+00 1.300333870990e+00 1.290193243232e+00 1.280326786978e+00 1.270784021038e+00 1.261633489203e+00 1.252941740902e+00 1.244768325946e+00 1.237186128538e+00 1.230249705686e+00 1.224025849878e+00 1.218570285515e+00 1.213935184407e+00 1.210174786501e+00 1.207321904991e+00 1.205424553846e+00 1.204500144465e+00 1.204576949665e+00 1.205662904567e+00 1.207756870950e+00 1.210860915460e+00 1.214946056564e+00 1.219997767347e+00 1.225977600165e+00 1.232836296742e+00 1.240532697791e+00 1.248998216031e+00 1.258173392160e+00 1.267989104642e+00 1.278363724825e+00 1.289222146247e+00 1.300479047716e+00 1.312051661395e+00 1.323849556843e+00 1.335785104688e+00 1.347774319306e+00 1.359723862558e+00 1.371550598124e+00 1.383165227637e+00 1.394487074547e+00 1.405430667162e+00 1.415917204461e+00 1.425874557339e+00 1.435216289874e+00 1.443886505472e+00 1.451804716526e+00 1.458913434900e+00 1.465151782335e+00 1.470459020086e+00 1.474792731597e+00 1.478090981038e+00 1.480323791140e+00 1.481445533576e+00 1.481421663474e+00 1.480234368122e+00 1.477844525617e+00 1.474257190766e+00 1.469441805972e+00 1.463406587218e+00 1.456156306421e+00 1.447687151800e+00 1.438041282464e+00 1.427216227754e+00 1.415268634216e+00 1.402225608116e+00 1.388138301926e+00 1.373078602004e+00 1.357084585723e+00 1.340262476220e+00 1.322661486783e+00 1.304391695926e+00 1.285539324361e+00 1.266190519839e+00 1.246478189289e+00 1.226474124113e+00 1.206315279547e+00 1.186092330400e+00 1.165914636885e+00 1.145896211033e+00 1.126118221005e+00 1.106693264242e+00 1.087688155050e+00 1.069192183555e+00 1.051258209375e+00 1.033950945289e+00 1.017308507895e+00 1.001363555671e+00 9.861517127008e-01 9.716711464283e-01 9.579603779445e-01 9.450054033394e-01 9.328375881118e-01 9.214638799571e-01 9.109083238162e-01 9.012155971144e-01 8.924148558831e-01 8.845901056819e-01 8.777923122755e-01 8.721304386798e-01 8.676864838478e-01 8.645703357899e-01 8.628843940497e-01 8.627140357130e-01 8.641494666835e-01 8.672258374917e-01 8.719820113938e-01 8.783796202776e-01 8.863741635889e-01 8.958412847146e-01 9.066351183719e-01 9.185587570744e-01 9.313691127688e-01 9.448194773674e-01 9.586088008042e-01 9.724624078371e-01 9.860713131376e-01 9.991653076913e-01 1.011474945224e+00 1.022764929380e+00 1.032844216428e+00 1.041539258283e+00 1.048755790116e+00 1.054407708168e+00 1.058496213503e+00 1.061034897365e+00 1.062101201618e+00 1.061495947447e+00 1.059306319577e+00 1.056008995986e+00 1.052199211074e+00 1.048428532774e+00 1.045081757995e+00 1.042255573345e+00 1.039740435478e+00 1.037137870030e+00 1.034007289861e+00 1.030000625385e+00 1.025007536730e+00 1.019209764732e+00 1.013009039027e+00 1.006919694215e+00 1.001414185287e+00 9.967496422298e-01 9.928785331037e-01 9.894813541116e-01 9.860377289408e-01 9.819836973802e-01 9.768936405479e-01 9.705868706238e-01 9.631549832529e-01 9.549226275966e-01 9.463072375387e-01 9.376256513105e-01 9.289535467865e-01 9.199586028162e-01 9.097394494751e-01 8.976630634591e-01 8.864519462325e-01 8.379806953969e-01 7.711047575305e-01 7.117734914775e-01 6.892042657529e-01 7.150118023558e-01 7.718031021663e-01 8.283662529824e-01 8.586067465398e-01 8.489144907976e-01 7.993388442907e-01 7.239710132829e-01 6.508368775287e-01 6.152995435663e-01 6.369368964436e-01 6.994125748285e-01 7.670423704985e-01 8.099326503931e-01 8.123582477359e-01 7.731392351538e-01 7.058001726034e-01 6.388608838463e-01 6.098339788103e-01 6.409198558176e-01 7.164177148621e-01 7.996362501912e-01 8.590002840432e-01 8.763067635023e-01 8.467045992315e-01 7.784487829745e-01 6.936946679934e-01 6.281278454696e-01 6.185648621685e-01 6.725372122456e-01 7.608321853868e-01 8.467276951537e-01 9.052774993227e-01 9.254480335759e-01 9.084671497565e-01 8.662676895835e-01 8.192708420689e-01 7.908046321794e-01 7.962182965531e-01 8.332846984418e-01 8.850291178374e-01 9.316121292400e-01 9.590943381871e-01 9.624349415899e-01 9.452822913344e-01 9.182278525264e-01 8.953542245119e-01 8.886702495015e-01 9.024385162934e-01 9.312999630035e-01 9.641201462219e-01 9.898042689428e-01 1.001476004510e+00 9.980713260502e-01 9.841055758480e-01 9.680465774687e-01 9.591873607162e-01 9.637684865132e-01 9.819097443260e-01 1.007585357902e+00 1.031398859859e+00 1.044263556696e+00 1.040277508928e+00 1.018317234219e+00 9.828023816353e-01 9.433921228571e-01 9.131586424793e-01 9.041610933699e-01 9.215000967073e-01 9.599705531207e-01 1.006532662862e+00 1.046125594357e+00 1.066412950455e+00 1.060446433217e+00 1.027778054009e+00 9.749366928206e-01 9.150908675708e-01 8.659298469701e-01 8.439515782200e-01 8.558803073403e-01 8.942573845880e-01 9.423777159597e-01 9.831497591565e-01 1.004665372822e+00 1.002079388991e+00 9.774494016142e-01 9.387065946169e-01 8.976058681039e-01 8.663299085874e-01 8.530773945617e-01 8.586980195534e-01 8.772634995606e-01 8.999978985837e-01 9.194605909129e-01 9.316042234907e-01 9.358070598877e-01 9.336908603118e-01 9.275866262142e-01 9.194046570568e-01 9.102508788201e-01 9.009793475018e-01 8.929733852281e-01 8.886090921596e-01 8.906980550035e-01 9.010461886156e-01 9.189507541231e-01 9.406985127463e-01 9.606403652989e-01 9.731508624946e-01 9.746951037536e-01 9.651583539184e-01 9.482432672224e-01 9.305688143579e-01 9.194387573349e-01 9.198184309555e-01 9.319374896100e-01 9.513503051276e-01 9.712487816623e-01 9.855448432238e-01 9.909520397509e-01 9.876765188663e-01 9.787344550173e-01 9.683103096492e-01 9.598529455509e-01 9.546422037838e-01 9.517813967443e-01 9.494038312083e-01 9.464217660100e-01 9.435676209264e-01 9.431757107694e-01 9.476296058057e-01 9.573038351647e-01 9.715803589179e-01 1.002223487785e+00
 1.151557479602e+00 1.150686705374e+00 1.149892205974e+00 1.149218713083e+00 1.148650445334e+00 1.148177050325e+00 1.147741244664e+00 1.147220271220e+00 1.146522080155e+00 1.145686455234e+00 1.144848501040e+00 1.144087971377e+00 1.143397981766e+00 1.142764566638e+00 1.142206260587e+00 1.141707377848e+00 1.141168468433e+00 1.140484732659e+00 1.139648646134e+00 1.138760791536e+00 1.137951412271e+00 1.137297575018e+00 1.136813621519e+00 1.136429828635e+00 1.136015555646e+00 1.135452489443e+00 1.134720012035e+00 1.133896970342e+00 1.133094594588e+00 1.132393767417e+00 1.131838540874e+00 1.131426389052e+00 1.131075546946e+00 1.130642834495e+00 1.130022554477e+00 1.129232555845e+00 1.128389532331e+00 1.127615719915e+00 1.126969316874e+00 1.126454188425e+00 1.126040621497e+00 1.125660955722e+00 1.125224964046e+00 1.124649091680e+00 1.123905858309e+00 1.123056199776e+00 1.122237811378e+00 1.121611620447e+00 1.121249761527e+00 1.121056060930e+00 1.120821901709e+00 1.120365536850e+00 1.119663076692e+00 1.118840396960e+00 1.118060955704e+00 1.117433694074e+00 1.116976370182e+00 1.116642389868e+00 1.116353391365e+00 1.116021821064e+00 1.115573548935e+00 1.114957522990e+00 1.114192312184e+00 1.113390965857e+00 1.112735073727e+00 1.112358702376e+00 1.112227327254e+00 1.112141543204e+00 1.111860531968e+00 1.111275822207e+00 1.110476971762e+00 1.109684397588e+00 1.109105759430e+00 1.108792962313e+00 1.108622767358e+00 1.108401003391e+00 1.108008791707e+00 1.107459585446e+00 1.106842125319e+00 1.106228788379e+00 1.105644774902e+00 1.105088397426e+00 1.104563010678e+00 1.104094844797e+00 1.103699208448e+00 1.103339356482e+00 1.102913756542e+00 1.102325276203e+00 1.101579352067e+00 1.100786852404e+00 1.100097422025e+00 1.099592413569e+00 1.099248371854e+00 1.098944556331e+00 1.098537535071e+00 1.097958875305e+00 1.097248511036e+00 1.096516238272e+00 1.095862419257e+00 1.095337188799e+00 1.094934039250e+00 1.094603846546e+00 1.094280521991e+00 1.093910056100e+00 1.093466347959e+00 1.092948338763e+00 1.092382405251e+00 1.091822096022e+00 1.091338011193e+00 1.090975856057e+00 1.090726277829e+00 1.090525740316e+00 1.090276213939e+00 1.089893495950e+00 1.089342435472e+00 1.088675234694e+00 1.088005605846e+00 1.087457817043e+00 1.087101152890e+00 1.086910287205e+00 1.086763571896e+00 1.086489839608e+00 1.085965865595e+00 1.085211232781e+00 1.084393622201e+00 1.083737990260e+00 1.083405499269e+00 1.083383795252e+00 1.083465356861e+00 1.083385440635e+00 1.082977822939e+00 1.082297945829e+00 1.081575546693e+00 1.081064611757e+00 1.080885655908e+00 1.080955001907e+00 1.081039176890e+00 1.080921040548e+00 1.080527806538e+00 1.079951480538e+00 1.079358532189e+00 1.078886816302e+00 1.078586134148e+00 1.078405839131e+00 1.078252253728e+00 1.078046472322e+00 1.077746663857e+00 1.077346143947e+00 1.076881325495e+00 1.076418354365e+00 1.076031529334e+00 1.075760390383e+00 1.075592169798e+00 1.075462709842e+00 1.075290075096e+00 1.075021417488e+00 1.074669370347e+00 1.074292451024e+00 1.073949383327e+00 1.073669756804e+00 1.073453938971e+00 1.073274955067e+00 1.073095353603e+00 1.072891604190e+00 1.072650302709e+00 1.072374229591e+00 1.072083399069e+00 1.071813825330e+00 1.071590632158e+00 1.071412433763e+00 1.071254186283e+00 1.071088096371e+00 1.070893848328e+00 1.070673970243e+00 1.070447311912e+00 1.070229560476e+00 1.070022402138e+00 1.069824068987e+00 1.069637451017e+00 1.069461336408e+00 1.069295286431e+00 1.069133428851e+00 1.068971993787e+00 1.068802957495e+00 1.068631881280e+00 1.068468709435e+00 1.068315686242e+00 1.068173455077e+00 1.068036429140e+00 1.067903885562e+00 1.067770397239e+00 1.067638258685e+00 1.067512505920e+00 1.067390875375e+00 1.067270182260e+00 1.067148821945e+00 1.067028103609e+00 1.066912463975e+00 1.066806139814e+00 1.066713435557e+00 1.066626156612e+00 1.066537057663e+00 1.066448646958e+00 1.066365409309e+00 1.066293502232e+00 1.066231253528e+00 1.066170078250e+00 1.066104574095e+00 1.066038258702e+00 1.065979852764e+00 1.065931106294e+00 1.065885451967e+00 1.065832217449e+00 1.065778168580e+00 1.065727890119e+00 1.065696006184e+00 1.065679034150e+00 1.065664969045e+00 1.065646197145e+00 1.065628657617e+00 1.065618010262e+00 1.065623470507e+00 1.065634838308e+00 1.065644895030e+00 1.065648474864e+00 1.065651527702e+00 1.065662307685e+00 1.065681372185e+00 1.065703432208e+00 1.065726782475e+00 1.065752717961e+00 1.065785486874e+00 1.065825313642e+00 1.065870477861e+00 1.065917692547e+00 1.065966445862e+00 1.066020290920e+00 1.066079369558e+00 1.066143326997e+00 1.066208463075e+00 1.066274335503e+00 1.066343715463e+00 1.066419184859e+00 1.066500383643e+00 1.066585623352e+00 1.066674146123e+00 1.066764042101e+00 1.066859520518e+00 1.066960509824e+00 1.067065952666e+00 1.067175098861e+00 1.067286770193e+00 1.067402049835e+00 1.067520245730e+00 1.067642452551e+00 1.067768177690e+00 1.067897227008e+00 1.068030655480e+00 1.068167821592e+00 1.068308810559e+00 1.068453381974e+00 1.068600193001e+00 1.068752354632e+00 1.068906895666e+00 1.069066328431e+00 1.069228043348e+00 1.069391511307e+00 1.069559765252e+00 1.069731461331e+00 1.069906564387e+00 1.070085083565e+00 1.070268519229e+00 1.070452831145e+00 1.070640712589e+00 1.070833567587e+00 1.071027593373e+00 1.071225370523e+00 1.071426993828e+00 1.071632575664e+00 1.071839970320e+00 1.072051427198e+00 1.072265208635e+00 1.072482605781e+00 1.072701865237e+00 1.072924283440e+00 1.073149789227e+00 1.073380325725e+00 1.073611970625e+00 1.073847964547e+00 1.074084766383e+00 1.074324993972e+00 1.074568144563e+00 1.074814204676e+00 1.075064255435e+00 1.075316871179e+00 1.075571359936e+00 1.075829363209e+00 1.076089114769e+00 1.076351412460e+00 1.076617830107e+00 1.076886556104e+00 1.077157759910e+00 1.077429335235e+00 1.077705003196e+00 1.077982126480e+00 1.078261850883e+00 1.078544640307e+00 1.078828307563e+00 1.079115613050e+00 1.079404615192e+00 1.079695969561e+00 1.079989027233e+00 1.080284673234e+00 1.080582353959e+00 1.080882460381e+00 1.081184456563e+00 1.081488160474e+00 1.081793018372e+00 1.082102319068e+00 1.082413726569e+00 1.082726004627e+00 1.083040122834e+00 1.083356071140e+00 1.083671711869e+00 1.083989392464e+00 1.084311555267e+00 1.084633191634e+00 1.084958090610e+00 1.085286851637e+00 1.085614714733e+00 1.085941912163e+00 1.086271940132e+00 1.086602515589e+00 1.086934075481e+00 1.087268471675e+00 1.087604179198e+00 1.087941669346e+00 1.088281532006e+00 1.088621490481e+00 1.088961070803e+00 1.089302226874e+00 1.089643796580e+00 1.089984551055e+00 1.090329660064e+00 1.090676003574e+00 1.091021460877e+00 1.091371843648e+00 1.091721515750e+00 1.092069138725e+00 1.092417593063e+00 1.092767906951e+00 1.093116346862e+00 1.093469409759e+00 1.093822288127e+00 1.094175427918e+00 1.094529457474e+00 1.094884529004e+00 1.095235471487e+00 1.095589866077e+00 1.095943190150e+00 1.096296935888e+00 1.096653410557e+00 1.097010689660e+00 1.097365068634e+00 1.097721473819e+00 1.098076483063e+00 1.098430444198e+00 1.098785502851e+00 1.099140466749e+00 1.099494736166e+00 1.099850108313e+00 1.100205426978e+00 1.100557026988e+00 1.100911674892e+00 1.101265901023e+00 1.101617925438e+00 1.101971305491e+00 1.102322148667e+00 1.102673071158e+00 1.103025802180e+00 1.103378071652e+00 1.103727319411e+00 1.104078017752e+00 1.104426144425e+00 1.104773617155e+00 1.105121669965e+00 1.105468046382e+00 1.105815408000e+00 1.106163765964e+00 1.106505775403e+00 1.106845786355e+00 1.107186422351e+00 1.107524693648e+00 1.107865224384e+00 1.108205098782e+00 1.108539939854e+00 1.108873693176e+00 1.109205225630e+00 1.109534589146e+00 1.109862700222e+00 1.110194349569e+00 1.110522537709e+00 1.110849086091e+00 1.111173481623e+00 1.111493512013e+00 1.111815168232e+00 1.112135630599e+00 1.112454768363e+00 1.112772659827e+00 1.113090240824e+00 1.113402861962e+00 1.113714383227e+00 1.114024729323e+00 1.114333096146e+00 1.114641464389e+00 1.114944999862e+00 1.115246720800e+00 1.115545091706e+00 1.115842259891e+00 1.116137815956e+00 1.116431391300e+00 1.116721627970e+00 1.117008677941e+00 1.117292685425e+00 1.117574212166e+00 1.117854674922e+00 1.118134930762e+00 1.118411860400e+00 1.118684822624e+00 1.118956434516e+00 1.119221898320e+00 1.119488696216e+00 1.119755105706e+00 1.120016909513e+00 1.120277064112e+00 1.120533183008e+00 1.120784460905e+00 1.121034940287e+00 1.121282208559e+00 1.121526300776e+00 1.121769654090e+00 1.122008848445e+00 1.122242070213e+00 1.122475292850e+00 1.122703908948e+00 1.122930258222e+00 1.123152842043e+00 1.123372971267e+00 1.123589573462e+00 1.123803240233e+00 1.124011741187e+00 1.124217265425e+00 1.124420424076e+00 1.124620467877e+00 1.124817625681e+00 1.125011061696e+00 1.125199025108e+00 1.125385072771e+00 1.125566315595e+00 1.125745954151e+00 1.125922700984e+00 1.126096200909e+00 1.126265062124e+00 1.126430248865e+00 1.126591957176e+00 1.126750552260e+00 1.126909209291e+00 1.127061328731e+00 1.127209570696e+00 1.127354151607e+00 1.127493393581e+00 1.127629860991e+00 1.127762589492e+00 1.127891959426e+00 1.128018344713e+00 1.128139094244e+00 1.128253566227e+00 1.128367016191e+00 1.128475982553e+00 1.128582221156e+00 1.128683826981e+00 1.128782208838e+00 1.128876474400e+00 1.128966619181e+00 1.129052761023e+00 1.129136235871e+00 1.129216427485e+00 1.129290294476e+00 1.129362501615e+00 1.129430437620e+00 1.129492979230e+00 1.129553835194e+00 1.129608493916e+00 1.129659216353e+00 1.129708733142e+00 1.129750326026e+00 1.129790754290e+00 1.129826484948e+00 1.129857769046e+00 1.129886543262e+00 1.129910085675e+00 1.129929290680e+00 1.129946533906e+00 1.129958605498e+00 1.129966076332e+00 1.129971509081e+00 1.129971242466e+00 1.129968126282e+00 1.129960985285e+00 1.129947628329e+00 1.129933024989e+00 1.129913556167e+00 1.129888474866e+00 1.129863074270e+00 1.129832214053e+00 1.129798180814e+00 1.129760014574e+00 1.129717245721e+00 1.129672930646e+00 1.129623145093e+00 1.129569000943e+00 1.129513198945e+00 1.129452568406e+00 1.129387627988e+00 1.129319570554e+00 1.129246380509e+00 1.129172079778e+00 1.129093253460e+00 1.129007674970e+00 1.128922823890e+00 1.128833001879e+00 1.128739197812e+00 1.128643571049e+00 1.128542036342e+00 1.128439603432e+00 1.128332938586e+00 1.128221505602e+00 1.128108668286e+00 1.127991765357e+00 1.127870717502e+00 1.127748068350e+00 1.127620144419e+00 1.127490120717e+00 1.127358760734e+00 1.127220193336e+00 1.127082087712e+00 1.126939264289e+00 1.126792954735e+00 1.126644587631e+00 1.126492709707e+00 1.126339470024e+00 1.126183128798e+00 1.126022094676e+00 1.125861125004e+00 1.125694728823e+00 1.125526472483e+00 1.125356416755e+00 1.125183563347e+00 1.125006999436e+00 1.124830209220e+00 1.124648567270e+00 1.124466242485e+00 1.124279955806e+00 1.124092051801e+00 1.123902345326e+00 1.123710246318e+00 1.123514614940e+00 1.123319344568e+00 1.123119777167e+00 1.122920285982e+00 1.122717749635e+00 1.122513332053e+00 1.122307779336e+00 1.122099758518e+00 1.121889950950e+00 1.121678501497e+00 1.121465292582e+00 1.121252105690e+00 1.121035003907e+00 1.120818382802e+00 1.120599032983e+00 1.120379111627e+00 1.120157432433e+00 1.119935247671e+00 1.119711478018e+00 1.119487486720e+00 1.119261757775e+00 1.119035277465e+00 1.118807732264e+00 1.118579169688e+00 1.118351221737e+00 1.118121088849e+00 1.117891668439e+00 1.117660652770e+00 1.117428694769e+00 1.117197756379e+00 1.116965396628e+00 1.116733653279e+00 1.116501301699e+00 1.116268448999e+00 1.116036317753e+00 1.115803343603e+00 1.115571039640e+00 1.115338452382e+00 1.115107342160e+00 1.114874899802e+00 1.114644138647e+00 1.114413186641e+00 1.114181827551e+00 1.113953886888e+00 1.113723142139e+00 1.113494598733e+00 1.113266837887e+00 1.113040375728e+00 1.112814048724e+00 1.112589168526e+00 1.112365906113e+00 1.112143472703e+00 1.111920878434e+00 1.111701944131e+00 1.111482486248e+00 1.111264699435e+00 1.111049723727e+00 1.110834466689e+00 1.110623776395e+00 1.110411440655e+00 1.110202452926e+00 1.109994856047e+00 1.109789573748e+00 1.109585681687e+00 1.109384473558e+00 1.109185865214e+00 1.108988770253e+00 1.108792763534e+00 1.108601813282e+00 1.108411069704e+00 1.108222537257e+00 1.108038049924e+00 1.107855260312e+00 1.107675580285e+00 1.107498206422e+00 1.107324150263e+00 1.107153157436e+00 1.106983315402e+00 1.106817452945e+00 1.106654888256e+00 1.106494151721e+00 1.106337902097e+00 1.106184002094e+00 1.106034300254e+00 1.105886226431e+00 1.105742649785e+00 1.105603405171e+00 1.105465279431e+00 1.105331530895e+00 1.105201788194e+00 1.105075200426e+00 1.104952320076e+00 1.104833147829e+00 1.104717971428e+00 1.104605809037e+00 1.104498190746e+00 1.104393805761e+00 1.104292495240e+00 1.104195648620e+00 1.104103570810e+00 1.104013896372e+00 1.103931249609e+00 1.103848693275e+00 1.103771914744e+00 1.103698995383e+00 1.103630942827e+00 1.103566918171e+00 1.103505915118e+00 1.103449929253e+00 1.103398142500e+00 1.103350328696e+00 1.103307563093e+00 1.103268328479e+00 1.103232920370e+00 1.103203287156e+00 1.103176486633e+00 1.103154413612e+00 1.103136292809e+00 1.103123990898e+00 1.103114405680e+00 1.103109138451e+00 1.103111162112e+00 1.103114173987e+00 1.103124188533e+00 1.103136084725e+00 1.103152573811e+00 1.103174984952e+00 1.103200560371e+00 1.103232117817e+00 1.103266703217e+00 1.103304892024e+00 1.103350086211e+00 1.103396987046e+00 1.103449480359e+00 1.103505876174e+00 1.103567449961e+00 1.103634102379e+00 1.103703526644e+00 1.103778134910e+00 1.103855941391e+00 1.103938592820e+00 1.104026277014e+00 1.104117724702e+00 1.104214333200e+00 1.104312992598e+00 1.104418025072e+00 1.104525193792e+00 1.104638169643e+00 1.104755218221e+00 1.104876080717e+00 1.105001863789e+00 1.105131544568e+00 1.105264187053e+00 1.105402468441e+00 1.105543992051e+00 1.105690427187e+00 1.105838726042e+00 1.105993783307e+00 1.106152228971e+00 1.106313227479e+00 1.106479087550e+00 1.106648735390e+00 1.106822264156e+00 1.106999584663e+00 1.107180873008e+00 1.107366451890e+00 1.107555129854e+00 1.107748734877e+00 1.107944408883e+00 1.108144489425e+00 1.108349839864e+00 1.108557808607e+00 1.108769577658e+00 1.108984690165e+00 1.109205318602e+00 1.109427023473e+00 1.109653876458e+00 1.109883815689e+00 1.110117004577e+00 1.110354424619e+00 1.110595020068e+00 1.110839196591e+00 1.111088082772e+00 1.111339033144e+00 1.111594589933e+00 1.111853144210e+00 1.112115891522e+00 1.112381856917e+00 1.112651799643e+00 1.112925035108e+00 1.113201702394e+00 1.113482351616e+00 1.113765471276e+00 1.114052825403e+00 1.114343950172e+00 1.114638406222e+00 1.114936831124e+00 1.115238116206e+00 1.115544383605e+00 1.115853471251e+00 1.116166537809e+00 1.116483524247e+00 1.116803150819e+00 1.117128969174e+00 1.117455826942e+00 1.117789133953e+00 1.118124829760e+00 1.118464900225e+00 1.118809706215e+00 1.119157560140e+00 1.119511053237e+00 1.119866138857e+00 1.120227794849e+00 1.120592115653e+00 1.120961635507e+00 1.121336933921e+00 1.121713601731e+00 1.122098018984e+00 1.122484250140e+00 1.122878058171e+00 1.123275660837e+00 1.123677988567e+00 1.124087070892e+00 1.124498816227e+00 1.124918722496e+00 1.125341544501e+00 1.125771351654e+00 1.126206001367e+00 1.126646596805e+00 1.127092809781e+00 1.127543521703e+00 1.128004168332e+00 1.128467904867e+00 1.128939280138e+00 1.129416436475e+00 1.129900687364e+00 1.130392720460e+00 1.130890318761e+00 1.131396367385e+00 1.131907792730e+00 1.132428249402e+00 1.132956119515e+00 1.133491716950e+00 1.134036170490e+00 1.134586059190e+00 1.135147121074e+00 1.135713999458e+00 1.136290574172e+00 1.136875279612e+00 1.137469456062e+00 1.138073450852e+00 1.138684742283e+00 1.139308973750e+00 1.139938950901e+00 1.140581435117e+00 1.141232799097e+00 1.141893168878e+00 1.142567813511e+00 1.143249087616e+00 1.143944352136e+00 1.144648748480e+00 1.145363947575e+00 1.146091049712e+00 1.146827154807e+00 1.147577367664e+00 1.148336841043e+00 1.149110852193e+00 1.149894954668e+00 1.150691640496e+00 1.151500632262e+00 1.152321362652e+00 1.153156057579e+00 1.154002479465e+00 1.154862924307e+00 1.155736044765e+00 1.156622048097e+00 1.157522817975e+00 1.158434498315e+00 1.159360977400e+00 1.160299713186e+00 1.161253828978e+00 1.162220825771e+00 1.163199701263e+00 1.164194615979e+00 1.165202558969e+00 1.166224326848e+00 1.167260118850e+00 1.168310915700e+00 1.169373906270e+00 1.170452085703e+00 1.171544605744e+00 1.172650804871e+00 1.173771554555e+00 1.174905974692e+00 1.176053240968e+00 1.177215861147e+00 1.178390351469e+00 1.179579987945e+00 1.180781900172e+00 1.181997552184e+00 1.183226786583e+00 1.184469033080e+00 1.185723320980e+00 1.186991259350e+00 1.188271834001e+00 1.189564320000e+00 1.190869662773e+00 1.192186640690e+00 1.193515822912e+00 1.194855626472e+00 1.196207227162e+00 1.197569879824e+00 1.198942434656e+00 1.200326432837e+00 1.201717000618e+00 1.203120753669e+00 1.204529291839e+00 1.205949880511e+00 1.207377506029e+00 1.208810627815e+00 1.210254913123e+00 1.211700350147e+00 1.213156765078e+00 1.214617406807e+00 1.216084516027e+00 1.217554570789e+00 1.219028852911e+00 1.220508045549e+00 1.221987232893e+00 1.223472785929e+00 1.224955421585e+00 1.226442650810e+00 1.227926562373e+00 1.229411698771e+00 1.230895928481e+00 1.232376782834e+00 1.233856811947e+00 1.235330171499e+00 1.236803665691e+00 1.238269394807e+00 1.239731661526e+00 1.241186437692e+00 1.242632796005e+00 1.244073971756e+00 1.245504609623e+00 1.246928184182e+00 1.248337328639e+00 1.249740043280e+00 1.251125691088e+00 1.252502206617e+00 1.253864084518e+00 1.255209425985e+00 1.256543814404e+00 1.257856829247e+00 1.259158295923e+00 1.260436403817e+00 1.261701813743e+00 1.262944427702e+00 1.264167814158e+00 1.265372685831e+00 1.266552360574e+00 1.267716581908e+00 1.268849638089e+00 1.269966779216e+00 1.271053222473e+00 1.272120601521e+00 1.273159042955e+00 1.274172124872e+00 1.275160208770e+00 1.276116857974e+00 1.277052277350e+00 1.277954386085e+00 1.278832942547e+00 1.279678166957e+00 1.280498138535e+00 1.281286671582e+00 1.282045533248e+00 1.282776141818e+00 1.283475223238e+00 1.284147620532e+00 1.284786401633e+00 1.285398908533e+00 1.285977192970e+00 1.286530581692e+00 1.287049847587e+00 1.287543639828e+00 1.288006398960e+00 1.288442101406e+00 1.288848205160e+00 1.289228381704e+00 1.289583096950e+00 1.289909805652e+00 1.290214053818e+00 1.290491129794e+00 1.290749945211e+00 1.290981740306e+00 1.291199414362e+00 1.291391032331e+00 1.291569664212e+00 1.291729476254e+00 1.291875879381e+00 1.292008840067e+00 1.292126850788e+00 1.292242170558e+00 1.292341260948e+00 1.292444711822e+00 1.292535318326e+00 1.292633534004e+00 1.292727350347e+00 1.292826880843e+00 1.292936470240e+00 1.293046591082e+00 1.293182500126e+00 1.293319133365e+00 1.293486425941e+00 1.293665607081e+00 1.293875133124e+00 1.294110268657e+00 1.294375986107e+00 1.294679822102e+00 1.295014856120e+00 1.295400583831e+00 1.295821168145e+00 1.296300881989e+00 1.296825689879e+00 1.297412270846e+00 1.298057927529e+00 1.298767428379e+00 1.299550595190e+00 1.300395543852e+00 1.301329149272e+00 1.302332816439e+00 1.303429783621e+00 1.304610405845e+00 1.305882598153e+00 1.307257093719e+00 1.308722510184e+00 1.310303150845e+00 1.311979658366e+00 1.313777685315e+00 1.315683930210e+00 1.317710745194e+00 1.319861543598e+00 1.322130770695e+00 1.324537470267e+00 1.327064323132e+00 1.329737730961e+00 1.332535117966e+00 1.335481004625e+00 1.338562017680e+00 1.341785007988e+00 1.345159764040e+00 1.348670755784e+00 1.352341111333e+00 1.356146254456e+00 1.360114072882e+00 1.364220973848e+00 1.368484016246e+00 1.372897993714e+00 1.377454909391e+00 1.382172253776e+00 1.387024667447e+00 1.392039444069e+00 1.397185899610e+00 1.402487635829e+00 1.407924834393e+00 1.413502382164e+00 1.419224033135e+00 1.425069485922e+00 1.431057673886e+00 1.437161337678e+00 1.443400274566e+00 1.449750718792e+00 1.456222267723e+00 1.462806254574e+00 1.469489652756e+00 1.476287202842e+00 1.483165448604e+00 1.490149824245e+00 1.497206283829e+00 1.504351494624e+00 1.511566965999e+00 1.518845736771e+00 1.526195795853e+00 1.533583691966e+00 1.541036738136e+00 1.548513517602e+00 1.556036715300e+00 1.563579280659e+00 1.571142661489e+00 1.578722516873e+00 1.586295853288e+00 1.593881511458e+00 1.601440134999e+00 1.608995293332e+00 1.616515761187e+00 1.624008088753e+00 1.631460835893e+00 1.638858320763e+00 1.646212625120e+00 1.653491127191e+00 1.660710009626e+00 1.667842624773e+00 1.674895518856e+00 1.681855214998e+00 1.688713245070e+00 1.695471852669e+00 1.702106136265e+00 1.708633315516e+00 1.715021890815e+00 1.721285451105e+00 1.727407791132e+00 1.733380998247e+00 1.739208111829e+00 1.744869968287e+00 1.750377589960e+00 1.755706640269e+00 1.760869765382e+00 1.765848408587e+00 1.770645227024e+00 1.775253995512e+00 1.779664548407e+00 1.783884422456e+00 1.787895603101e+00 1.791706742041e+00 1.795304924970e+00 1.798693207105e+00 1.801866344714e+00 1.804818224307e+00 1.807553241251e+00 1.810061802704e+00 1.812348155772e+00 1.814405164411e+00 1.816234476026e+00 1.817834271391e+00 1.819204420788e+00 1.820343005802e+00 1.821249576832e+00 1.821925111064e+00 1.822368325685e+00 1.822584427586e+00 1.822564541150e+00 1.822321450515e+00 1.821846901433e+00 1.821149298496e+00 1.820225678059e+00 1.819081590730e+00 1.817720939471e+00 1.816139650026e+00 1.814350106031e+00 1.812347408555e+00 1.810144130199e+00 1.807733007082e+00 1.805130034304e+00 1.802336357029e+00 1.799351327879e+00 1.796189405301e+00 1.792844887252e+00 1.789338272421e+00 1.785660296025e+00 1.781829850851e+00 1.777847413017e+00 1.773719110082e+00 1.769460556435e+00 1.765064218580e+00 1.760556740868e+00 1.755926723661e+00 1.751196796458e+00 1.746368631491e+00 1.741448951858e+00 1.736455692075e+00 1.731380826719e+00 1.726252602917e+00 1.721063493550e+00 1.715831498053e+00 1.710562026115e+00 1.705260786474e+00 1.699943655912e+00 1.694606971684e+00 1.689274382661e+00 1.683939113690e+00 1.678613985360e+00 1.673308870240e+00 1.668021563305e+00 1.662770026071e+00 1.657545335521e+00 1.652363049483e+00 1.647221610926e+00 1.642124642064e+00 1.637080141865e+00 1.632077496945e+00 1.627129311662e+00 1.622228520708e+00 1.617374828018e+00 1.612568489181e+00 1.607799114429e+00 1.603071656567e+00 1.598370314164e+00 1.593697756836e+00 1.589038828942e+00 1.584387628232e+00 1.579738263150e+00 1.575069517903e+00 1.570381576099e+00 1.565652468840e+00 1.560875121277e+00 1.556030328778e+00 1.551106979929e+00 1.546090153435e+00 1.540961436943e+00 1.535710415549e+00 1.530313921305e+00 1.524764591446e+00 1.519038918867e+00 1.513129645442e+00 1.507016616509e+00 1.500690195365e+00 1.494138727833e+00 1.487341414986e+00 1.480307082427e+00 1.473003753770e+00 1.465445881650e+00 1.457617804495e+00 1.449517772353e+00 1.441156674451e+00 1.432517512308e+00 1.423629900998e+00 1.414481625435e+00 1.405098323888e+00 1.395491986849e+00 1.385675019584e+00 1.375685659007e+00 1.365529114924e+00 1.355256064822e+00 1.344885019223e+00 1.334462900958e+00 1.324030028969e+00 1.313625844811e+00 1.303312768249e+00 1.293125255023e+00 1.283137295932e+00 1.273395579416e+00 1.263962600594e+00 1.254906296354e+00 1.246282127696e+00 1.238165027807e+00 1.230610792048e+00 1.223687432938e+00 1.217456392061e+00 1.211973163684e+00 1.207298843085e+00 1.203477068831e+00 1.200557846696e+00 1.198577696969e+00 1.197568177477e+00 1.197551340835e+00 1.198541632225e+00 1.200547011624e+00 1.203556682077e+00 1.207565298424e+00 1.212546744618e+00 1.218463640806e+00 1.225284580226e+00 1.232950507225e+00 1.241407910493e+00 1.250599098613e+00 1.260443157646e+00 1.270873796836e+00 1.281806419833e+00 1.293160130030e+00 1.304846897330e+00 1.316776096182e+00 1.328866638336e+00 1.341017290882e+00 1.353146068327e+00 1.365159344442e+00 1.376968746259e+00 1.388486749538e+00 1.399624954434e+00 1.410309144449e+00 1.420442973659e+00 1.429961929486e+00 1.438781893364e+00 1.446831368419e+00 1.454047123746e+00 1.460352819548e+00 1.465700913453e+00 1.470019321335e+00 1.473264094185e+00 1.475387170387e+00 1.476334673746e+00 1.476082685398e+00 1.474581082399e+00 1.471819740138e+00 1.467763852518e+00 1.462400316839e+00 1.455732903709e+00 1.447738308087e+00 1.438450588934e+00 1.427860021927e+00 1.416004103300e+00 1.402913177777e+00 1.388616441843e+00 1.373187940300e+00 1.356656648429e+00 1.339121675287e+00 1.320639594631e+00 1.301306104435e+00 1.281225046433e+00 1.260480137067e+00 1.239214302718e+00 1.217518362684e+00 1.195538068848e+00 1.173395937748e+00 1.151217497657e+00 1.129153106406e+00 1.107316368450e+00 1.085854966918e+00 1.064879202880e+00 1.044518753083e+00 1.024871262637e+00 1.006042032629e+00 9.881116354525e-01 9.711475893381e-01 9.552207005839e-01 9.403521066644e-01 9.265977653208e-01 9.139537115037e-01 9.024473335393e-01 8.920767864585e-01 8.828431362078e-01 8.747602065544e-01 8.678166388016e-01 8.620498539000e-01 8.574554401027e-01 8.540853539837e-01 8.519623166142e-01 8.511352541912e-01 8.516514507686e-01 8.535445744323e-01 8.568621721209e-01 8.616054321392e-01 8.677903569394e-01 8.753677730341e-01 8.842918555445e-01 8.944525660560e-01 9.057190431054e-01 9.179249305876e-01 9.308508643562e-01 9.442850454935e-01 9.579521789044e-01 9.716039103977e-01 9.849529425356e-01 9.977413806638e-01 1.009712543045e+00 1.020630433066e+00 1.030306417406e+00 1.038560064830e+00 1.045292666595e+00 1.050412063234e+00 1.053913104345e+00 1.055812641888e+00 1.056188803210e+00 1.055010856686e+00 1.052235169780e+00 1.048343857854e+00 1.043946648471e+00 1.039611994664e+00 1.035739339068e+00 1.032445650861e+00 1.029538745407e+00 1.026634646268e+00 1.023304974045e+00 1.019208828097e+00 1.014236494665e+00 1.008570385698e+00 1.002604901826e+00 9.968398755801e-01 9.917327729697e-01 9.875190263745e-01 9.841321453280e-01 9.812344371510e-01 9.782896062280e-01 9.747301437263e-01 9.701278967977e-01 9.643183142633e-01 9.574039127694e-01 9.497327509969e-01 9.417502622947e-01 9.338136610846e-01 9.260684676668e-01 9.183801483080e-01 9.104527114837e-01 9.043246765606e-01 8.864041233945e-01 8.331993317310e-01 7.649995610630e-01 7.103988346904e-01 6.975341889485e-01 7.326191567633e-01 7.933842837370e-01 8.478229050350e-01 8.714507661102e-01 8.529673579681e-01 7.950754393002e-01 7.150111354189e-01 6.441412306542e-01 6.186236238597e-01 6.524131629899e-01 7.220457226131e-01 7.900809744877e-01 8.283977682498e-01 8.239457634101e-01 7.785612355066e-01 7.091254881692e-01 6.471020351031e-01 6.291629328769e-01 6.701997649406e-01 7.478794031465e-01 8.250532666577e-01 8.725386341665e-01 8.750440179307e-01 8.310672397888e-01 7.531458241905e-01 6.690340146767e-01 6.191799523922e-01 6.356455415212e-01 7.106616424315e-01 8.064239045068e-01 8.875300228848e-01 9.330203368108e-01 9.359173336795e-01 9.016208176709e-01 8.466115209400e-01 7.957382151384e-01 7.742592798024e-01 7.936608104048e-01 8.437862158512e-01 9.020122155832e-01 9.475811129445e-01 9.687158814993e-01 9.638908483474e-01 9.406497769826e-01 9.128672967003e-01 8.958197639020e-01 8.992777493906e-01 9.225617042305e-01 9.557546664551e-01 9.860241345942e-01 1.003588093458e+00 1.004836927360e+00 9.928378822010e-01 9.759748954759e-01 9.648775076881e-01 9.678261749136e-01 9.867043453750e-01 1.015998876064e+00 1.045668951817e+00 1.065353226542e+00 1.067729329248e+00 1.050359861194e+00 1.016347689972e+00 9.742507245210e-01 9.366764168870e-01 9.169069565402e-01 9.233026624646e-01 9.546748127938e-01 1.000632053829e+00 1.046478710567e+00 1.078509490227e+00 1.087153830858e+00 1.068538591520e+00 1.025134816796e+00 9.660387558154e-01 9.063231777047e-01 8.640750575893e-01 8.534996422866e-01 8.766660279362e-01 9.219840034422e-01 9.712987505294e-01 1.008172123475e+00 1.022168135420e+00 1.010086596260e+00 9.757418811933e-01 9.290107272910e-01 8.836979869073e-01 8.535114026487e-01 8.465124101045e-01 8.612668067685e-01 8.884867503320e-01 9.165621954285e-01 9.365096970720e-01 9.440792468300e-01 9.396908445626e-01 9.271379827835e-01 9.116844938718e-01 8.981548802779e-01 8.894963622889e-01 8.865155804802e-01 8.885261444403e-01 8.944662620822e-01 9.035321334784e-01 9.150944124648e-01 9.281629826287e-01 9.409206042442e-01 9.509174044836e-01 9.557989092760e-01 9.543992647668e-01 9.475147258152e-01 9.380604760740e-01 9.302503182030e-01 9.279642793597e-01 9.329916906853e-01 9.440618506322e-01 9.575006109693e-01 9.689404984191e-01 9.752534756933e-01 9.756727532246e-01 9.718664317959e-01 9.668862397471e-01 9.634787246627e-01 9.625988226799e-01 9.628784562927e-01 9.615770460755e-01 9.563603574036e-01 9.470511928007e-01 9.363253521218e-01 9.289399082966e-01 9.294209670432e-01 9.391997157171e-01 9.567765590434e-01 9.890884906685e-01
 1.184024610973e+00 1.183178576414e+00 1.182410591277e+00 1.181760172225e+00 1.181215788267e+00 1.180771413594e+00 1.180366916845e+00 1.179875901380e+00 1.179202866193e+00 1.178392232314e+00 1.177577953737e+00 1.176837396421e+00 1.176167029493e+00 1.175558113622e+00 1.175032958192e+00 1.174570123945e+00 1.174062888542e+00 1.173405187754e+00 1.172589329649e+00 1.171722259901e+00 1.170934399417e+00 1.170307139038e+00 1.169857308424e+00 1.169510470012e+00 1.169127703819e+00 1.168589800815e+00 1.167878402812e+00 1.167079194938e+00 1.166300149490e+00 1.165623175557e+00 1.165092341181e+00 1.164706163268e+00 1.164383189229e+00 1.163979018933e+00 1.163384848201e+00 1.162618582903e+00 1.161797160438e+00 1.161040484150e+00 1.160415927471e+00 1.159929563046e+00 1.159549891302e+00 1.159204403697e+00 1.158795149000e+00 1.158243336952e+00 1.157519917039e+00 1.156690987851e+00 1.155895090314e+00 1.155294380882e+00 1.154959375630e+00 1.154794455561e+00 1.154588857433e+00 1.154157619779e+00 1.153478329586e+00 1.152674653438e+00 1.151913777182e+00 1.151307710286e+00 1.150878138696e+00 1.150576294215e+00 1.150317373779e+00 1.150013033342e+00 1.149587023061e+00 1.148991251254e+00 1.148246571173e+00 1.147467491492e+00 1.146836082367e+00 1.146484644371e+00 1.146378829767e+00 1.146318131729e+00 1.146063490666e+00 1.145503548384e+00 1.144726158722e+00 1.143952900409e+00 1.143395587421e+00 1.143106566972e+00 1.142963777301e+00 1.142769376424e+00 1.142404213723e+00 1.141879974606e+00 1.141284053582e+00 1.140692771150e+00 1.140131128437e+00 1.139597723674e+00 1.139093832745e+00 1.138646318525e+00 1.138273398852e+00 1.137938692674e+00 1.137539546214e+00 1.136978186670e+00 1.136254032953e+00 1.135479259966e+00 1.134803254671e+00 1.134314009359e+00 1.133993973812e+00 1.133719498143e+00 1.133344385148e+00 1.132793318737e+00 1.132102852208e+00 1.131382874825e+00 1.130741716620e+00 1.130235552003e+00 1.129859075769e+00 1.129560591046e+00 1.129265612716e+00 1.128918949853e+00 1.128493329145e+00 1.127991704566e+00 1.127443305400e+00 1.126904169147e+00 1.126444231825e+00 1.126104098076e+00 1.125876751304e+00 1.125696379379e+00 1.125470554600e+00 1.125112698500e+00 1.124584637383e+00 1.123936364812e+00 1.123282389201e+00 1.122748241428e+00 1.122410131928e+00 1.122245849883e+00 1.122131503403e+00 1.121887284818e+00 1.121387593266e+00 1.120648389898e+00 1.119841372549e+00 1.119199089073e+00 1.118889386225e+00 1.118897131243e+00 1.119011410420e+00 1.118960293703e+00 1.118574137609e+00 1.117909268753e+00 1.117198931501e+00 1.116702624434e+00 1.116544667713e+00 1.116637561691e+00 1.116747262238e+00 1.116654857611e+00 1.116284529791e+00 1.115727062052e+00 1.115147354832e+00 1.114689441256e+00 1.114403299239e+00 1.114242651793e+00 1.114115148523e+00 1.113937644602e+00 1.113663761646e+00 1.113283339049e+00 1.112833695422e+00 1.112384018666e+00 1.112013579531e+00 1.111764398870e+00 1.111621097567e+00 1.111518155764e+00 1.111367921717e+00 1.111118171782e+00 1.110783109854e+00 1.110423129678e+00 1.110097190337e+00 1.109836657148e+00 1.109640647787e+00 1.109483114153e+00 1.109324972348e+00 1.109141255762e+00 1.108919665493e+00 1.108661085589e+00 1.108388943279e+00 1.108136828826e+00 1.107933294702e+00 1.107776323532e+00 1.107639044819e+00 1.107493113267e+00 1.107318574573e+00 1.107118424460e+00 1.106910081934e+00 1.106710833883e+00 1.106522974601e+00 1.106344103724e+00 1.106177000291e+00 1.106020155285e+00 1.105872595451e+00 1.105730733150e+00 1.105587518783e+00 1.105437613783e+00 1.105285812710e+00 1.105141035103e+00 1.105008220597e+00 1.104883537926e+00 1.104767099320e+00 1.104653149797e+00 1.104538604003e+00 1.104425203601e+00 1.104318973576e+00 1.104216742263e+00 1.104114479308e+00 1.104012678150e+00 1.103910690642e+00 1.103814162776e+00 1.103726658322e+00 1.103652952060e+00 1.103584504186e+00 1.103514738942e+00 1.103444740350e+00 1.103380956938e+00 1.103328776687e+00 1.103285287763e+00 1.103242822100e+00 1.103196120395e+00 1.103148535935e+00 1.103109146171e+00 1.103080140583e+00 1.103052559286e+00 1.103018395434e+00 1.102982697944e+00 1.102952314684e+00 1.102939663475e+00 1.102942216376e+00 1.102947410476e+00 1.102948024604e+00 1.102948405045e+00 1.102958024838e+00 1.102983216020e+00 1.103013571584e+00 1.103042432182e+00 1.103065381874e+00 1.103087437737e+00 1.103118129163e+00 1.103155600000e+00 1.103197771601e+00 1.103240399354e+00 1.103286478751e+00 1.103338763795e+00 1.103397623592e+00 1.103463200643e+00 1.103529432230e+00 1.103597945723e+00 1.103671281591e+00 1.103750383861e+00 1.103834670850e+00 1.103919418588e+00 1.104004829876e+00 1.104094080360e+00 1.104189980551e+00 1.104290553352e+00 1.104396851019e+00 1.104504616165e+00 1.104615449211e+00 1.104731746887e+00 1.104852244327e+00 1.104978644350e+00 1.105108376049e+00 1.105240725977e+00 1.105376628592e+00 1.105514858775e+00 1.105658970764e+00 1.105805539957e+00 1.105955222010e+00 1.106109307001e+00 1.106267593046e+00 1.106430408420e+00 1.106595637006e+00 1.106764632802e+00 1.106936620598e+00 1.107114074983e+00 1.107294468208e+00 1.107477616381e+00 1.107663172009e+00 1.107853431708e+00 1.108046476881e+00 1.108243590152e+00 1.108444721333e+00 1.108649985657e+00 1.108856799151e+00 1.109067601929e+00 1.109282289016e+00 1.109499347555e+00 1.109720165625e+00 1.109944539122e+00 1.110172563453e+00 1.110403301034e+00 1.110637517521e+00 1.110874852142e+00 1.111115325168e+00 1.111358449980e+00 1.111603944184e+00 1.111854141751e+00 1.112107856356e+00 1.112364353709e+00 1.112623196851e+00 1.112885039383e+00 1.113149632596e+00 1.113417050775e+00 1.113688218906e+00 1.113962606177e+00 1.114240153483e+00 1.114519359327e+00 1.114802581791e+00 1.115087009812e+00 1.115375504894e+00 1.115666792653e+00 1.115962165167e+00 1.116257699249e+00 1.116555974233e+00 1.116858292514e+00 1.117160871343e+00 1.117466322040e+00 1.117776378018e+00 1.118086844726e+00 1.118400935864e+00 1.118716981651e+00 1.119034894492e+00 1.119355936935e+00 1.119678010725e+00 1.120004347023e+00 1.120330664244e+00 1.120661532824e+00 1.120992647364e+00 1.121326889527e+00 1.121663612561e+00 1.122003776063e+00 1.122344942174e+00 1.122687294242e+00 1.123032186915e+00 1.123376815229e+00 1.123724435954e+00 1.124075593591e+00 1.124427911786e+00 1.124782395710e+00 1.125140285571e+00 1.125498644394e+00 1.125856416107e+00 1.126216152826e+00 1.126578350638e+00 1.126939587043e+00 1.127306015000e+00 1.127672058335e+00 1.128040502997e+00 1.128412357215e+00 1.128783779653e+00 1.129155706124e+00 1.129528501654e+00 1.129902375569e+00 1.130275528240e+00 1.130653535772e+00 1.131032158659e+00 1.131410407230e+00 1.131794852517e+00 1.132176599021e+00 1.132557837980e+00 1.132940759680e+00 1.133324080995e+00 1.133706910744e+00 1.134093749536e+00 1.134481997343e+00 1.134869555931e+00 1.135257533501e+00 1.135648086620e+00 1.136034483097e+00 1.136423587998e+00 1.136812392617e+00 1.137201633731e+00 1.137594034657e+00 1.137986664870e+00 1.138378712908e+00 1.138769879308e+00 1.139161706124e+00 1.139552838698e+00 1.139944626779e+00 1.140337521132e+00 1.140728058579e+00 1.141121860011e+00 1.141514231263e+00 1.141903228573e+00 1.142296568629e+00 1.142688310707e+00 1.143079604254e+00 1.143471119095e+00 1.143860844534e+00 1.144251192369e+00 1.144642749934e+00 1.145034232779e+00 1.145424146029e+00 1.145813352448e+00 1.146202124839e+00 1.146588932117e+00 1.146977399474e+00 1.147364765094e+00 1.147752041084e+00 1.148141460660e+00 1.148524121207e+00 1.148904821575e+00 1.149287358102e+00 1.149666189822e+00 1.150049589431e+00 1.150430367600e+00 1.150807732431e+00 1.151183396883e+00 1.151557460177e+00 1.151929493467e+00 1.152300135502e+00 1.152674116532e+00 1.153045856755e+00 1.153415757875e+00 1.153783599466e+00 1.154147273173e+00 1.154512133505e+00 1.154876927826e+00 1.155239553783e+00 1.155601923847e+00 1.155963290116e+00 1.156320682882e+00 1.156677042891e+00 1.157031683591e+00 1.157385272510e+00 1.157738257248e+00 1.158088115720e+00 1.158433636616e+00 1.158778144091e+00 1.159120823612e+00 1.159461879027e+00 1.159802149488e+00 1.160137889874e+00 1.160471352742e+00 1.160801681897e+00 1.161129371193e+00 1.161456812618e+00 1.161782860739e+00 1.162106941842e+00 1.162427335750e+00 1.162745564847e+00 1.163058495551e+00 1.163372560616e+00 1.163685908441e+00 1.163995448802e+00 1.164303199846e+00 1.164606427167e+00 1.164905961200e+00 1.165204817626e+00 1.165499202178e+00 1.165792631154e+00 1.166083317066e+00 1.166370532753e+00 1.166652911439e+00 1.166933511109e+00 1.167211368403e+00 1.167485288405e+00 1.167757154607e+00 1.168025910144e+00 1.168291915409e+00 1.168553424887e+00 1.168810955966e+00 1.169065907787e+00 1.169317851003e+00 1.169566909771e+00 1.169813629132e+00 1.170055234837e+00 1.170292676443e+00 1.170527853976e+00 1.170758167440e+00 1.170986882755e+00 1.171212886279e+00 1.171435476371e+00 1.171654233150e+00 1.171867741181e+00 1.172079095765e+00 1.172287656917e+00 1.172493610487e+00 1.172695648586e+00 1.172894234159e+00 1.173087068057e+00 1.173275452150e+00 1.173461040814e+00 1.173643056749e+00 1.173821252466e+00 1.173995706109e+00 1.174166499072e+00 1.174330129513e+00 1.174491386421e+00 1.174649364370e+00 1.174803797595e+00 1.174955128612e+00 1.175101002489e+00 1.175244181397e+00 1.175383206242e+00 1.175516406503e+00 1.175648905521e+00 1.175777395861e+00 1.175898971208e+00 1.176018100515e+00 1.176134453160e+00 1.176244266440e+00 1.176353397613e+00 1.176454329657e+00 1.176553096253e+00 1.176648686160e+00 1.176738121445e+00 1.176823252089e+00 1.176907146050e+00 1.176984026085e+00 1.177059601748e+00 1.177128885325e+00 1.177193762083e+00 1.177256466602e+00 1.177313438708e+00 1.177367178573e+00 1.177416321776e+00 1.177461378470e+00 1.177502674069e+00 1.177539101777e+00 1.177569871915e+00 1.177599690421e+00 1.177622776358e+00 1.177640906503e+00 1.177658224078e+00 1.177670319290e+00 1.177678944589e+00 1.177682591514e+00 1.177681842034e+00 1.177679027808e+00 1.177670290452e+00 1.177657288615e+00 1.177641393005e+00 1.177620610298e+00 1.177595539128e+00 1.177567985953e+00 1.177532553625e+00 1.177497521814e+00 1.177456808462e+00 1.177409368321e+00 1.177362470069e+00 1.177309093635e+00 1.177252523144e+00 1.177192439188e+00 1.177127911726e+00 1.177060112134e+00 1.176988443106e+00 1.176911864661e+00 1.176834533961e+00 1.176750204439e+00 1.176662831768e+00 1.176572486765e+00 1.176476359117e+00 1.176379425107e+00 1.176278092192e+00 1.176171720094e+00 1.176063455143e+00 1.175951232200e+00 1.175833300894e+00 1.175713980709e+00 1.175591018857e+00 1.175464332669e+00 1.175335305881e+00 1.175201739985e+00 1.175065766996e+00 1.174925568568e+00 1.174781840037e+00 1.174635825204e+00 1.174485814441e+00 1.174333608140e+00 1.174177894631e+00 1.174018320172e+00 1.173856777351e+00 1.173690863718e+00 1.173522416329e+00 1.173352368142e+00 1.173178505384e+00 1.173001270695e+00 1.172822000059e+00 1.172640072918e+00 1.172455601259e+00 1.172267791470e+00 1.172077601151e+00 1.171886156809e+00 1.171689392080e+00 1.171492525610e+00 1.171292685898e+00 1.171089259574e+00 1.170885740080e+00 1.170678038259e+00 1.170468622896e+00 1.170257676413e+00 1.170042944020e+00 1.169827377408e+00 1.169610446881e+00 1.169390554644e+00 1.169169615960e+00 1.168947285667e+00 1.168720774646e+00 1.168494065796e+00 1.168265829570e+00 1.168034636745e+00 1.167803849010e+00 1.167570453923e+00 1.167336360211e+00 1.167099766524e+00 1.166862338608e+00 1.166623661046e+00 1.166382824973e+00 1.166142695783e+00 1.165900210387e+00 1.165657539234e+00 1.165413281209e+00 1.165167742142e+00 1.164923073672e+00 1.164675951589e+00 1.164429007270e+00 1.164180767070e+00 1.163932497898e+00 1.163683919172e+00 1.163435359721e+00 1.163184066993e+00 1.162933683889e+00 1.162683495837e+00 1.162432749166e+00 1.162180931154e+00 1.161931533794e+00 1.161679508563e+00 1.161428978947e+00 1.161178307106e+00 1.160928303505e+00 1.160677718645e+00 1.160427777367e+00 1.160178236822e+00 1.159928704347e+00 1.159680534615e+00 1.159432673584e+00 1.159184680128e+00 1.158938820427e+00 1.158691434368e+00 1.158446566188e+00 1.158202101351e+00 1.157959193338e+00 1.157716470140e+00 1.157474919652e+00 1.157235805925e+00 1.156996690831e+00 1.156757837880e+00 1.156521888273e+00 1.156286475258e+00 1.156053454037e+00 1.155821859566e+00 1.155591152054e+00 1.155362931913e+00 1.155134807742e+00 1.154908928139e+00 1.154685392744e+00 1.154462198943e+00 1.154242677977e+00 1.154024212847e+00 1.153808614310e+00 1.153593171971e+00 1.153381422148e+00 1.153171796955e+00 1.152963645979e+00 1.152757745372e+00 1.152554555150e+00 1.152352565902e+00 1.152154072745e+00 1.151957858295e+00 1.151763938693e+00 1.151572133959e+00 1.151383220837e+00 1.151197304998e+00 1.151012495712e+00 1.150830735562e+00 1.150651975601e+00 1.150476201698e+00 1.150303440091e+00 1.150132541799e+00 1.149963939683e+00 1.149799730250e+00 1.149636670911e+00 1.149477864790e+00 1.149321413562e+00 1.149168172704e+00 1.149017249928e+00 1.148869795665e+00 1.148725387270e+00 1.148584060329e+00 1.148444591715e+00 1.148310286407e+00 1.148177012484e+00 1.148047361075e+00 1.147920374150e+00 1.147797690467e+00 1.147677620937e+00 1.147559142207e+00 1.147447119186e+00 1.147335939255e+00 1.147228874065e+00 1.147124131852e+00 1.147021369750e+00 1.146923714333e+00 1.146827573256e+00 1.146737260948e+00 1.146647730701e+00 1.146561866799e+00 1.146479556778e+00 1.146399259309e+00 1.146323952765e+00 1.146249227578e+00 1.146180370732e+00 1.146114624283e+00 1.146050751838e+00 1.145989727315e+00 1.145932640888e+00 1.145877655963e+00 1.145826064637e+00 1.145778997049e+00 1.145734830568e+00 1.145692074128e+00 1.145652479977e+00 1.145615818763e+00 1.145583707129e+00 1.145552770443e+00 1.145526635262e+00 1.145502831919e+00 1.145481951814e+00 1.145463862556e+00 1.145448724630e+00 1.145436479415e+00 1.145427802724e+00 1.145420611295e+00 1.145417183340e+00 1.145417436225e+00 1.145419009608e+00 1.145424188745e+00 1.145431659419e+00 1.145442296695e+00 1.145454880886e+00 1.145471280900e+00 1.145489484532e+00 1.145511562587e+00 1.145535851751e+00 1.145561513772e+00 1.145591347367e+00 1.145623133923e+00 1.145658296951e+00 1.145695698592e+00 1.145735932943e+00 1.145778763418e+00 1.145823546351e+00 1.145871418952e+00 1.145921697647e+00 1.145973487218e+00 1.146029651390e+00 1.146085681252e+00 1.146147171257e+00 1.146209032330e+00 1.146274121301e+00 1.146343003062e+00 1.146411695002e+00 1.146485656475e+00 1.146560147585e+00 1.146638596060e+00 1.146719392152e+00 1.146801420642e+00 1.146887899893e+00 1.146974737854e+00 1.147065379410e+00 1.147158141620e+00 1.147253424701e+00 1.147352249424e+00 1.147452024224e+00 1.147556702119e+00 1.147661958094e+00 1.147771562905e+00 1.147882648232e+00 1.147997509988e+00 1.148115425018e+00 1.148233873335e+00 1.148358442994e+00 1.148484498479e+00 1.148613166922e+00 1.148745428340e+00 1.148880869281e+00 1.149020146809e+00 1.149160776908e+00 1.149306333517e+00 1.149454337651e+00 1.149605726197e+00 1.149762475219e+00 1.149920292216e+00 1.150083567364e+00 1.150249366116e+00 1.150420724629e+00 1.150594866236e+00 1.150773069711e+00 1.150957393034e+00 1.151144613323e+00 1.151337705254e+00 1.151533233407e+00 1.151735272040e+00 1.151941352368e+00 1.152152496086e+00 1.152368857894e+00 1.152588564878e+00 1.152817026019e+00 1.153048317361e+00 1.153287051879e+00 1.153530315231e+00 1.153780003171e+00 1.154037303706e+00 1.154299336153e+00 1.154569825713e+00 1.154844352125e+00 1.155128293085e+00 1.155418217532e+00 1.155716255545e+00 1.156021716317e+00 1.156333713562e+00 1.156654895109e+00 1.156982991022e+00 1.157319294199e+00 1.157664177806e+00 1.158018371470e+00 1.158381807260e+00 1.158752176905e+00 1.159135452868e+00 1.159524849940e+00 1.159927325900e+00 1.160338288330e+00 1.160757394305e+00 1.161191282490e+00 1.161632157887e+00 1.162087824526e+00 1.162551249918e+00 1.163027695234e+00 1.163515300758e+00 1.164012871237e+00 1.164525605775e+00 1.165046353485e+00 1.165583757739e+00 1.166131663888e+00 1.166693017242e+00 1.167267243059e+00 1.167853873630e+00 1.168455805708e+00 1.169069236316e+00 1.169699284409e+00 1.170342426171e+00 1.171000048147e+00 1.171673240537e+00 1.172358090081e+00 1.173061096757e+00 1.173777369652e+00 1.174509492477e+00 1.175256814917e+00 1.176017894925e+00 1.176796551873e+00 1.177589438691e+00 1.178399861327e+00 1.179224632257e+00 1.180068871238e+00 1.180925580683e+00 1.181800246899e+00 1.182691737334e+00 1.183599298965e+00 1.184524362850e+00 1.185466383041e+00 1.186423477317e+00 1.187398260152e+00 1.188389371413e+00 1.189397179749e+00 1.190421146127e+00 1.191462375189e+00 1.192519243666e+00 1.193593953775e+00 1.194684065370e+00 1.195791201835e+00 1.196915055207e+00 1.198055005794e+00 1.199211034368e+00 1.200382492252e+00 1.201570713909e+00 1.202773544545e+00 1.203993355240e+00 1.205227155920e+00 1.206476185194e+00 1.207741053702e+00 1.209017736225e+00 1.210311589648e+00 1.211616016321e+00 1.212936993120e+00 1.214268802010e+00 1.215613948776e+00 1.216972635538e+00 1.218339541056e+00 1.219722625100e+00 1.221113409570e+00 1.222519239657e+00 1.223930666845e+00 1.225354396309e+00 1.226786753541e+00 1.228225719504e+00 1.229676733093e+00 1.231131357552e+00 1.232595992061e+00 1.234062105670e+00 1.235538084458e+00 1.237017078611e+00 1.238499368201e+00 1.239987480337e+00 1.241474460329e+00 1.242969308926e+00 1.244459537553e+00 1.245955173868e+00 1.247447571908e+00 1.248939585143e+00 1.250432583049e+00 1.251919415274e+00 1.253408385770e+00 1.254887259817e+00 1.256365665848e+00 1.257833486432e+00 1.259300478555e+00 1.260755704117e+00 1.262203854113e+00 1.263643598043e+00 1.265070188013e+00 1.266491521139e+00 1.267893566523e+00 1.269290897740e+00 1.270669086147e+00 1.272036739202e+00 1.273387834962e+00 1.274722806861e+00 1.276044973826e+00 1.277342938423e+00 1.278630040449e+00 1.279891286454e+00 1.281139198024e+00 1.282361194741e+00 1.283564930523e+00 1.284746862203e+00 1.285902201683e+00 1.287040469404e+00 1.288149168468e+00 1.289239167195e+00 1.290298449142e+00 1.291338158702e+00 1.292346772414e+00 1.293331832709e+00 1.294290130136e+00 1.295219396863e+00 1.296124685605e+00 1.296999997036e+00 1.297849721125e+00 1.298667142934e+00 1.299461802503e+00 1.300223312500e+00 1.300960541288e+00 1.301667745025e+00 1.302347381183e+00 1.302999265054e+00 1.303623372216e+00 1.304222518792e+00 1.304793122675e+00 1.305339610963e+00 1.305858631122e+00 1.306356257058e+00 1.306825886975e+00 1.307278538214e+00 1.307702568757e+00 1.308110385869e+00 1.308496490258e+00 1.308864092768e+00 1.309216558359e+00 1.309547908274e+00 1.309871435175e+00 1.310175315805e+00 1.310475651659e+00 1.310758981699e+00 1.311042492905e+00 1.311315418849e+00 1.311587322243e+00 1.311861482956e+00 1.312129040999e+00 1.312412108650e+00 1.312689918504e+00 1.312988985096e+00 1.313289398308e+00 1.313612981671e+00 1.313949778023e+00 1.314308859935e+00 1.314694164919e+00 1.315100689552e+00 1.315547357620e+00 1.316016708226e+00 1.316534208077e+00 1.317085153723e+00 1.317684538858e+00 1.318331780833e+00 1.319030335370e+00 1.319790135816e+00 1.320599388468e+00 1.321483943637e+00 1.322426858493e+00 1.323448521910e+00 1.324541724385e+00 1.325714576115e+00 1.326974154099e+00 1.328314834461e+00 1.329755786725e+00 1.331282566487e+00 1.332916984028e+00 1.334646258167e+00 1.336486361481e+00 1.338437192247e+00 1.340495856353e+00 1.342680957244e+00 1.344975805927e+00 1.347405676902e+00 1.349950556143e+00 1.352634830212e+00 1.355444748888e+00 1.358389486314e+00 1.361476970275e+00 1.364695647718e+00 1.368065558090e+00 1.371564538231e+00 1.375223058771e+00 1.379013242160e+00 1.382959244287e+00 1.387049548936e+00 1.391285312228e+00 1.395675410047e+00 1.400203974813e+00 1.404893405063e+00 1.409715515450e+00 1.414695153048e+00 1.419812993019e+00 1.425075958718e+00 1.430484889571e+00 1.436025925460e+00 1.441713658012e+00 1.447524270460e+00 1.453478345650e+00 1.459551647561e+00 1.465756010274e+00 1.472080046817e+00 1.478517449254e+00 1.485077255255e+00 1.491732450038e+00 1.498504876554e+00 1.505362345566e+00 1.512324568318e+00 1.519367689220e+00 1.526493171915e+00 1.533700948546e+00 1.540965275982e+00 1.548309792368e+00 1.555693713517e+00 1.563143450230e+00 1.570626196989e+00 1.578150434647e+00 1.585706125584e+00 1.593275319046e+00 1.600871916050e+00 1.608462355193e+00 1.616066692810e+00 1.623652329339e+00 1.631230819120e+00 1.638784006925e+00 1.646304039289e+00 1.653795072455e+00 1.661229221496e+00 1.668621641197e+00 1.675944824300e+00 1.683205161204e+00 1.690386905100e+00 1.697485408678e+00 1.704498500485e+00 1.711403902114e+00 1.718216442591e+00 1.724904621100e+00 1.731482703582e+00 1.737930672699e+00 1.744245227804e+00 1.750423162390e+00 1.756449063128e+00 1.762331621199e+00 1.768044965426e+00 1.773602527127e+00 1.778983152180e+00 1.784191540813e+00 1.789217850237e+00 1.794054183288e+00 1.798703937417e+00 1.803150333848e+00 1.807402070425e+00 1.811441639383e+00 1.815274492998e+00 1.818892926970e+00 1.822291803069e+00 1.825472878025e+00 1.828424811746e+00 1.831154010200e+00 1.833649716304e+00 1.835913615341e+00 1.837942419615e+00 1.839735261590e+00 1.841289232941e+00 1.842602386468e+00 1.843676294621e+00 1.844505703526e+00 1.845097983412e+00 1.845441946636e+00 1.845548616836e+00 1.845409048275e+00 1.845031194217e+00 1.844411247385e+00 1.843551523264e+00 1.842457187495e+00 1.841123116438e+00 1.839559290479e+00 1.837760340239e+00 1.835738052717e+00 1.833484925511e+00 1.831014029849e+00 1.828325800346e+00 1.825421274733e+00 1.822311064513e+00 1.818990739880e+00 1.815477126425e+00 1.811764339411e+00 1.807865308238e+00 1.803784093944e+00 1.799525109448e+00 1.795100906193e+00 1.790506733159e+00 1.785767128998e+00 1.780870123461e+00 1.775839290383e+00 1.770673778315e+00 1.765382266252e+00 1.759981176711e+00 1.754464495759e+00 1.748858821557e+00 1.743156459667e+00 1.737379029021e+00 1.731528666423e+00 1.725614597387e+00 1.719652953294e+00 1.713639486201e+00 1.707600905398e+00 1.701530750420e+00 1.695445286309e+00 1.689353565598e+00 1.683256209077e+00 1.677174719939e+00 1.671099546927e+00 1.665053122940e+00 1.659031722003e+00 1.653043696898e+00 1.647100603918e+00 1.641193660224e+00 1.635340491050e+00 1.629534891158e+00 1.623781594820e+00 1.618084036009e+00 1.612434087249e+00 1.606842614768e+00 1.601295270147e+00 1.595799094942e+00 1.590341944393e+00 1.584922809114e+00 1.579535744874e+00 1.574167239624e+00 1.568817841515e+00 1.563467642837e+00 1.558114439543e+00 1.552740057745e+00 1.547336126057e+00 1.541888816538e+00 1.536382919183e+00 1.530807537974e+00 1.525141632675e+00 1.519376977118e+00 1.513492264688e+00 1.507479234622e+00 1.501315430144e+00 1.494992400924e+00 1.488495724443e+00 1.481806002115e+00 1.474923483553e+00 1.467820825662e+00 1.460504846674e+00 1.452956564530e+00 1.445173309087e+00 1.437158432658e+00 1.428892957667e+00 1.420400446857e+00 1.411663167790e+00 1.402701714010e+00 1.393523148306e+00 1.384132873190e+00 1.374561429390e+00 1.364811395684e+00 1.354923342066e+00 1.344911011808e+00 1.334814402753e+00 1.324667128566e+00 1.314502312124e+00 1.304375272590e+00 1.294316465401e+00 1.284391128583e+00 1.274644495987e+00 1.265132038601e+00 1.255919776157e+00 1.247057535261e+00 1.238620267625e+00 1.230661531479e+00 1.223249086955e+00 1.216448636548e+00 1.210313030675e+00 1.204911998028e+00 1.200291315784e+00 1.196507220041e+00 1.193607837426e+00 1.191628017766e+00 1.190602238583e+00 1.190558610095e+00 1.191508378163e+00 1.193462379778e+00 1.196419136721e+00 1.200368306028e+00 1.205284848749e+00 1.211146604512e+00 1.217906296722e+00 1.225519717303e+00 1.233937981185e+00 1.243087445987e+00 1.252910431713e+00 1.263325350231e+00 1.274256013930e+00 1.285620599012e+00 1.297325779708e+00 1.309295082899e+00 1.321424902426e+00 1.333632779843e+00 1.345825478851e+00 1.357905637552e+00 1.369791597249e+00 1.381382411617e+00 1.392601861707e+00 1.403350947535e+00 1.413554368045e+00 1.423127136082e+00 1.431984251876e+00 1.440062424108e+00 1.447271544094e+00 1.453558027399e+00 1.458844243274e+00 1.463069618352e+00 1.466187049646e+00 1.468122215987e+00 1.468848947022e+00 1.468304991325e+00 1.466463540005e+00 1.463288591434e+00 1.458746018954e+00 1.452835557217e+00 1.445518616348e+00 1.436814370822e+00 1.426710654003e+00 1.415221088184e+00 1.402376395248e+00 1.388185952205e+00 1.372716460403e+00 1.355992609206e+00 1.338094389878e+00 1.319085732153e+00 1.299043234815e+00 1.278079372033e+00 1.256272863547e+00 1.233767344975e+00 1.210666390484e+00 1.187117619085e+00 1.163266834992e+00 1.139252271383e+00 1.115250074898e+00 1.091404181014e+00 1.067892439957e+00 1.044867129116e+00 1.022497693863e+00 1.000929797447e+00 9.803130748149e-01 9.607806442801e-01 9.424418378778e-01 9.254155411995e-01 9.097604886520e-01 8.955608952421e-01 8.828394673896e-01 8.716313370156e-01 8.619387778552e-01 8.537470004387e-01 8.470473828830e-01 8.417928537512e-01 8.379749484070e-01 8.355357370471e-01 8.344662788320e-01 8.347257094029e-01 8.362963385102e-01 8.391653277415e-01 8.433052043877e-01 8.487137785568e-01 8.553476070539e-01 8.631929377092e-01 8.721799078734e-01 8.822550157065e-01 8.933135454332e-01 9.052358957040e-01 9.178809934791e-01 9.310543775627e-01 9.445776331191e-01 9.582053661756e-01 9.717206315218e-01 9.848629992306e-01 9.973933495352e-01 1.009074276051e+00 1.019676933252e+00 1.029019139856e+00 1.036917019295e+00 1.043269318936e+00 1.047978684130e+00 1.051029461947e+00 1.052438601793e+00 1.052277234026e+00 1.050645940847e+00 1.047396441262e+00 1.043014972214e+00 1.038116776928e+00 1.033286323700e+00 1.028934371133e+00 1.025193913191e+00 1.021892027691e+00 1.018656545777e+00 1.015073063790e+00 1.010809081449e+00 1.005759437142e+00 1.000105230922e+00 9.942377204730e-01 9.886474047697e-01 9.837786329532e-01 9.798478014387e-01 9.767749506311e-01 9.742045537142e-01 9.715899522106e-01 9.683603177138e-01 9.640905414034e-01 9.586320722889e-01 9.521072898828e-01 9.449014966945e-01 9.375066487129e-01 9.303482787507e-01 9.236667152185e-01 9.174629259908e-01 9.115658898947e-01 9.083849699424e-01 8.843067055922e-01 8.277297288533e-01 7.599567824188e-01 7.114310994132e-01 7.083901178860e-01 7.515070332476e-01 8.146385111634e-01 8.657803515779e-01 8.822878607087e-01 8.552061053723e-01 7.899202231348e-01 7.068418044836e-01 6.404078113537e-01 6.262816386905e-01 6.715586753138e-01 7.466082000971e-01 8.135245127728e-01 8.464083252740e-01 8.349982243376e-01 7.842249915582e-01 7.143360172531e-01 6.592334572831e-01 6.532681555721e-01 7.033299437272e-01 7.816895776118e-01 8.516118886696e-01 8.864398668902e-01 8.738082550615e-01 8.156844841307e-01 7.292512107496e-01 6.483689555826e-01 6.172449903978e-01 6.594859835195e-01 7.522339472441e-01 8.526017081009e-01 9.275245599135e-01 9.596633404298e-01 9.456606904800e-01 8.948232094369e-01 8.280921140191e-01 7.746919769562e-01 7.611814052012e-01 7.939925934783e-01 8.550843450599e-01 9.175583487356e-01 9.607954358688e-01 9.755091995014e-01 9.636356815467e-01 9.363477167356e-01 9.102068564579e-01 9.006097588672e-01 9.139839908720e-01 9.446114378245e-01 9.790614546548e-01 1.004019351582e+00 1.011769258359e+00 1.002328328386e+00 9.830341296552e-01 9.659321236159e-01 9.628942251017e-01 9.796349461783e-01 1.012537064303e+00 1.050696197572e+00 1.081262784923e+00 1.094063209524e+00 1.084219948563e+00 1.053116728875e+00 1.008300338415e+00 9.624767484765e-01 9.305833273683e-01 9.245013640443e-01 9.471135676458e-01 9.906588386823e-01 1.040876023963e+00 1.082896739972e+00 1.105216289272e+00 1.101396804304e+00 1.070774031623e+00 1.018718459971e+00 9.566258073164e-01 9.007318374539e-01 8.681406285992e-01 8.693075970940e-01 9.014994834009e-01 9.503597637609e-01 9.977942515429e-01 1.028868061234e+00 1.034892676272e+00 1.014256657831e+00 9.722369003710e-01 9.201398682377e-01 8.731008798535e-01 8.454886015151e-01 8.445507784033e-01 8.665630644411e-01 8.996713956481e-01 9.304976435783e-01 9.492962122331e-01 9.519048041647e-01 9.396238987702e-01 9.179655737387e-01 8.946121247923e-01 8.769134896654e-01 8.694120962833e-01 8.726752809827e-01 8.838737350584e-01 8.987390362797e-01 9.133988594900e-01 9.253244763663e-01 9.333782647325e-01 9.373644504329e-01 9.376663383593e-01 9.350448961261e-01 9.307713356567e-01 9.266520343298e-01 9.248064327842e-01 9.269778498214e-01 9.336764839681e-01 9.436948412582e-01 9.543133260538e-01 9.623823738304e-01 9.656070264061e-01 9.636445937289e-01 9.583750833260e-01 9.532555905389e-01 9.517074898822e-01 9.552385774310e-01 9.623925411281e-01 9.691621145785e-01 9.708600238646e-01 9.643812121543e-01 9.499973794712e-01 9.318891539193e-01 9.170680332824e-01 9.124591091134e-01 9.210951398521e-01 9.411459164339e-01 9.751280921458e-01
 1.216791549624e+00 1.215971863546e+00 1.215230124536e+00 1.214603757310e+00 1.214083331888e+00 1.213668961307e+00 1.213296746488e+00 1.212835771915e+00 1.212189163020e+00 1.211404764774e+00 1.210613246947e+00 1.209894422550e+00 1.209243661081e+00 1.208660866523e+00 1.208169052705e+00 1.207743482289e+00 1.207269105682e+00 1.206637131804e+00 1.205842971797e+00 1.204997060603e+00 1.204230610083e+00 1.203632053612e+00 1.203217040078e+00 1.202906538301e+00 1.202556503130e+00 1.202044278529e+00 1.201355324243e+00 1.200580179841e+00 1.199825575116e+00 1.199172762080e+00 1.198665972579e+00 1.198307584767e+00 1.198012802947e+00 1.197638138794e+00 1.197071112844e+00 1.196329394982e+00 1.195528504207e+00 1.194790833059e+00 1.194188555097e+00 1.193732085728e+00 1.193387646547e+00 1.193075776797e+00 1.192695988386e+00 1.192166386977e+00 1.191464585046e+00 1.190656921203e+00 1.189883857544e+00 1.189309231516e+00 1.189002372889e+00 1.188866875391e+00 1.188689568489e+00 1.188284423468e+00 1.187629018622e+00 1.186845637228e+00 1.186103710485e+00 1.185519954113e+00 1.185118166659e+00 1.184848387563e+00 1.184621280924e+00 1.184344813875e+00 1.183941535699e+00 1.183367290632e+00 1.182644282746e+00 1.181887573635e+00 1.181281315158e+00 1.180954878271e+00 1.180875177014e+00 1.180841428964e+00 1.180612982523e+00 1.180078874396e+00 1.179323276388e+00 1.178570821773e+00 1.178034185313e+00 1.177770386416e+00 1.177654655250e+00 1.177489182039e+00 1.177150728692e+00 1.176651908016e+00 1.176079170877e+00 1.175509956570e+00 1.174972279828e+00 1.174461550061e+00 1.173980692354e+00 1.173553806213e+00 1.173204447169e+00 1.172895964153e+00 1.172523934247e+00 1.171989735240e+00 1.171289124389e+00 1.170531529641e+00 1.169869636912e+00 1.169397226430e+00 1.169100417869e+00 1.168856868280e+00 1.168514579019e+00 1.167991842352e+00 1.167321964007e+00 1.166614692181e+00 1.165987226066e+00 1.165499807754e+00 1.165151538201e+00 1.164884844585e+00 1.164619036179e+00 1.164296887928e+00 1.163889389425e+00 1.163405076182e+00 1.162875333328e+00 1.162357805515e+00 1.161922419673e+00 1.161605195162e+00 1.161400121154e+00 1.161241530867e+00 1.161039908458e+00 1.160706673674e+00 1.160202973921e+00 1.159574667527e+00 1.158935604913e+00 1.158416644156e+00 1.158097727400e+00 1.157960450743e+00 1.157878966823e+00 1.157665454017e+00 1.157189828859e+00 1.156467232733e+00 1.155670469608e+00 1.155043458249e+00 1.154756222967e+00 1.154794038977e+00 1.154941936578e+00 1.154920223217e+00 1.154556092294e+00 1.153906156281e+00 1.153208758156e+00 1.152727736055e+00 1.152590743945e+00 1.152707538056e+00 1.152843587085e+00 1.152777818858e+00 1.152430480997e+00 1.151892144407e+00 1.151326920662e+00 1.150882131477e+00 1.150611884630e+00 1.150471939496e+00 1.150370481399e+00 1.150221922763e+00 1.149974337378e+00 1.149615399111e+00 1.149180150021e+00 1.148744942445e+00 1.148392281563e+00 1.148164311931e+00 1.148047561671e+00 1.147970509865e+00 1.147843739888e+00 1.147613040424e+00 1.147295734609e+00 1.146952596751e+00 1.146643860200e+00 1.146403136881e+00 1.146227689994e+00 1.146091862483e+00 1.145955531643e+00 1.145793309610e+00 1.145590740509e+00 1.145351265273e+00 1.145096710456e+00 1.144863559904e+00 1.144680405162e+00 1.144544268853e+00 1.144428760833e+00 1.144303835200e+00 1.144149302608e+00 1.143969017142e+00 1.143779425151e+00 1.143599610162e+00 1.143430291227e+00 1.143272627678e+00 1.143123486639e+00 1.142987155552e+00 1.142859083948e+00 1.142736677699e+00 1.142613254101e+00 1.142482295655e+00 1.142349678456e+00 1.142224502745e+00 1.142110944605e+00 1.142005797672e+00 1.141908824203e+00 1.141814604497e+00 1.141718993470e+00 1.141625428260e+00 1.141539019182e+00 1.141455264984e+00 1.141373175637e+00 1.141289822309e+00 1.141207323605e+00 1.141129570447e+00 1.141061831922e+00 1.141007977936e+00 1.140958052601e+00 1.140907730060e+00 1.140856594013e+00 1.140812867827e+00 1.140779876387e+00 1.140755838154e+00 1.140732816516e+00 1.140704311704e+00 1.140675877129e+00 1.140655912596e+00 1.140647012979e+00 1.140637569644e+00 1.140622898630e+00 1.140604909145e+00 1.140594600925e+00 1.140602638780e+00 1.140624460546e+00 1.140648626568e+00 1.140668530127e+00 1.140687478228e+00 1.140717973286e+00 1.140762455388e+00 1.140811879129e+00 1.140859633989e+00 1.140901660263e+00 1.140942806410e+00 1.140993844288e+00 1.141050476824e+00 1.141112348050e+00 1.141174189738e+00 1.141239959984e+00 1.141311923375e+00 1.141390553714e+00 1.141476450076e+00 1.141561739727e+00 1.141650179783e+00 1.141743862656e+00 1.141842089030e+00 1.141946221168e+00 1.142050690985e+00 1.142156208148e+00 1.142265365861e+00 1.142381048978e+00 1.142502132851e+00 1.142628470308e+00 1.142756266002e+00 1.142887451973e+00 1.143023613404e+00 1.143165295188e+00 1.143311992670e+00 1.143462138819e+00 1.143615319633e+00 1.143771359921e+00 1.143930531354e+00 1.144095242472e+00 1.144262473047e+00 1.144432571793e+00 1.144608080872e+00 1.144787612316e+00 1.144971431555e+00 1.145157363125e+00 1.145347551294e+00 1.145541511131e+00 1.145739587106e+00 1.145941572032e+00 1.146145917517e+00 1.146352861166e+00 1.146565551642e+00 1.146779528922e+00 1.146999156306e+00 1.147222873998e+00 1.147448739633e+00 1.147677965417e+00 1.147911002332e+00 1.148148293827e+00 1.148387463207e+00 1.148630776901e+00 1.148878121285e+00 1.149128346760e+00 1.149382222867e+00 1.149639257659e+00 1.149899152435e+00 1.150162255589e+00 1.150429323998e+00 1.150698394859e+00 1.150971936091e+00 1.151248864603e+00 1.151529592250e+00 1.151811538511e+00 1.152097525906e+00 1.152386059422e+00 1.152677586674e+00 1.152973190427e+00 1.153272583875e+00 1.153573804646e+00 1.153877860573e+00 1.154185591748e+00 1.154494749933e+00 1.154808655795e+00 1.155125192249e+00 1.155444988248e+00 1.155766515560e+00 1.156089810082e+00 1.156418320108e+00 1.156746041938e+00 1.157078484729e+00 1.157413356692e+00 1.157751155313e+00 1.158090973582e+00 1.158433254501e+00 1.158778785089e+00 1.159125856437e+00 1.159475690667e+00 1.159828366904e+00 1.160181887396e+00 1.160540021581e+00 1.160899138848e+00 1.161260207537e+00 1.161625516956e+00 1.161994139846e+00 1.162362385032e+00 1.162733572498e+00 1.163107163518e+00 1.163479931892e+00 1.163857072356e+00 1.164236839678e+00 1.164618266141e+00 1.165002402016e+00 1.165389039071e+00 1.165777138195e+00 1.166165079460e+00 1.166554810799e+00 1.166946044165e+00 1.167339435771e+00 1.167734950149e+00 1.168132108578e+00 1.168530139926e+00 1.168933649024e+00 1.169336588215e+00 1.169739814920e+00 1.170143852814e+00 1.170548803941e+00 1.170954683883e+00 1.171363829590e+00 1.171774884876e+00 1.172186069923e+00 1.172602123666e+00 1.173017559765e+00 1.173430742600e+00 1.173847789674e+00 1.174263416807e+00 1.174680529494e+00 1.175100444432e+00 1.175523181653e+00 1.175943272910e+00 1.176367574873e+00 1.176790924503e+00 1.177212758262e+00 1.177635755787e+00 1.178059663362e+00 1.178484055067e+00 1.178911469833e+00 1.179340592417e+00 1.179766833726e+00 1.180194212162e+00 1.180622064480e+00 1.181049397151e+00 1.181477701766e+00 1.181907237476e+00 1.182335282227e+00 1.182765355923e+00 1.183194533029e+00 1.183621490140e+00 1.184051902455e+00 1.184481432274e+00 1.184910441667e+00 1.185339509061e+00 1.185767761603e+00 1.186197060779e+00 1.186627380885e+00 1.187057379799e+00 1.187486949961e+00 1.187915078289e+00 1.188343196244e+00 1.188769248754e+00 1.189197545173e+00 1.189624889278e+00 1.190053152693e+00 1.190481128237e+00 1.190904574124e+00 1.191326923618e+00 1.191748735679e+00 1.192170742079e+00 1.192593997854e+00 1.193016158886e+00 1.193435389766e+00 1.193852532248e+00 1.194269426935e+00 1.194682058631e+00 1.195095460901e+00 1.195512844880e+00 1.195925749760e+00 1.196339846271e+00 1.196750338190e+00 1.197156768859e+00 1.197565745229e+00 1.197973599623e+00 1.198379524770e+00 1.198786711433e+00 1.199191320271e+00 1.199592534817e+00 1.199993373590e+00 1.200393066702e+00 1.200790369691e+00 1.201188712198e+00 1.201584236888e+00 1.201974143396e+00 1.202364121357e+00 1.202753067995e+00 1.203139459225e+00 1.203524703040e+00 1.203906605388e+00 1.204286074269e+00 1.204662865294e+00 1.205036135725e+00 1.205409911109e+00 1.205783700042e+00 1.206153334430e+00 1.206521366786e+00 1.206886056785e+00 1.207246512298e+00 1.207608329229e+00 1.207968404178e+00 1.208324732900e+00 1.208681074509e+00 1.209032581651e+00 1.209379670459e+00 1.209726377142e+00 1.210069126870e+00 1.210410782542e+00 1.210749782078e+00 1.211084923404e+00 1.211416861327e+00 1.211745504099e+00 1.212071078839e+00 1.212394792459e+00 1.212715814628e+00 1.213033378314e+00 1.213347945254e+00 1.213659646690e+00 1.213966094729e+00 1.214269486428e+00 1.214571957148e+00 1.214870075260e+00 1.215165995337e+00 1.215457768124e+00 1.215744361326e+00 1.216029826212e+00 1.216309321940e+00 1.216587647014e+00 1.216863877888e+00 1.217136927601e+00 1.217404765329e+00 1.217669855219e+00 1.217929665872e+00 1.218188501662e+00 1.218445008666e+00 1.218696409346e+00 1.218945011744e+00 1.219188721061e+00 1.219426340358e+00 1.219662403979e+00 1.219894302991e+00 1.220122635975e+00 1.220347495016e+00 1.220567086565e+00 1.220781866918e+00 1.220992945062e+00 1.221200749698e+00 1.221404899212e+00 1.221606339379e+00 1.221802809755e+00 1.221994600338e+00 1.222182978516e+00 1.222367093684e+00 1.222549089463e+00 1.222727052354e+00 1.222898249920e+00 1.223066602509e+00 1.223231557742e+00 1.223390758528e+00 1.223549277334e+00 1.223699199675e+00 1.223847502573e+00 1.223991668216e+00 1.224128654633e+00 1.224263798593e+00 1.224395271099e+00 1.224521285674e+00 1.224644201706e+00 1.224761694976e+00 1.224874480890e+00 1.224985223704e+00 1.225089164037e+00 1.225190329408e+00 1.225287485473e+00 1.225378619964e+00 1.225467556300e+00 1.225549744808e+00 1.225627792897e+00 1.225703768692e+00 1.225771563975e+00 1.225837178015e+00 1.225899758735e+00 1.225957067026e+00 1.226009992349e+00 1.226059349627e+00 1.226103126541e+00 1.226144135793e+00 1.226180205513e+00 1.226210823621e+00 1.226238626640e+00 1.226261057739e+00 1.226278736746e+00 1.226294143657e+00 1.226302149016e+00 1.226307246559e+00 1.226309262511e+00 1.226303428166e+00 1.226296611511e+00 1.226284868452e+00 1.226268310273e+00 1.226248647914e+00 1.226224210686e+00 1.226195421403e+00 1.226162480096e+00 1.226124924196e+00 1.226085717541e+00 1.226039791533e+00 1.225988785076e+00 1.225936089598e+00 1.225876708083e+00 1.225814768383e+00 1.225749722453e+00 1.225678969040e+00 1.225605626816e+00 1.225527558220e+00 1.225443641609e+00 1.225358688180e+00 1.225268058013e+00 1.225173615875e+00 1.225076564089e+00 1.224974279024e+00 1.224869904649e+00 1.224760385318e+00 1.224646968191e+00 1.224530576564e+00 1.224408312873e+00 1.224284855084e+00 1.224156760898e+00 1.224025089900e+00 1.223890220924e+00 1.223750225575e+00 1.223606851965e+00 1.223461784886e+00 1.223312067183e+00 1.223158814097e+00 1.223003326044e+00 1.222843357686e+00 1.222680149881e+00 1.222514222681e+00 1.222344272481e+00 1.222172559652e+00 1.221995432892e+00 1.221817234464e+00 1.221634741312e+00 1.221449264520e+00 1.221261496788e+00 1.221069473915e+00 1.220875658348e+00 1.220678190426e+00 1.220477236293e+00 1.220274716590e+00 1.220069547447e+00 1.219861202295e+00 1.219650869450e+00 1.219437996434e+00 1.219220952108e+00 1.219002642210e+00 1.218781004425e+00 1.218557736877e+00 1.218331250029e+00 1.218103275690e+00 1.217872997198e+00 1.217640012043e+00 1.217405151217e+00 1.217167080041e+00 1.216927855077e+00 1.216686997429e+00 1.216443848847e+00 1.216198257821e+00 1.215952018519e+00 1.215702897977e+00 1.215453010340e+00 1.215200390897e+00 1.214946691342e+00 1.214691610361e+00 1.214434419670e+00 1.214176994301e+00 1.213918031153e+00 1.213655519480e+00 1.213392508729e+00 1.213130020557e+00 1.212864324498e+00 1.212597546038e+00 1.212331774713e+00 1.212062881950e+00 1.211793159131e+00 1.211523970262e+00 1.211253657667e+00 1.210981609402e+00 1.210709076120e+00 1.210436566063e+00 1.210162706671e+00 1.209888729611e+00 1.209614406030e+00 1.209339204444e+00 1.209063954766e+00 1.208787074476e+00 1.208510857942e+00 1.208234601763e+00 1.207958850707e+00 1.207681340789e+00 1.207405347421e+00 1.207129063655e+00 1.206852009032e+00 1.206575520566e+00 1.206298928068e+00 1.206023627400e+00 1.205747332899e+00 1.205473167524e+00 1.205197825461e+00 1.204923309740e+00 1.204649783403e+00 1.204374956233e+00 1.204102255971e+00 1.203829031972e+00 1.203558019770e+00 1.203287089647e+00 1.203017294008e+00 1.202747504020e+00 1.202478978023e+00 1.202211998848e+00 1.201945769194e+00 1.201679638809e+00 1.201415389514e+00 1.201151858225e+00 1.200888862284e+00 1.200628320663e+00 1.200369250244e+00 1.200110073697e+00 1.199852405432e+00 1.199597959221e+00 1.199341642776e+00 1.199088713428e+00 1.198835790137e+00 1.198585709831e+00 1.198336911367e+00 1.198089514325e+00 1.197843556172e+00 1.197599521041e+00 1.197356109393e+00 1.197115028519e+00 1.196876076616e+00 1.196638929723e+00 1.196402123505e+00 1.196167298185e+00 1.195935576078e+00 1.195704062706e+00 1.195474993719e+00 1.195247453928e+00 1.195022415418e+00 1.194798132390e+00 1.194575851375e+00 1.194356221728e+00 1.194137597869e+00 1.193921008603e+00 1.193707561477e+00 1.193495081234e+00 1.193284377950e+00 1.193075281097e+00 1.192867695326e+00 1.192662895955e+00 1.192459589033e+00 1.192259169843e+00 1.192059570875e+00 1.191862436422e+00 1.191666966103e+00 1.191472028801e+00 1.191281974023e+00 1.191090176543e+00 1.190903235092e+00 1.190717766760e+00 1.190533566073e+00 1.190351806967e+00 1.190170066415e+00 1.189991950808e+00 1.189815245759e+00 1.189641061162e+00 1.189468440983e+00 1.189297317721e+00 1.189126943659e+00 1.188958920724e+00 1.188793458661e+00 1.188629090972e+00 1.188467341330e+00 1.188307553255e+00 1.188147876816e+00 1.187991486125e+00 1.187835403472e+00 1.187681968362e+00 1.187531082387e+00 1.187378741937e+00 1.187230747381e+00 1.187084354045e+00 1.186937921969e+00 1.186795122625e+00 1.186652057348e+00 1.186511622477e+00 1.186372029812e+00 1.186233818672e+00 1.186097855369e+00 1.185961944924e+00 1.185830405164e+00 1.185697283345e+00 1.185567283157e+00 1.185437704670e+00 1.185310061690e+00 1.185185196162e+00 1.185058934723e+00 1.184936528501e+00 1.184814352079e+00 1.184693706427e+00 1.184574100400e+00 1.184456024119e+00 1.184339239705e+00 1.184222553900e+00 1.184109301297e+00 1.183995658505e+00 1.183883736241e+00 1.183774595349e+00 1.183664125465e+00 1.183557046578e+00 1.183450844536e+00 1.183345748680e+00 1.183242601562e+00 1.183139448012e+00 1.183039584600e+00 1.182938205502e+00 1.182840779034e+00 1.182742769067e+00 1.182647332241e+00 1.182553382174e+00 1.182458942990e+00 1.182369183803e+00 1.182277845052e+00 1.182190145836e+00 1.182103167829e+00 1.182017991785e+00 1.181935417694e+00 1.181852164057e+00 1.181773251377e+00 1.181694346323e+00 1.181617858371e+00 1.181543444491e+00 1.181470665701e+00 1.181400883166e+00 1.181330856447e+00 1.181265410850e+00 1.181200792388e+00 1.181138669495e+00 1.181079944028e+00 1.181022561547e+00 1.180967857536e+00 1.180914725134e+00 1.180867364162e+00 1.180820701718e+00 1.180776960939e+00 1.180738186334e+00 1.180701388965e+00 1.180669541424e+00 1.180638536584e+00 1.180613445999e+00 1.180591210052e+00 1.180572018079e+00 1.180558646715e+00 1.180547175125e+00 1.180543408381e+00 1.180540003004e+00 1.180544760948e+00 1.180552412109e+00 1.180565200293e+00 1.180584883223e+00 1.180607831523e+00 1.180639706236e+00 1.180674380765e+00 1.180716933371e+00 1.180765429140e+00 1.180820028301e+00 1.180881987747e+00 1.180949492489e+00 1.181025641689e+00 1.181107086745e+00 1.181197670738e+00 1.181295111054e+00 1.181400950349e+00 1.181515677345e+00 1.181636702413e+00 1.181770834493e+00 1.181909761282e+00 1.182061508596e+00 1.182220911803e+00 1.182390010984e+00 1.182570924338e+00 1.182759861737e+00 1.182961918960e+00 1.183173460481e+00 1.183397403602e+00 1.183631778235e+00 1.183877484843e+00 1.184136578019e+00 1.184404378263e+00 1.184689072939e+00 1.184984122680e+00 1.185293371764e+00 1.185615703851e+00 1.185950797864e+00 1.186301600032e+00 1.186663324185e+00 1.187043583110e+00 1.187436800828e+00 1.187845441593e+00 1.188269507308e+00 1.188707409731e+00 1.189163866713e+00 1.189634302078e+00 1.190122247773e+00 1.190625806173e+00 1.191144058867e+00 1.191682578000e+00 1.192236204449e+00 1.192808281562e+00 1.193397428178e+00 1.194005703945e+00 1.194630344111e+00 1.195273706724e+00 1.195935219421e+00 1.196616081952e+00 1.197315672075e+00 1.198034027764e+00 1.198771957910e+00 1.199527707097e+00 1.200303555717e+00 1.201098451556e+00 1.201911277962e+00 1.202745304343e+00 1.203596675259e+00 1.204470943977e+00 1.205361783764e+00 1.206274293894e+00 1.207205457970e+00 1.208157228240e+00 1.209128586148e+00 1.210118097047e+00 1.211129447551e+00 1.212158180804e+00 1.213207685281e+00 1.214276187710e+00 1.215363666262e+00 1.216470917471e+00 1.217594189704e+00 1.218739908017e+00 1.219901243391e+00 1.221082463643e+00 1.222279851389e+00 1.223495342265e+00 1.224729889533e+00 1.225977394661e+00 1.227246388388e+00 1.228527297080e+00 1.229829632673e+00 1.231143105075e+00 1.232473896273e+00 1.233818804294e+00 1.235177259814e+00 1.236551392999e+00 1.237935793774e+00 1.239337789343e+00 1.240745301173e+00 1.242170475319e+00 1.243602599328e+00 1.245045562341e+00 1.246500488398e+00 1.247960396977e+00 1.249434336104e+00 1.250909841269e+00 1.252398656850e+00 1.253888001937e+00 1.255386072388e+00 1.256890034425e+00 1.258394766255e+00 1.259909014853e+00 1.261418910923e+00 1.262935134512e+00 1.264446618619e+00 1.265965429129e+00 1.267477379380e+00 1.268990024565e+00 1.270500532480e+00 1.272003701132e+00 1.273509207175e+00 1.275001000532e+00 1.276495376443e+00 1.277974840891e+00 1.279452786744e+00 1.280918765598e+00 1.282376417907e+00 1.283824605141e+00 1.285256877699e+00 1.286683878242e+00 1.288090019282e+00 1.289490876915e+00 1.290867744111e+00 1.292235964046e+00 1.293584774895e+00 1.294913897233e+00 1.296229871042e+00 1.297521388326e+00 1.298800907963e+00 1.300051493917e+00 1.301288645407e+00 1.302499168041e+00 1.303691029078e+00 1.304858172235e+00 1.306001076659e+00 1.307123902323e+00 1.308218605896e+00 1.309292890219e+00 1.310336473429e+00 1.311360927347e+00 1.312354292459e+00 1.313324826032e+00 1.314267770172e+00 1.315185350541e+00 1.316075879555e+00 1.316939167523e+00 1.317779522125e+00 1.318591252012e+00 1.319379228609e+00 1.320139415910e+00 1.320878044893e+00 1.321588358480e+00 1.322278469636e+00 1.322941520526e+00 1.323583240758e+00 1.324204625731e+00 1.324801943770e+00 1.325383369924e+00 1.325940567101e+00 1.326484340451e+00 1.327006740722e+00 1.327519618232e+00 1.328012956734e+00 1.328499153710e+00 1.328970217841e+00 1.329434570043e+00 1.329893757644e+00 1.330343311697e+00 1.330796918105e+00 1.331241308353e+00 1.331696938967e+00 1.332147293404e+00 1.332612401484e+00 1.333081497004e+00 1.333563144914e+00 1.334061354315e+00 1.334572584785e+00 1.335112315922e+00 1.335665128765e+00 1.336254395756e+00 1.336867069858e+00 1.337516098758e+00 1.338199858418e+00 1.338926354356e+00 1.339698852039e+00 1.340511746155e+00 1.341384226475e+00 1.342304867334e+00 1.343289401996e+00 1.344333745063e+00 1.345445419860e+00 1.346629207286e+00 1.347882484012e+00 1.349220891559e+00 1.350634938180e+00 1.352141685724e+00 1.353730400861e+00 1.355417759175e+00 1.357203066411e+00 1.359083411846e+00 1.361078598900e+00 1.363171516892e+00 1.365386430676e+00 1.367706655674e+00 1.370154504619e+00 1.372717967440e+00 1.375406993874e+00 1.378226582309e+00 1.381170631540e+00 1.384256798154e+00 1.387463197809e+00 1.390823066863e+00 1.394307335659e+00 1.397941758159e+00 1.401713471242e+00 1.405627877925e+00 1.409691711612e+00 1.413892052425e+00 1.418248570353e+00 1.422737489759e+00 1.427383544281e+00 1.432166251350e+00 1.437097738265e+00 1.442172451759e+00 1.447386251697e+00 1.452747834903e+00 1.458237129561e+00 1.463873541833e+00 1.469636344569e+00 1.475536956398e+00 1.481562127832e+00 1.487711603262e+00 1.493989911264e+00 1.500375429352e+00 1.506887040312e+00 1.513494851310e+00 1.520220346039e+00 1.527037276896e+00 1.533951912240e+00 1.540959171316e+00 1.548040197652e+00 1.555214044905e+00 1.562442618775e+00 1.569753859009e+00 1.577112063197e+00 1.584530632922e+00 1.591993979011e+00 1.599491605448e+00 1.607030300013e+00 1.614582957955e+00 1.622166735157e+00 1.629747982855e+00 1.637342744453e+00 1.644926478094e+00 1.652498573646e+00 1.660056961293e+00 1.667578173920e+00 1.675075136897e+00 1.682518790707e+00 1.689920293220e+00 1.697257529254e+00 1.704531116488e+00 1.711733496463e+00 1.718846601359e+00 1.725883123341e+00 1.732809967463e+00 1.739644284449e+00 1.746359236523e+00 1.752959716974e+00 1.759434586522e+00 1.765773481459e+00 1.771979171889e+00 1.778029152713e+00 1.783935732870e+00 1.789674889887e+00 1.795254279717e+00 1.800658421723e+00 1.805884372742e+00 1.810930529970e+00 1.815781193672e+00 1.820443315970e+00 1.824900119699e+00 1.829154540983e+00 1.833199017270e+00 1.837027426641e+00 1.840640927369e+00 1.844025860570e+00 1.847189828395e+00 1.850119013883e+00 1.852816776444e+00 1.855276236155e+00 1.857497238965e+00 1.859475228243e+00 1.861206827234e+00 1.862694350816e+00 1.863929354580e+00 1.864918472352e+00 1.865652124618e+00 1.866137945957e+00 1.866365300324e+00 1.866343585016e+00 1.866065679714e+00 1.865534411734e+00 1.864751796215e+00 1.863714693916e+00 1.862429272430e+00 1.860890707066e+00 1.859108957027e+00 1.857076821384e+00 1.854803554510e+00 1.852289991231e+00 1.849537234248e+00 1.846554133250e+00 1.843334862135e+00 1.839894874297e+00 1.836229247961e+00 1.832347978908e+00 1.828254091611e+00 1.823954024930e+00 1.819454835929e+00 1.814755891433e+00 1.809877363475e+00 1.804808519714e+00 1.799572110280e+00 1.794165524182e+00 1.788598777761e+00 1.782885505088e+00 1.777022951781e+00 1.771034376862e+00 1.764911601346e+00 1.758680654552e+00 1.752338577399e+00 1.745899570595e+00 1.739376323419e+00 1.732767612124e+00 1.726098980402e+00 1.719366677692e+00 1.712588358317e+00 1.705770545480e+00 1.698920874074e+00 1.692058295077e+00 1.685176168991e+00 1.678300843282e+00 1.671427351840e+00 1.664569759897e+00 1.657738398474e+00 1.650931980266e+00 1.644167696654e+00 1.637441655340e+00 1.630765612294e+00 1.624142200355e+00 1.617570024688e+00 1.611061456598e+00 1.604606076604e+00 1.598215519472e+00 1.591880475148e+00 1.585604210546e+00 1.579383116053e+00 1.573210246542e+00 1.567086826495e+00 1.560996970538e+00 1.554942817371e+00 1.548909115838e+00 1.542889563688e+00 1.536873464494e+00 1.530848379520e+00 1.524804934054e+00 1.518725062953e+00 1.512600660778e+00 1.506412986680e+00 1.500152685022e+00 1.493800344094e+00 1.487344713340e+00 1.480772477270e+00 1.474065078594e+00 1.467217472050e+00 1.460205706681e+00 1.453029937994e+00 1.445670072753e+00 1.438123172253e+00 1.430383723383e+00 1.422435423758e+00 1.414293225440e+00 1.405935713011e+00 1.397379459323e+00 1.388625173891e+00 1.379674907523e+00 1.370549218186e+00 1.361249511082e+00 1.351805573899e+00 1.342229010537e+00 1.332548302044e+00 1.322794360975e+00 1.312990917563e+00 1.303188178787e+00 1.293409402825e+00 1.283712907527e+00 1.274137757738e+00 1.264735280402e+00 1.255565874550e+00 1.246672421105e+00 1.238128140300e+00 1.229983049533e+00 1.222301251938e+00 1.215149628340e+00 1.208579610028e+00 1.202661996016e+00 1.197445381505e+00 1.192987992621e+00 1.189346655818e+00 1.186557943914e+00 1.184667605475e+00 1.183710452924e+00 1.183706229160e+00 1.184679332877e+00 1.186634756279e+00 1.189575959348e+00 1.193491542191e+00 1.198365102677e+00 1.204166673523e+00 1.210858928709e+00 1.218403554078e+00 1.226737299094e+00 1.235809417190e+00 1.245547906459e+00 1.255879674884e+00 1.266732203590e+00 1.278013485769e+00 1.289650689123e+00 1.301543428418e+00 1.313608741623e+00 1.325756261376e+00 1.337885022971e+00 1.349914492171e+00 1.361740239426e+00 1.373282959070e+00 1.384441144867e+00 1.395132296177e+00 1.405272550467e+00 1.414766197440e+00 1.423546715060e+00 1.431518544135e+00 1.438617994585e+00 1.444765822999e+00 1.449885970470e+00 1.453932583727e+00 1.456814664510e+00 1.458501457581e+00 1.458922617789e+00 1.458033092461e+00 1.455798521446e+00 1.452163578349e+00 1.447122478423e+00 1.440626650220e+00 1.432674248323e+00 1.423254499703e+00 1.412355019822e+00 1.400005199803e+00 1.386195880625e+00 1.370982625539e+00 1.354382323364e+00 1.336455162603e+00 1.317268618339e+00 1.296876046849e+00 1.275392022079e+00 1.252888825615e+00 1.229498874412e+00 1.205338558151e+00 1.180544635143e+00 1.155279218033e+00 1.129689546569e+00 1.103965396627e+00 1.078274742250e+00 1.052819423905e+00 1.027788215759e+00 1.003385405108e+00 9.798047247785e-01 9.572385277548e-01 9.358780519462e-01 9.158832062860e-01 8.974247251727e-01 8.806170720443e-01 8.655832380579e-01 8.523899124178e-01 8.410937275889e-01 8.317142915738e-01 8.242335374393e-01 8.186323463594e-01 8.148345978995e-01 8.127881511662e-01 8.123864798206e-01 8.135558534699e-01 8.161920293122e-01 8.202048302590e-01 8.255183528637e-01 8.320332342112e-01 8.396945757985e-01 8.484043314608e-01 8.581124427834e-01 8.687193524360e-01 8.801555705088e-01 8.923152335279e-01 9.050808683619e-01 9.183329259867e-01 9.318998398348e-01 9.456329452155e-01 9.593189779254e-01 9.727737666165e-01 9.857692793395e-01 9.980904506271e-01 1.009525310222e+00 1.019859104138e+00 1.028921848023e+00 1.036533363765e+00 1.042591383109e+00 1.046995790067e+00 1.049721358778e+00 1.050781933551e+00 1.050238437807e+00 1.048280899000e+00 1.044684335645e+00 1.039933565043e+00 1.034650630994e+00 1.029423186139e+00 1.024674160048e+00 1.020548404653e+00 1.016886663827e+00 1.013331731100e+00 1.009477919420e+00 1.005002653499e+00 9.998079608688e-01 9.940734265009e-01 9.881899636565e-01 9.826426656344e-01 9.778632061755e-01 9.740556718402e-01 9.711294701314e-01 9.687149353779e-01 9.662597655151e-01 9.631885248367e-01 9.590883968917e-01 9.538213301254e-01 9.475434694895e-01 9.406777941857e-01 9.337792021044e-01 9.273521979147e-01 9.217270210481e-01 9.169548939209e-01 9.127054677000e-01 9.107440112373e-01 8.813017736126e-01 8.221408509757e-01 7.561782825245e-01 7.147355000445e-01 7.212482728868e-01 7.709842449173e-01 8.349625301046e-01 8.818008108294e-01 8.908397165379e-01 8.554944312372e-01 7.838673216000e-01 6.995603572758e-01 6.396550285694e-01 6.378531630886e-01 6.936002500645e-01 7.723555968669e-01 8.367899225934e-01 8.635077658683e-01 8.451133878174e-01 7.896960623635e-01 7.208354196034e-01 6.742547353557e-01 6.806392206953e-01 7.387513648250e-01 8.166794064772e-01 8.786353707322e-01 9.004889724887e-01 8.727726344657e-01 8.010176516822e-01 7.073834641128e-01 6.321890082460e-01 6.217599169305e-01 6.881139295529e-01 7.951868813288e-01 8.978573782911e-01 9.657734131031e-01 9.848139706656e-01 9.548687285225e-01 8.888736103457e-01 8.120445926795e-01 7.577100744841e-01 7.528300213017e-01 7.978049105021e-01 8.673627991148e-01 9.318013479380e-01 9.714750107703e-01 9.797878471254e-01 9.620433008661e-01 9.327074391012e-01 9.103053703581e-01 9.092130810486e-01 9.316865729963e-01 9.673058154626e-01 1.000245305661e+00 1.017673692737e+00 1.014471766247e+00 9.945390427789e-01 9.695559890302e-01 9.548663355425e-01 9.624120704848e-01 9.938039135788e-01 1.039347121697e+00 1.083556647083e+00 1.112037901420e+00 1.115735776107e+00 1.092706719373e+00 1.048420812102e+00 9.950201393312e-01 9.491615481510e-01 9.270097516264e-01 9.370219346085e-01 9.752280825181e-01 1.027926024969e+00 1.078671140356e+00 1.113734131717e+00 1.124481372358e+00 1.107904831231e+00 1.066666867978e+00 1.008953250045e+00 9.479758283849e-01 8.999742349435e-01 8.793295235977e-01 8.915470696644e-01 9.296719855568e-01 9.782739146072e-01 1.020701296945e+00 1.044223850806e+00 1.042124399534e+00 1.014308033102e+00 9.671718547191e-01 9.128253505015e-01 8.667922064870e-01 8.430374730892e-01 8.473704927353e-01 8.741390427183e-01 9.100392554281e-01 9.410410101390e-01 9.573111004471e-01 9.549659310187e-01 9.359769952035e-01 9.070662880872e-01 8.776900856142e-01 8.571347402246e-01 8.511528994975e-01 8.599371216629e-01 8.787096413208e-01 9.005435774678e-01 9.192039467404e-01 9.307840739268e-01 9.340704617392e-01 9.301288800504e-01 9.216613093877e-01 9.121839308906e-01 9.052934287036e-01 9.038277429265e-01 9.091501786684e-01 9.206378874330e-01 9.357191698722e-01 9.505717412766e-01 9.612069478481e-01 9.647957030697e-01 9.606670787222e-01 9.508725877233e-01 9.398150740383e-01 9.328785532266e-01 9.341202355682e-01 9.440635647164e-01 9.590566316138e-01 9.726411726196e-01 9.782720478396e-01 9.719385330491e-01 9.539943920766e-01 9.296254785287e-01 9.076983100194e-01 8.974805366620e-01 9.039597925947e-01 9.256060160173e-01 9.612265621249e-01
```
