## Supplementary Data 1 for "Heart cockle shells transmit sunlight to photosymbiotic algae using bundled fiber optic cables and condensing lenses": overallwindows-small_700nm_XZ_1B.txt (part 1 of 12)

```
monitor_XZ_1B:E: Re(E) vs position, y=4.00363e-06(m), lambda=7e-07(m) 

x(m)(414,1)
 -1.300000000000e-05
 -1.297578692494e-05
 -1.295157384988e-05
 -1.292736077482e-05
 -1.290314769976e-05
 -1.287893462470e-05
 -1.285472154964e-05
 -1.283050847458e-05
 -1.280629539952e-05
 -1.278208232446e-05
 -1.275786924939e-05
 -1.273365617433e-05
 -1.270944309927e-05
 -1.268523002421e-05
 -1.266101694915e-05
 -1.263680387409e-05
 -1.261259079903e-05
 -1.258837772397e-05
 -1.256416464891e-05
 -1.253995157385e-05
 -1.251573849879e-05
 -1.249152542373e-05
 -1.246731234867e-05
 -1.244309927361e-05
 -1.241888619855e-05
 -1.239467312349e-05
 -1.237046004843e-05
 -1.234624697337e-05
 -1.232203389831e-05
 -1.229782082324e-05
 -1.227360774818e-05
 -1.224939467312e-05
 -1.222518159806e-05
 -1.220096852300e-05
 -1.217675544794e-05
 -1.215254237288e-05
 -1.212832929782e-05
 -1.210411622276e-05
 -1.207990314770e-05
 -1.205569007264e-05
 -1.203147699758e-05
 -1.200726392252e-05
 -1.198305084746e-05
 -1.195883777240e-05
 -1.193462469734e-05
 -1.191041162228e-05
 -1.188619854722e-05
 -1.186198547215e-05
 -1.183777239709e-05
 -1.181355932203e-05
 -1.178934624697e-05
 -1.176513317191e-05
 -1.174092009685e-05
 -1.171670702179e-05
 -1.169249394673e-05
 -1.166828087167e-05
 -1.164406779661e-05
 -1.161985472155e-05
 -1.159564164649e-05
 -1.157142857143e-05
 -1.154721549637e-05
 -1.152300242131e-05
 -1.149878934625e-05
 -1.147457627119e-05
 -1.145036319613e-05
 -1.142615012107e-05
 -1.140193704600e-05
 -1.137772397094e-05
 -1.135351089588e-05
 -1.132929782082e-05
 -1.130508474576e-05
 -1.128087167070e-05
 -1.125665859564e-05
 -1.123244552058e-05
 -1.120823244552e-05
 -1.118401937046e-05
 -1.115980629540e-05
 -1.113559322034e-05
 -1.111138014528e-05
 -1.108716707022e-05
 -1.106295399516e-05
 -1.103874092010e-05
 -1.101452784504e-05
 -1.099031476998e-05
 -1.096610169492e-05
 -1.094188861985e-05
 -1.091767554479e-05
 -1.089346246973e-05
 -1.086924939467e-05
 -1.084503631961e-05
 -1.082082324455e-05
 -1.079661016949e-05
 -1.077239709443e-05
 -1.074818401937e-05
 -1.072397094431e-05
 -1.069975786925e-05
 -1.067554479419e-05
 -1.065133171913e-05
 -1.062711864407e-05
 -1.060290556901e-05
 -1.057869249395e-05
 -1.055447941889e-05
 -1.053026634383e-05
 -1.050605326877e-05
 -1.048184019370e-05
 -1.045762711864e-05
 -1.043341404358e-05
 -1.040920096852e-05
 -1.038498789346e-05
 -1.036077481840e-05
 -1.033656174334e-05
 -1.031234866828e-05
 -1.028813559322e-05
 -1.026392251816e-05
 -1.023970944310e-05
 -1.021549636804e-05
 -1.019128329298e-05
 -1.016707021792e-05
 -1.014285714286e-05
 -1.011864406780e-05
 -1.009443099274e-05
 -1.007021791768e-05
 -1.004600484262e-05
 -1.002179176755e-05
 -9.997578692494e-06
 -9.973365617433e-06
 -9.949152542373e-06
 -9.924939467312e-06
 -9.900726392252e-06
 -9.876513317191e-06
 -9.852300242131e-06
 -9.828087167070e-06
 -9.803874092010e-06
 -9.779661016949e-06
 -9.755447941889e-06
 -9.731234866828e-06
 -9.707021791768e-06
 -9.682808716707e-06
 -9.658595641647e-06
 -9.634382566586e-06
 -9.610169491525e-06
 -9.585956416465e-06
 -9.561743341404e-06
 -9.537530266344e-06
 -9.513317191283e-06
 -9.489104116223e-06
 -9.464891041162e-06
 -9.440677966102e-06
 -9.416464891041e-06
 -9.392251815981e-06
 -9.368038740920e-06
 -9.343825665860e-06
 -9.319612590799e-06
 -9.295399515739e-06
 -9.271186440678e-06
 -9.246973365618e-06
 -9.222760290557e-06
 -9.198547215496e-06
 -9.174334140436e-06
 -9.150121065375e-06
 -9.125907990315e-06
 -9.101694915254e-06
 -9.077481840194e-06
 -9.053268765133e-06
 -9.029055690073e-06
 -9.004842615012e-06
 -8.980629539952e-06
 -8.956416464891e-06
 -8.932203389831e-06
 -8.907990314770e-06
 -8.883777239710e-06
 -8.859564164649e-06
 -8.835351089588e-06
 -8.811138014528e-06
 -8.786924939467e-06
 -8.762711864407e-06
 -8.738498789346e-06
 -8.714285714286e-06
 -8.690072639225e-06
 -8.665859564165e-06
 -8.641646489104e-06
 -8.617433414044e-06
 -8.593220338983e-06
 -8.569007263923e-06
 -8.544794188862e-06
 -8.520581113802e-06
 -8.496368038741e-06
 -8.472154963680e-06
 -8.447941888620e-06
 -8.423728813559e-06
 -8.399515738499e-06
 -8.375302663438e-06
 -8.351089588378e-06
 -8.326876513317e-06
 -8.302663438257e-06
 -8.278450363196e-06
 -8.254237288136e-06
 -8.230024213075e-06
 -8.205811138015e-06
 -8.181598062954e-06
 -8.157384987894e-06
 -8.133171912833e-06
 -8.108958837773e-06
 -8.084745762712e-06
 -8.060532687651e-06
 -8.036319612591e-06
 -8.012106537530e-06
 -7.987893462470e-06
 -7.963680387409e-06
 -7.939467312349e-06
 -7.915254237288e-06
 -7.891041162228e-06
 -7.866828087167e-06
 -7.842615012107e-06
 -7.818401937046e-06
 -7.794188861986e-06
 -7.769975786925e-06
 -7.745762711865e-06
 -7.721549636804e-06
 -7.697336561743e-06
 -7.673123486683e-06
 -7.648910411622e-06
 -7.624697336562e-06
 -7.600484261501e-06
 -7.576271186441e-06
 -7.552058111380e-06
 -7.527845036320e-06
 -7.503631961259e-06
 -7.479418886199e-06
 -7.455205811138e-06
 -7.430992736078e-06
 -7.406779661017e-06
 -7.382566585957e-06
 -7.358353510896e-06
 -7.334140435835e-06
 -7.309927360775e-06
 -7.285714285714e-06
 -7.261501210654e-06
 -7.237288135593e-06
 -7.213075060533e-06
 -7.188861985472e-06
 -7.164648910412e-06
 -7.140435835351e-06
 -7.116222760291e-06
 -7.092009685230e-06
 -7.067796610170e-06
 -7.043583535109e-06
 -7.019370460049e-06
 -6.995157384988e-06
 -6.970944309927e-06
 -6.946731234867e-06
 -6.922518159806e-06
 -6.898305084746e-06
 -6.874092009685e-06
 -6.849878934625e-06
 -6.825665859564e-06
 -6.801452784504e-06
 -6.777239709443e-06
 -6.753026634383e-06
 -6.728813559322e-06
 -6.704600484262e-06
 -6.680387409201e-06
 -6.656174334141e-06
 -6.631961259080e-06
 -6.607748184019e-06
 -6.583535108959e-06
 -6.559322033898e-06
 -6.535108958838e-06
 -6.510895883777e-06
 -6.486682808717e-06
 -6.462469733656e-06
 -6.438256658596e-06
 -6.414043583535e-06
 -6.389830508475e-06
 -6.365617433414e-06
 -6.341404358354e-06
 -6.317191283293e-06
 -6.292978208233e-06
 -6.268765133172e-06
 -6.244552058111e-06
 -6.220338983051e-06
 -6.196125907990e-06
 -6.171912832930e-06
 -6.147699757869e-06
 -6.123486682809e-06
 -6.099273607748e-06
 -6.075060532688e-06
 -6.050847457627e-06
 -6.026634382567e-06
 -6.002421307506e-06
 -5.978208232446e-06
 -5.953995157385e-06
 -5.929782082325e-06
 -5.905569007264e-06
 -5.881355932203e-06
 -5.857142857143e-06
 -5.832929782082e-06
 -5.808716707022e-06
 -5.784503631961e-06
 -5.760290556901e-06
 -5.736077481840e-06
 -5.711864406780e-06
 -5.687651331719e-06
 -5.663438256659e-06
 -5.639225181598e-06
 -5.615012106538e-06
 -5.590799031477e-06
 -5.566585956417e-06
 -5.542372881356e-06
 -5.518159806295e-06
 -5.493946731235e-06
 -5.469733656174e-06
 -5.445520581114e-06
 -5.421307506053e-06
 -5.397094430993e-06
 -5.372881355932e-06
 -5.348668280872e-06
 -5.324455205811e-06
 -5.300242130751e-06
 -5.276029055690e-06
 -5.251815980630e-06
 -5.227602905569e-06
 -5.203389830509e-06
 -5.179176755448e-06
 -5.154963680387e-06
 -5.130750605327e-06
 -5.106537530266e-06
 -5.082324455206e-06
 -5.058111380145e-06
 -5.033898305085e-06
 -5.009685230024e-06
 -4.985472154964e-06
 -4.961259079903e-06
 -4.937046004843e-06
 -4.912832929782e-06
 -4.888619854722e-06
 -4.864406779661e-06
 -4.840193704601e-06
 -4.815980629540e-06
 -4.791767554479e-06
 -4.767554479419e-06
 -4.743341404358e-06
 -4.719128329298e-06
 -4.694915254237e-06
 -4.670702179177e-06
 -4.646489104116e-06
 -4.622276029056e-06
 -4.598062953995e-06
 -4.573849878935e-06
 -4.549636803874e-06
 -4.525423728814e-06
 -4.501210653753e-06
 -4.476997578693e-06
 -4.452784503632e-06
 -4.428571428572e-06
 -4.404358353511e-06
 -4.380145278450e-06
 -4.355932203390e-06
 -4.331719128329e-06
 -4.307506053269e-06
 -4.283292978208e-06
 -4.259079903148e-06
 -4.234866828087e-06
 -4.210653753027e-06
 -4.186440677966e-06
 -4.162227602906e-06
 -4.138014527845e-06
 -4.113801452785e-06
 -4.089588377724e-06
 -4.065375302664e-06
 -4.041162227603e-06
 -4.016949152542e-06
 -3.992736077482e-06
 -3.968523002421e-06
 -3.944309927361e-06
 -3.920096852300e-06
 -3.895883777240e-06
 -3.871670702179e-06
 -3.847457627119e-06
 -3.823244552058e-06
 -3.799031476998e-06
 -3.774818401937e-06
 -3.750605326877e-06
 -3.726392251816e-06
 -3.702179176756e-06
 -3.677966101695e-06
 -3.653753026634e-06
 -3.629539951574e-06
 -3.605326876513e-06
 -3.581113801453e-06
 -3.556900726392e-06
 -3.532687651332e-06
 -3.508474576271e-06
 -3.484261501211e-06
 -3.460048426150e-06
 -3.435835351090e-06
 -3.411622276029e-06
 -3.387409200969e-06
 -3.363196125908e-06
 -3.338983050848e-06
 -3.314769975787e-06
 -3.290556900726e-06
 -3.266343825666e-06
 -3.242130750605e-06
 -3.217917675545e-06
 -3.193704600484e-06
 -3.169491525424e-06
 -3.145278450363e-06
 -3.121065375303e-06
 -3.096852300242e-06
 -3.072639225182e-06
 -3.048426150121e-06
 -3.024213075061e-06
 -3.000000000000e-06

z(m)(1498,1)
 -4.400804823990e-05
 -4.397798909565e-05
 -4.394792995141e-05
 -4.391787080716e-05
 -4.388781166292e-05
 -4.385775251867e-05
 -4.382769337442e-05
 -4.379763423018e-05
 -4.376757508593e-05
 -4.373751594169e-05
 -4.370745679744e-05
 -4.367739765320e-05
 -4.364733850895e-05
 -4.361727936471e-05
 -4.358722022046e-05
 -4.355716107621e-05
 -4.352710193197e-05
 -4.349704278772e-05
 -4.346698364348e-05
 -4.343692449923e-05
 -4.340686535499e-05
 -4.337680621074e-05
 -4.334674706650e-05
 -4.331668792225e-05
 -4.328662877800e-05
 -4.325656963376e-05
 -4.322651048951e-05
 -4.319645134527e-05
 -4.316639220102e-05
 -4.313633305678e-05
 -4.310627391253e-05
 -4.307621476829e-05
 -4.304615562404e-05
 -4.301609647979e-05
 -4.298603733555e-05
 -4.295597819130e-05
 -4.292591904706e-05
 -4.289585990281e-05
 -4.286580075857e-05
 -4.283574161432e-05
 -4.280568247008e-05
 -4.277562332583e-05
 -4.274556418158e-05
 -4.271550503734e-05
 -4.268544589309e-05
 -4.265538674885e-05
 -4.262532760460e-05
 -4.259526846036e-05
 -4.256520931611e-05
 -4.253515017187e-05
 -4.250509102762e-05
 -4.247503188337e-05
 -4.244497273913e-05
 -4.241491359488e-05
 -4.238485445064e-05
 -4.235479530639e-05
 -4.232473616215e-05
 -4.229467701790e-05
 -4.226461787366e-05
 -4.223455872941e-05
 -4.220449958517e-05
 -4.217444044092e-05
 -4.214438129667e-05
 -4.211432215243e-05
 -4.208426300818e-05
 -4.205420386394e-05
 -4.202414471969e-05
 -4.199408557545e-05
 -4.196402643120e-05
 -4.193396728696e-05
 -4.190390814271e-05
 -4.187384899846e-05
 -4.184378985422e-05
 -4.181373070997e-05
 -4.178367156573e-05
 -4.175361242148e-05
 -4.172355327724e-05
 -4.169349413299e-05
 -4.166343498875e-05
 -4.163337584450e-05
 -4.160331670025e-05
 -4.157325755601e-05
 -4.154319841176e-05
 -4.151313926752e-05
 -4.148308012327e-05
 -4.145302097903e-05
 -4.142296183478e-05
 -4.139290269054e-05
 -4.136284354629e-05
 -4.133278440204e-05
 -4.130272525780e-05
 -4.127266611355e-05
 -4.124260696931e-05
 -4.121254782506e-05
 -4.118248868082e-05
 -4.115242953657e-05
 -4.112237039233e-05
 -4.109231124808e-05
 -4.106225210383e-05
 -4.103219295959e-05
 -4.100213381534e-05
 -4.097207467110e-05
 -4.094201552685e-05
 -4.091195638261e-05
 -4.088189723836e-05
 -4.085183809412e-05
 -4.082177894987e-05
 -4.079171980562e-05
 -4.076166066138e-05
 -4.073160151713e-05
 -4.070154237289e-05
 -4.067148322864e-05
 -4.064142408440e-05
 -4.061136494015e-05
 -4.058130579591e-05
 -4.055124665166e-05
 -4.052118750742e-05
 -4.049112836317e-05
 -4.046106921892e-05
 -4.043101007468e-05
 -4.040095093043e-05
 -4.037089178619e-05
 -4.034083264194e-05
 -4.031077349770e-05
 -4.028071435345e-05
 -4.025065520921e-05
 -4.022059606496e-05
 -4.019053692071e-05
 -4.016047777647e-05
 -4.013041863222e-05
 -4.010035948798e-05
 -4.007030034373e-05
 -4.004024119949e-05
 -4.001018205524e-05
 -3.998012291100e-05
 -3.995006376675e-05
 -3.992000462250e-05
 -3.988994547826e-05
 -3.985988633401e-05
 -3.982982718977e-05
 -3.979976804552e-05
 -3.976970890128e-05
 -3.973964975703e-05
 -3.970959061279e-05
 -3.967953146854e-05
 -3.964947232429e-05
 -3.961941318005e-05
 -3.958935403580e-05
 -3.955929489156e-05
 -3.952923574731e-05
 -3.949917660307e-05
 -3.946911745882e-05
 -3.943905831458e-05
 -3.940899917033e-05
 -3.937894002608e-05
 -3.934888088184e-05
 -3.931882173759e-05
 -3.928876259335e-05
 -3.925870344910e-05
 -3.922864430486e-05
 -3.919858516061e-05
 -3.916852601637e-05
 -3.913846687212e-05
 -3.910840772787e-05
 -3.907834858363e-05
 -3.904828943938e-05
 -3.901823029514e-05
 -3.898817115089e-05
 -3.895811200665e-05
 -3.892805286240e-05
 -3.889799371816e-05
 -3.886793457391e-05
 -3.883787542967e-05
 -3.880781628542e-05
 -3.877775714117e-05
 -3.874769799693e-05
 -3.871763885268e-05
 -3.868757970844e-05
 -3.865752056419e-05
 -3.862746141995e-05
 -3.859740227570e-05
 -3.856734313146e-05
 -3.853728398721e-05
 -3.850722484296e-05
 -3.847716569872e-05
 -3.844710655447e-05
 -3.841704741023e-05
 -3.838698826598e-05
 -3.835692912174e-05
 -3.832686997749e-05
 -3.829681083325e-05
 -3.826675168900e-05
 -3.823669254475e-05
 -3.820663340051e-05
 -3.817657425626e-05
 -3.814651511202e-05
 -3.811645596777e-05
 -3.808639682353e-05
 -3.805633767928e-05
 -3.802627853504e-05
 -3.799621939079e-05
 -3.796616024654e-05
 -3.793610110230e-05
 -3.790604195805e-05
 -3.787598281381e-05
 -3.784592366956e-05
 -3.781586452532e-05
 -3.778580538107e-05
 -3.775574623683e-05
 -3.772568709258e-05
 -3.769562794833e-05
 -3.766556880409e-05
 -3.763550965984e-05
 -3.760545051560e-05
 -3.757539137135e-05
 -3.754533222711e-05
 -3.751527308286e-05
 -3.748521393862e-05
 -3.745515479437e-05
 -3.742509565012e-05
 -3.739503650588e-05
 -3.736497736163e-05
 -3.733491821739e-05
 -3.730485907314e-05
 -3.727479992890e-05
 -3.724474078465e-05
 -3.721468164041e-05
 -3.718462249616e-05
 -3.715456335192e-05
 -3.712450420767e-05
 -3.709444506342e-05
 -3.706438591918e-05
 -3.703432677493e-05
 -3.700426763069e-05
 -3.697420848644e-05
 -3.694414934220e-05
 -3.691409019795e-05
 -3.688403105371e-05
 -3.685397190946e-05
 -3.682391276521e-05
 -3.679385362097e-05
 -3.676379447672e-05
 -3.673373533248e-05
 -3.670367618823e-05
 -3.667361704399e-05
 -3.664355789974e-05
 -3.661349875550e-05
 -3.658343961125e-05
 -3.655338046700e-05
 -3.652332132276e-05
 -3.649326217851e-05
 -3.646320303427e-05
 -3.643314389002e-05
 -3.640308474578e-05
 -3.637302560153e-05
 -3.634296645729e-05
 -3.631290731304e-05
 -3.628284816879e-05
 -3.625278902455e-05
 -3.622272988030e-05
 -3.619267073606e-05
 -3.616261159181e-05
 -3.613255244757e-05
 -3.610249330332e-05
 -3.607243415908e-05
 -3.604237501483e-05
 -3.601231587058e-05
 -3.598225672634e-05
 -3.595219758209e-05
 -3.592213843785e-05
 -3.589207929360e-05
 -3.586202014936e-05
 -3.583196100511e-05
 -3.580190186087e-05
 -3.577184271662e-05
 -3.574178357237e-05
 -3.571172442813e-05
 -3.568166528388e-05
 -3.565160613964e-05
 -3.562154699539e-05
 -3.559148785115e-05
 -3.556142870690e-05
 -3.553136956266e-05
 -3.550131041841e-05
 -3.547125127417e-05
 -3.544119212992e-05
 -3.541113298567e-05
 -3.538107384143e-05
 -3.535101469718e-05
 -3.532095555294e-05
 -3.529089640869e-05
 -3.526083726445e-05
 -3.523077812020e-05
 -3.520071897596e-05
 -3.517065983171e-05
 -3.514060068746e-05
 -3.511054154322e-05
 -3.508048239897e-05
 -3.505042325473e-05
 -3.502036411048e-05
 -3.499030496624e-05
 -3.496024582199e-05
 -3.493018667775e-05
 -3.490012753350e-05
 -3.487006838925e-05
 -3.484000924501e-05
 -3.480995010076e-05
 -3.477989095652e-05
 -3.474983181227e-05
 -3.471977266803e-05
 -3.468971352378e-05
 -3.465965437954e-05
 -3.462959523529e-05
 -3.459953609104e-05
 -3.456947694680e-05
 -3.453941780255e-05
 -3.450935865831e-05
 -3.447929951406e-05
 -3.444924036982e-05
 -3.441918122557e-05
 -3.438912208133e-05
 -3.435906293708e-05
 -3.432900379283e-05
 -3.429894464859e-05
 -3.426888550434e-05
 -3.423882636010e-05
 -3.420876721585e-05
 -3.417870807161e-05
 -3.414864892736e-05
 -3.411858978312e-05
 -3.408853063887e-05
 -3.405847149462e-05
 -3.402841235038e-05
 -3.399835320613e-05
 -3.396829406189e-05
 -3.393823491764e-05
 -3.390817577340e-05
 -3.387811662915e-05
 -3.384805748491e-05
 -3.381799834066e-05
 -3.378793919642e-05
 -3.375788005217e-05
 -3.372782090792e-05
 -3.369776176368e-05
 -3.366770261943e-05
 -3.363764347519e-05
 -3.360758433094e-05
 -3.357752518670e-05
 -3.354746604245e-05
 -3.351740689821e-05
 -3.348734775396e-05
 -3.345728860971e-05
 -3.342722946547e-05
 -3.339717032122e-05
 -3.336711117698e-05
 -3.333705203273e-05
 -3.330699288849e-05
 -3.327693374424e-05
 -3.324687460000e-05
 -3.321681545575e-05
 -3.318675631150e-05
 -3.315669716726e-05
 -3.312663802301e-05
 -3.309657887877e-05
 -3.306651973452e-05
 -3.303646059028e-05
 -3.300640144603e-05
 -3.297634230179e-05
 -3.294628315754e-05
 -3.291622401329e-05
 -3.288616486905e-05
 -3.285610572480e-05
 -3.282604658056e-05
 -3.279598743631e-05
 -3.276592829207e-05
 -3.273586914782e-05
 -3.270581000358e-05
 -3.267575085933e-05
 -3.264569171508e-05
 -3.261563257084e-05
 -3.258557342659e-05
 -3.255551428235e-05
 -3.252545513810e-05
 -3.249539599386e-05
 -3.246533684961e-05
 -3.243527770537e-05
 -3.240521856112e-05
 -3.237515941687e-05
 -3.234510027263e-05
 -3.231504112838e-05
 -3.228498198414e-05
 -3.225492283989e-05
 -3.222486369565e-05
 -3.219480455140e-05
 -3.216474540716e-05
 -3.213468626291e-05
 -3.210462711866e-05
 -3.207456797442e-05
 -3.204450883017e-05
 -3.201444968593e-05
 -3.198439054168e-05
 -3.195433139744e-05
 -3.192427225319e-05
 -3.189421310895e-05
 -3.186415396470e-05
 -3.183409482046e-05
 -3.180403567621e-05
 -3.177397653196e-05
 -3.174391738772e-05
 -3.171385824347e-05
 -3.168379909923e-05
 -3.165373995498e-05
 -3.162368081074e-05
 -3.159362166649e-05
 -3.156356252225e-05
 -3.153350337800e-05
 -3.150344423375e-05
 -3.147338508951e-05
 -3.144332594526e-05
 -3.141326680102e-05
 -3.138320765677e-05
 -3.135314851253e-05
 -3.132308936828e-05
 -3.129303022404e-05
 -3.126297107979e-05
 -3.123291193554e-05
 -3.120285279130e-05
 -3.117279364705e-05
 -3.114273450281e-05
 -3.111267535856e-05
 -3.108261621432e-05
 -3.105255707007e-05
 -3.102249792583e-05
 -3.099243878158e-05
 -3.096237963733e-05
 -3.093232049309e-05
 -3.090226134884e-05
 -3.087220220460e-05
 -3.084214306035e-05
 -3.081208391611e-05
 -3.078202477186e-05
 -3.075196562762e-05
 -3.072190648337e-05
 -3.069184733912e-05
 -3.066178819488e-05
 -3.063172905063e-05
 -3.060166990639e-05
 -3.057161076214e-05
 -3.054155161790e-05
 -3.051149247365e-05
 -3.048143332941e-05
 -3.045137418516e-05
 -3.042131504091e-05
 -3.039125589667e-05
 -3.036119675242e-05
 -3.033113760818e-05
 -3.030107846393e-05
 -3.027101931969e-05
 -3.024096017544e-05
 -3.021090103120e-05
 -3.018084188695e-05
 -3.015078274271e-05
 -3.012072359846e-05
 -3.009066445421e-05
 -3.006060530997e-05
 -3.003054616572e-05
 -3.000048702148e-05
 -2.997042787723e-05
 -2.994036873299e-05
 -2.991030958874e-05
 -2.988025044450e-05
 -2.985019130025e-05
 -2.982013215600e-05
 -2.979007301176e-05
 -2.976001386751e-05
 -2.972995472327e-05
 -2.969989557902e-05
 -2.966983643478e-05
 -2.963977729053e-05
 -2.960971814629e-05
 -2.957965900204e-05
 -2.954959985779e-05
 -2.951954071355e-05
 -2.948948156930e-05
 -2.945942242506e-05
 -2.942936328081e-05
 -2.939930413657e-05
 -2.936924499232e-05
 -2.933918584808e-05
 -2.930912670383e-05
 -2.927906755958e-05
 -2.924900841534e-05
 -2.921894927109e-05
 -2.918889012685e-05
 -2.915883098260e-05
 -2.912877183836e-05
 -2.909871269411e-05
 -2.906865354987e-05
 -2.903859440562e-05
 -2.900853526137e-05
 -2.897847611713e-05
 -2.894841697288e-05
 -2.891835782864e-05
 -2.888829868439e-05
 -2.885823954015e-05
 -2.882818039590e-05
 -2.879812125166e-05
 -2.876806210741e-05
 -2.873800296316e-05
 -2.870794381892e-05
 -2.867788467467e-05
 -2.864782553043e-05
 -2.861776638618e-05
 -2.858770724194e-05
 -2.855764809769e-05
 -2.852758895345e-05
 -2.849752980920e-05
 -2.846747066496e-05
 -2.843741152071e-05
 -2.840735237646e-05
 -2.837729323222e-05
 -2.834723408797e-05
 -2.831717494373e-05
 -2.828711579948e-05
 -2.825705665524e-05
 -2.822699751099e-05
 -2.819693836675e-05
 -2.816687922250e-05
 -2.813682007825e-05
 -2.810676093401e-05
 -2.807670178976e-05
 -2.804664264552e-05
 -2.801658350127e-05
 -2.798652435703e-05
 -2.795646521278e-05
 -2.792640606854e-05
 -2.789634692429e-05
 -2.786628778004e-05
 -2.783622863580e-05
 -2.780616949155e-05
 -2.777611034731e-05
 -2.774605120306e-05
 -2.771599205882e-05
 -2.768593291457e-05
 -2.765587377033e-05
 -2.762581462608e-05
 -2.759575548183e-05
 -2.756569633759e-05
 -2.753563719334e-05
 -2.750557804910e-05
 -2.747551890485e-05
 -2.744545976061e-05
 -2.741540061636e-05
 -2.738534147212e-05
 -2.735528232787e-05
 -2.732522318362e-05
 -2.729516403938e-05
 -2.726510489513e-05
 -2.723504575089e-05
 -2.720498660664e-05
 -2.717492746240e-05
 -2.714486831815e-05
 -2.711480917391e-05
 -2.708475002966e-05
 -2.705469088541e-05
 -2.702463174117e-05
 -2.699457259692e-05
 -2.696451345268e-05
 -2.693445430843e-05
 -2.690439516419e-05
 -2.687433601994e-05
 -2.684427687570e-05
 -2.681421773145e-05
 -2.678415858721e-05
 -2.675409944296e-05
 -2.672404029871e-05
 -2.669398115447e-05
 -2.666392201022e-05
 -2.663386286598e-05
 -2.660380372173e-05
 -2.657374457749e-05
 -2.654368543324e-05
 -2.651362628900e-05
 -2.648356714475e-05
 -2.645350800050e-05
 -2.642344885626e-05
 -2.639338971201e-05
 -2.636333056777e-05
 -2.633327142352e-05
 -2.630321227928e-05
 -2.627315313503e-05
 -2.624309399079e-05
 -2.621303484654e-05
 -2.618297570229e-05
 -2.615291655805e-05
 -2.612285741380e-05
 -2.609279826956e-05
 -2.606273912531e-05
 -2.603267998107e-05
 -2.600262083682e-05
 -2.597256169258e-05
 -2.594250254833e-05
 -2.591244340408e-05
 -2.588238425984e-05
 -2.585232511559e-05
 -2.582226597135e-05
 -2.579220682710e-05
 -2.576214768286e-05
 -2.573208853861e-05
 -2.570202939437e-05
 -2.567197025012e-05
 -2.564191110587e-05
 -2.561185196163e-05
 -2.558179281738e-05
 -2.555173367314e-05
 -2.552167452889e-05
 -2.549161538465e-05
 -2.546155624040e-05
 -2.543149709616e-05
 -2.540143795191e-05
 -2.537137880766e-05
 -2.534131966342e-05
 -2.531126051917e-05
 -2.528120137493e-05
 -2.525114223068e-05
 -2.522108308644e-05
 -2.519102394219e-05
 -2.516096479795e-05
 -2.513090565370e-05
 -2.510084650946e-05
 -2.507078736521e-05
 -2.504072822096e-05
 -2.501066907672e-05
 -2.498060993247e-05
 -2.495055078823e-05
 -2.492049164398e-05
 -2.489043249974e-05
 -2.486037335549e-05
 -2.483031421125e-05
 -2.480025506700e-05
 -2.477019592275e-05
 -2.474013677851e-05
 -2.471007763426e-05
 -2.468001849002e-05
 -2.464995934577e-05
 -2.461990020153e-05
 -2.458984105728e-05
 -2.455978191304e-05
 -2.452972276879e-05
 -2.449966362454e-05
 -2.446960448030e-05
 -2.443954533605e-05
 -2.440948619181e-05
 -2.437942704756e-05
 -2.434936790332e-05
 -2.431930875907e-05
 -2.428924961483e-05
 -2.425919047058e-05
 -2.422913132633e-05
 -2.419907218209e-05
 -2.416901303784e-05
 -2.413895389360e-05
 -2.410889474935e-05
 -2.407883560511e-05
 -2.404877646086e-05
 -2.401871731662e-05
 -2.398865817237e-05
 -2.395859902812e-05
 -2.392853988388e-05
 -2.389848073963e-05
 -2.386842159539e-05
 -2.383836245114e-05
 -2.380830330690e-05
 -2.377824416265e-05
 -2.374818501841e-05
 -2.371812587416e-05
 -2.368806672991e-05
 -2.365800758567e-05
 -2.362794844142e-05
 -2.359788929718e-05
 -2.356783015293e-05
 -2.353777100869e-05
 -2.350771186444e-05
 -2.347765272020e-05
 -2.344759357595e-05
 -2.341753443171e-05
 -2.338747528746e-05
 -2.335741614321e-05
 -2.332735699897e-05
 -2.329729785472e-05
 -2.326723871048e-05
 -2.323717956623e-05
 -2.320712042199e-05
 -2.317706127774e-05
 -2.314700213350e-05
 -2.311694298925e-05
 -2.308688384500e-05
 -2.305682470076e-05
 -2.302676555651e-05
 -2.299670641227e-05
 -2.296664726802e-05
 -2.293658812378e-05
 -2.290652897953e-05
 -2.287646983529e-05
 -2.284641069104e-05
 -2.281635154679e-05
 -2.278629240255e-05
 -2.275623325830e-05
 -2.272617411406e-05
 -2.269611496981e-05
 -2.266605582557e-05
 -2.263599668132e-05
 -2.260593753708e-05
 -2.257587839283e-05
 -2.254581924858e-05
 -2.251576010434e-05
 -2.248570096009e-05
 -2.245564181585e-05
 -2.242558267160e-05
 -2.239552352736e-05
 -2.236546438311e-05
 -2.233540523887e-05
 -2.230534609462e-05
 -2.227528695037e-05
 -2.224522780613e-05
 -2.221516866188e-05
 -2.218510951764e-05
 -2.215505037339e-05
 -2.212499122915e-05
 -2.209493208490e-05
 -2.206487294066e-05
 -2.203481379641e-05
 -2.200475465216e-05
 -2.197469550792e-05
 -2.194463636367e-05
 -2.191457721943e-05
 -2.188451807518e-05
 -2.185445893094e-05
 -2.182439978669e-05
 -2.179434064245e-05
 -2.176428149820e-05
 -2.173422235395e-05
 -2.170416320971e-05
 -2.167410406546e-05
 -2.164404492122e-05
 -2.161398577697e-05
 -2.158392663273e-05
 -2.155386748848e-05
 -2.152380834424e-05
 -2.149374919999e-05
 -2.146369005575e-05
 -2.143363091150e-05
 -2.140357176725e-05
 -2.137351262301e-05
 -2.134345347876e-05
 -2.131339433452e-05
 -2.128333519027e-05
 -2.125327604603e-05
 -2.122321690178e-05
 -2.119315775754e-05
 -2.116309861329e-05
 -2.113303946904e-05
 -2.110298032480e-05
 -2.107292118055e-05
 -2.104286203631e-05
 -2.101280289206e-05
 -2.098274374782e-05
 -2.095268460357e-05
 -2.092262545933e-05
 -2.089256631508e-05
 -2.086250717083e-05
 -2.083244802659e-05
 -2.080238888234e-05
 -2.077232973810e-05
 -2.074227059385e-05
 -2.071221144961e-05
 -2.068215230536e-05
 -2.065209316112e-05
 -2.062203401687e-05
 -2.059197487262e-05
 -2.056191572838e-05
 -2.053185658413e-05
 -2.050179743989e-05
 -2.047173829564e-05
 -2.044167915140e-05
 -2.041162000715e-05
 -2.038156086291e-05
 -2.035150171866e-05
 -2.032144257441e-05
 -2.029138343017e-05
 -2.026132428592e-05
 -2.023126514168e-05
 -2.020120599743e-05
 -2.017114685319e-05
 -2.014108770894e-05
 -2.011102856470e-05
 -2.008096942045e-05
 -2.005091027620e-05
 -2.002085113196e-05
 -1.999079198771e-05
 -1.996073284347e-05
 -1.993067369922e-05
 -1.990061455498e-05
 -1.987055541073e-05
 -1.984049626649e-05
 -1.981043712224e-05
 -1.978037797800e-05
 -1.975031883375e-05
 -1.972025968950e-05
 -1.969020054526e-05
 -1.966014140101e-05
 -1.963008225677e-05
 -1.960002311252e-05
 -1.956996396828e-05
 -1.953990482403e-05
 -1.950984567979e-05
 -1.947978653554e-05
 -1.944972739129e-05
 -1.941966824705e-05
 -1.938960910280e-05
 -1.935954995856e-05
 -1.932949081431e-05
 -1.929943167007e-05
 -1.926937252582e-05
 -1.923931338158e-05
 -1.920925423733e-05
 -1.917919509308e-05
 -1.914913594884e-05
 -1.911907680459e-05
 -1.908901766035e-05
 -1.905895851610e-05
 -1.902889937186e-05
 -1.899884022761e-05
 -1.896878108337e-05
 -1.893872193912e-05
 -1.890866279487e-05
 -1.887860365063e-05
 -1.884854450638e-05
 -1.881848536214e-05
 -1.878842621789e-05
 -1.875836707365e-05
 -1.872830792940e-05
 -1.869824878516e-05
 -1.866818964091e-05
 -1.863813049666e-05
 -1.860807135242e-05
 -1.857801220817e-05
 -1.854795306393e-05
 -1.851789391968e-05
 -1.848783477544e-05
 -1.845777563119e-05
 -1.842771648695e-05
 -1.839765734270e-05
 -1.836759819845e-05
 -1.833753905421e-05
 -1.830747990996e-05
 -1.827742076572e-05
 -1.824736162147e-05
 -1.821730247723e-05
 -1.818724333298e-05
 -1.815718418874e-05
 -1.812712504449e-05
 -1.809706590025e-05
 -1.806700675600e-05
 -1.803694761175e-05
 -1.800688846751e-05
 -1.797682932326e-05
 -1.794677017902e-05
 -1.791671103477e-05
 -1.788665189053e-05
 -1.785659274628e-05
 -1.782653360204e-05
 -1.779647445779e-05
 -1.776641531354e-05
 -1.773635616930e-05
 -1.770629702505e-05
 -1.767623788081e-05
 -1.764617873656e-05
 -1.761611959232e-05
 -1.758606044807e-05
 -1.755600130383e-05
 -1.752594215958e-05
 -1.749588301533e-05
 -1.746582387109e-05
 -1.743576472684e-05
 -1.740570558260e-05
 -1.737564643835e-05
 -1.734558729411e-05
 -1.731552814986e-05
 -1.728546900562e-05
 -1.725540986137e-05
 -1.722535071712e-05
 -1.719529157288e-05
 -1.716523242863e-05
 -1.713517328439e-05
 -1.710511414014e-05
 -1.707505499590e-05
 -1.704499585165e-05
 -1.701493670741e-05
 -1.698487756316e-05
 -1.695481841891e-05
 -1.692475927467e-05
 -1.689470013042e-05
 -1.686464098618e-05
 -1.683458184193e-05
 -1.680452269769e-05
 -1.677446355344e-05
 -1.674440440920e-05
 -1.671434526495e-05
 -1.668428612070e-05
 -1.665422697646e-05
 -1.662416783221e-05
 -1.659410868797e-05
 -1.656404954372e-05
 -1.653399039948e-05
 -1.650393125523e-05
 -1.647387211099e-05
 -1.644381296674e-05
 -1.641375382250e-05
 -1.638369467825e-05
 -1.635363553400e-05
 -1.632357638976e-05
 -1.629351724551e-05
 -1.626345810127e-05
 -1.623339895702e-05
 -1.620333981278e-05
 -1.617328066853e-05
 -1.614322152429e-05
 -1.611316238004e-05
 -1.608310323579e-05
 -1.605304409155e-05
 -1.602298494730e-05
 -1.599292580306e-05
 -1.596286665881e-05
 -1.593280751457e-05
 -1.590274837032e-05
 -1.587268922608e-05
 -1.584263008183e-05
 -1.581257093758e-05
 -1.578251179334e-05
 -1.575245264909e-05
 -1.572239350485e-05
 -1.569233436060e-05
 -1.566227521636e-05
 -1.563221607211e-05
 -1.560215692787e-05
 -1.557209778362e-05
 -1.554203863937e-05
 -1.551197949513e-05
 -1.548192035088e-05
 -1.545186120664e-05
 -1.542180206239e-05
 -1.539174291815e-05
 -1.536168377390e-05
 -1.533162462966e-05
 -1.530156548541e-05
 -1.527150634116e-05
 -1.524144719692e-05
 -1.521138805267e-05
 -1.518132890843e-05
 -1.515126976418e-05
 -1.512121061994e-05
 -1.509115147569e-05
 -1.506109233145e-05
 -1.503103318720e-05
 -1.500097404295e-05
 -1.497091489871e-05
 -1.494085575446e-05
 -1.491079661022e-05
 -1.488073746597e-05
 -1.485067832173e-05
 -1.482061917748e-05
 -1.479056003324e-05
 -1.476050088899e-05
 -1.473044174475e-05
 -1.470038260050e-05
 -1.467032345625e-05
 -1.464026431201e-05
 -1.461020516776e-05
 -1.458014602352e-05
 -1.455008687927e-05
 -1.452002773503e-05
 -1.448996859078e-05
 -1.445990944654e-05
 -1.442985030229e-05
 -1.439979115804e-05
 -1.436973201380e-05
 -1.433967286955e-05
 -1.430961372531e-05
 -1.427955458106e-05
 -1.424949543682e-05
 -1.421943629257e-05
 -1.418937714833e-05
 -1.415931800408e-05
 -1.412925885983e-05
 -1.409919971559e-05
 -1.406914057134e-05
 -1.403908142710e-05
 -1.400902228285e-05
 -1.397896313861e-05
 -1.394890399436e-05
 -1.391884485012e-05
 -1.388878570587e-05
 -1.385872656162e-05
 -1.382866741738e-05
 -1.379860827313e-05
 -1.376854912889e-05
 -1.373848998464e-05
 -1.370843084040e-05
 -1.367837169615e-05
 -1.364831255191e-05
 -1.361825340766e-05
 -1.358819426341e-05
 -1.355813511917e-05
 -1.352807597492e-05
 -1.349801683068e-05
 -1.346795768643e-05
 -1.343789854219e-05
 -1.340783939794e-05
 -1.337778025370e-05
 -1.334772110945e-05
 -1.331766196520e-05
 -1.328760282096e-05
 -1.325754367671e-05
 -1.322748453247e-05
 -1.319742538822e-05
 -1.316736624398e-05
 -1.313730709973e-05
 -1.310724795549e-05
 -1.307718881124e-05
 -1.304712966699e-05
 -1.301707052275e-05
 -1.298701137850e-05
 -1.295695223426e-05
 -1.292689309001e-05
 -1.289683394577e-05
 -1.286677480152e-05
 -1.283671565728e-05
 -1.280665651303e-05
 -1.277659736879e-05
 -1.274653822454e-05
 -1.271647908029e-05
 -1.268641993605e-05
 -1.265636079180e-05
 -1.262630164756e-05
 -1.259624250331e-05
 -1.256618335907e-05
 -1.253612421482e-05
 -1.250606507058e-05
 -1.247600592633e-05
 -1.244594678208e-05
 -1.241588763784e-05
 -1.238582849359e-05
 -1.235576934935e-05
 -1.232571020510e-05
 -1.229565106086e-05
 -1.226559191661e-05
 -1.223553277237e-05
 -1.220547362812e-05
 -1.217541448387e-05
 -1.214535533963e-05
 -1.211529619538e-05
 -1.208523705114e-05
 -1.205517790689e-05
 -1.202511876265e-05
 -1.199505961840e-05
 -1.196500047416e-05
 -1.193494132991e-05
 -1.190488218566e-05
 -1.187482304142e-05
 -1.184476389717e-05
 -1.181470475293e-05
 -1.178464560868e-05
 -1.175458646444e-05
 -1.172452732019e-05
 -1.169446817595e-05
 -1.166440903170e-05
 -1.163434988745e-05
 -1.160429074321e-05
 -1.157423159896e-05
 -1.154417245472e-05
 -1.151411331047e-05
 -1.148405416623e-05
 -1.145399502198e-05
 -1.142393587774e-05
 -1.139387673349e-05
 -1.136381758924e-05
 -1.133375844500e-05
 -1.130369930075e-05
 -1.127364015651e-05
 -1.124358101226e-05
 -1.121352186802e-05
 -1.118346272377e-05
 -1.115340357953e-05
 -1.112334443528e-05
 -1.109328529103e-05
 -1.106322614679e-05
 -1.103316700254e-05
 -1.100310785830e-05
 -1.097304871405e-05
 -1.094298956981e-05
 -1.091293042556e-05
 -1.088287128132e-05
 -1.085281213707e-05
 -1.082275299283e-05
 -1.079269384858e-05
 -1.076263470433e-05
 -1.073257556009e-05
 -1.070251641584e-05
 -1.067245727160e-05
 -1.064239812735e-05
 -1.061233898311e-05
 -1.058227983886e-05
 -1.055222069462e-05
 -1.052216155037e-05
 -1.049210240612e-05
 -1.046204326188e-05
 -1.043198411763e-05
 -1.040192497339e-05
 -1.037186582914e-05
 -1.034180668490e-05
 -1.031174754065e-05
 -1.028168839641e-05
 -1.025162925216e-05
 -1.022157010791e-05
 -1.019151096367e-05
 -1.016145181942e-05
 -1.013139267518e-05
 -1.010133353093e-05
 -1.007127438669e-05
 -1.004121524244e-05
 -1.001115609820e-05
 -9.981096953950e-06
 -9.951037809705e-06
 -9.920978665459e-06
 -9.890919521213e-06
 -9.860860376968e-06
 -9.830801232722e-06
 -9.800742088477e-06
 -9.770682944231e-06
 -9.740623799986e-06
 -9.710564655740e-06
 -9.680505511495e-06
 -9.650446367249e-06
 -9.620387223004e-06
 -9.590328078758e-06
 -9.560268934513e-06
 -9.530209790267e-06
 -9.500150646021e-06
 -9.470091501776e-06
 -9.440032357530e-06
 -9.409973213285e-06
 -9.379914069039e-06
 -9.349854924794e-06
 -9.319795780548e-06
 -9.289736636303e-06
 -9.259677492057e-06
 -9.229618347812e-06
 -9.199559203566e-06
 -9.169500059321e-06
 -9.139440915075e-06
 -9.109381770829e-06
 -9.079322626584e-06
 -9.049263482338e-06
 -9.019204338093e-06
 -8.989145193847e-06
 -8.959086049602e-06
 -8.929026905356e-06
 -8.898967761111e-06
 -8.868908616865e-06
 -8.838849472620e-06
 -8.808790328374e-06
 -8.778731184129e-06
 -8.748672039883e-06
 -8.718612895637e-06
 -8.688553751392e-06
 -8.658494607146e-06
 -8.628435462901e-06
 -8.598376318655e-06
 -8.568317174410e-06
 -8.538258030164e-06
 -8.508198885919e-06
 -8.478139741673e-06
 -8.448080597428e-06
 -8.418021453182e-06
 -8.387962308937e-06
 -8.357903164691e-06
 -8.327844020445e-06
 -8.297784876200e-06
 -8.267725731954e-06
 -8.237666587709e-06
 -8.207607443463e-06
 -8.177548299218e-06
 -8.147489154972e-06
 -8.117430010727e-06
 -8.087370866481e-06
 -8.057311722236e-06
 -8.027252577990e-06
 -7.997193433745e-06
 -7.967134289499e-06
 -7.937075145253e-06
 -7.907016001008e-06
 -7.876956856762e-06
 -7.846897712517e-06
 -7.816838568271e-06
 -7.786779424026e-06
 -7.756720279780e-06
 -7.726661135535e-06
 -7.696601991289e-06
 -7.666542847044e-06
 -7.636483702798e-06
 -7.606424558553e-06
 -7.576365414307e-06
 -7.546306270061e-06
 -7.516247125816e-06
 -7.486187981570e-06
 -7.456128837325e-06
 -7.426069693079e-06
 -7.396010548834e-06
 -7.365951404588e-06
 -7.335892260343e-06
 -7.305833116097e-06
 -7.275773971852e-06
 -7.245714827606e-06
 -7.215655683361e-06
 -7.185596539115e-06
 -7.155537394869e-06
 -7.125478250624e-06
 -7.095419106378e-06
 -7.065359962133e-06
 -7.035300817887e-06
 -7.005241673642e-06
 -6.975182529396e-06
 -6.945123385151e-06
 -6.915064240905e-06
 -6.885005096660e-06
 -6.854945952414e-06
 -6.824886808169e-06
 -6.794827663923e-06
 -6.764768519678e-06
 -6.734709375432e-06
 -6.704650231186e-06
 -6.674591086941e-06
 -6.644531942695e-06
 -6.614472798450e-06
 -6.584413654204e-06
 -6.554354509959e-06
 -6.524295365713e-06
 -6.494236221468e-06
 -6.464177077222e-06
 -6.434117932977e-06
 -6.404058788731e-06
 -6.373999644486e-06
 -6.343940500240e-06
 -6.313881355994e-06
 -6.283822211749e-06
 -6.253763067503e-06
 -6.223703923258e-06
 -6.193644779012e-06
 -6.163585634767e-06
 -6.133526490521e-06
 -6.103467346276e-06
 -6.073408202030e-06
 -6.043349057785e-06
 -6.013289913539e-06
 -5.983230769294e-06
 -5.953171625048e-06
 -5.923112480802e-06
 -5.893053336557e-06
 -5.862994192311e-06
 -5.832935048066e-06
 -5.802875903820e-06
 -5.772816759575e-06
 -5.742757615329e-06
 -5.712698471084e-06
 -5.682639326838e-06
 -5.652580182593e-06
 -5.622521038347e-06
 -5.592461894102e-06
 -5.562402749856e-06
 -5.532343605610e-06
 -5.502284461365e-06
 -5.472225317119e-06
 -5.442166172874e-06
 -5.412107028628e-06
 -5.382047884383e-06
 -5.351988740137e-06
 -5.321929595892e-06
 -5.291870451646e-06
 -5.261811307401e-06
 -5.231752163155e-06
 -5.201693018910e-06
 -5.171633874664e-06
 -5.141574730418e-06
 -5.111515586173e-06
 -5.081456441927e-06
 -5.051397297682e-06
 -5.021338153436e-06
 -4.991279009191e-06
 -4.961219864945e-06
 -4.931160720700e-06
 -4.901101576454e-06
 -4.871042432209e-06
 -4.840983287963e-06
 -4.810924143718e-06
 -4.780864999472e-06
 -4.750805855226e-06
 -4.720746710981e-06
 -4.690687566735e-06
 -4.660628422490e-06
 -4.630569278244e-06
 -4.600510133999e-06
 -4.570450989753e-06
 -4.540391845508e-06
 -4.510332701262e-06
 -4.480273557017e-06
 -4.450214412771e-06
 -4.420155268526e-06
 -4.390096124280e-06
 -4.360036980034e-06
 -4.329977835789e-06
 -4.299918691543e-06
 -4.269859547298e-06
 -4.239800403052e-06
 -4.209741258807e-06
 -4.179682114561e-06
 -4.149622970316e-06
 -4.119563826069e-06
 -4.089504681823e-06
 -4.065372943878e-06
 -4.041241205933e-06
 -4.017109467988e-06
 -3.992977730043e-06
 -3.968845992098e-06
 -3.944714254153e-06
 -3.920582516208e-06
 -3.896450778263e-06
 -3.872319040318e-06
 -3.848187302373e-06
 -3.824055564428e-06
 -3.799923826483e-06
 -3.775792088538e-06
 -3.751660350593e-06
 -3.727528612648e-06
 -3.703396874703e-06
 -3.679265136758e-06
 -3.655133398813e-06
 -3.631001660868e-06
 -3.606869922923e-06
 -3.582738184978e-06
 -3.558606447033e-06
 -3.534474709088e-06
 -3.510342971143e-06
 -3.486211233198e-06
 -3.462079495253e-06
 -3.437947757308e-06
 -3.413816019363e-06
 -3.389684281418e-06
 -3.365552543473e-06
 -3.341420805528e-06
 -3.317289067583e-06
 -3.293157329638e-06
 -3.269025591693e-06
 -3.244893853748e-06
 -3.220762115803e-06
 -3.196630377858e-06
 -3.172498639913e-06
 -3.148366901968e-06
 -3.124235164023e-06
 -3.100103426078e-06
 -3.075971688133e-06
 -3.051839950188e-06
 -3.027708212243e-06
 -3.003576474298e-06
 -2.979444736353e-06
 -2.955312998408e-06
 -2.931181260463e-06
 -2.907049522518e-06
 -2.882917784573e-06
 -2.858786046628e-06
 -2.834654308683e-06
 -2.810522570738e-06
 -2.786390832793e-06
 -2.762259094848e-06
 -2.738127356903e-06
 -2.713995618958e-06
 -2.689863881013e-06
 -2.665732143068e-06
 -2.641600405123e-06
 -2.617468667178e-06
 -2.593336929233e-06
 -2.569205191288e-06
 -2.545073453343e-06
 -2.520941715398e-06
 -2.496809977453e-06
 -2.472678239508e-06
 -2.448546501562e-06
 -2.424414763617e-06
 -2.400283025672e-06
 -2.376151287727e-06
 -2.352019549782e-06
 -2.327887811837e-06
 -2.303756073892e-06
 -2.279624335947e-06
 -2.255492598002e-06
 -2.231360860057e-06
 -2.207229122112e-06
 -2.183097384167e-06
 -2.158965646222e-06
 -2.134833908277e-06
 -2.110702170332e-06
 -2.086570432387e-06
 -2.062438694442e-06
 -2.038306956497e-06
 -2.014175218552e-06
 -1.990043480607e-06
 -1.965911742662e-06
 -1.941780004717e-06
 -1.917648266772e-06
 -1.893516528827e-06
 -1.869384790882e-06
 -1.845253052937e-06
 -1.821121314992e-06
 -1.796989577047e-06
 -1.772857839102e-06
 -1.748726101157e-06
 -1.724594363212e-06
 -1.700462625267e-06
 -1.676330887322e-06
 -1.652199149377e-06
 -1.628067411432e-06
 -1.603935673487e-06
 -1.579803935542e-06
 -1.555672197597e-06
 -1.531540459652e-06
 -1.507408721707e-06
 -1.483276983762e-06
 -1.459145245817e-06
 -1.435013507872e-06
 -1.410881769927e-06
 -1.386750031982e-06
 -1.362618294037e-06
 -1.338486556092e-06
 -1.314354818147e-06
 -1.290223080202e-06
 -1.266091342257e-06
 -1.241959604312e-06
 -1.217827866367e-06
 -1.193696128422e-06
 -1.169564390477e-06
 -1.145432652532e-06
 -1.121300914587e-06
 -1.097169176642e-06
 -1.073037438697e-06
 -1.048905700752e-06
 -1.024773962807e-06
 -1.000642224862e-06
 -9.765104869169e-07
 -9.523787489719e-07
 -9.282470110268e-07
 -9.041152730818e-07
 -8.799835351368e-07
 -8.558517971918e-07
 -8.317200592468e-07
 -8.075883213018e-07
 -7.834565833568e-07
 -7.593248454118e-07
 -7.351931074668e-07
 -7.110613695218e-07
 -6.869296315767e-07
 -6.627978936317e-07
 -6.386661556867e-07
 -6.145344177417e-07
 -5.904026797967e-07
 -5.662709418517e-07
 -5.421392039067e-07
 -5.180074659617e-07
 -4.938757280167e-07
 -4.697439900717e-07
 -4.456122521266e-07
 -4.214805141816e-07
 -3.973487762366e-07
 -3.732170382916e-07
 -3.490853003466e-07
 -3.249535624016e-07
 -3.008218244566e-07
 -2.766900865116e-07
 -2.525583485666e-07
 -2.284266106216e-07
 -2.042948726765e-07
 -1.801631347315e-07
 -1.560313967865e-07
 -1.318996588415e-07
 -1.077679208965e-07
 -8.363618295149e-08
 -5.950444500648e-08
 -3.537270706147e-08
 -1.124096911646e-08

monitor_XZ_1B:E: Re(E) vs position, y=4.00363e-06(m), lambda=7e-07(m) (414,1498)
 3.709581120631e-01 3.714444979408e-01 3.719180676665e-01 3.723447561410e-01 3.727531946361e-01 3.732267906750e-01 3.738140333926e-01 3.744749660200e-01 3.751283757571e-01 3.757171174066e-01 3.762312823608e-01 3.766967389642e-01 3.771765976094e-01 3.777586511857e-01 3.784795773866e-01 3.792722968223e-01 3.800059034172e-01 3.805992892588e-01 3.810854432070e-01 3.815591309776e-01 3.820916291876e-01 3.827040125474e-01 3.833730133082e-01 3.840461545278e-01 3.846577424322e-01 3.851727915799e-01 3.856250807055e-01 3.860875205764e-01 3.866077935477e-01 3.871695482139e-01 3.877298425839e-01 3.882646108772e-01 3.887815433069e-01 3.893077264026e-01 3.898692661732e-01 3.904690633917e-01 3.910765141588e-01 3.916466040644e-01 3.921805765051e-01 3.927447366567e-01 3.934150404326e-01 3.941904413212e-01 3.949808590468e-01 3.956808726458e-01 3.962573757441e-01 3.967709912859e-01 3.973263771317e-01 3.979902319038e-01 3.987462892112e-01 3.995062602745e-01 4.001832678498e-01 4.007584258381e-01 4.012887377647e-01 4.018420992031e-01 4.024374582932e-01 4.030518700151e-01 4.036768828200e-01 4.043340431755e-01 4.050489150794e-01 4.058032731760e-01 4.065369684185e-01 4.071898236970e-01 4.077534188006e-01 4.082929728243e-01 4.089075062891e-01 4.096527322103e-01 4.104783317263e-01 4.112631128281e-01 4.119151656714e-01 4.124439101886e-01 4.129380198626e-01 4.134899018060e-01 4.141345406438e-01 4.148377186438e-01 4.155307963955e-01 4.161639366785e-01 4.167443593524e-01 4.173191855499e-01 4.179262846722e-01 4.185624069386e-01 4.192031329411e-01 4.198304166174e-01 4.204400089756e-01 4.210386666720e-01 4.216460975591e-01 4.222855071535e-01 4.229585679718e-01 4.236432977780e-01 4.243147530212e-01 4.249634022128e-01 4.255961042978e-01 4.262328086911e-01 4.269062788270e-01 4.276391549620e-01 4.284263184864e-01 4.292346651227e-01 4.300319902441e-01 4.307994348711e-01 4.315326242354e-01 4.322457889113e-01 4.329767428804e-01 4.337641880039e-01 4.346192704169e-01 4.355147475787e-01 4.363991807251e-01 4.372252429410e-01 4.379718228277e-01 4.386631171220e-01 4.393565798515e-01 4.400969808845e-01 4.408888018074e-01 4.416977744525e-01 4.424839336141e-01 4.432222997154e-01 4.439066408365e-01 4.445499673003e-01 4.451753548153e-01 4.458051357698e-01 4.464584431655e-01 4.471560013065e-01 4.479095831908e-01 4.487028291227e-01 4.494857699166e-01 4.502094882326e-01 4.508585564998e-01 4.514707800134e-01 4.521211551740e-01 4.528814861113e-01 4.537618279477e-01 4.546894765130e-01 4.555553934731e-01 4.562907761230e-01 4.569156327304e-01 4.575172223049e-01 4.581913181943e-01 4.589759010237e-01 4.598282449670e-01 4.606592268658e-01 4.614058022196e-01 4.620741673588e-01 4.627116610173e-01 4.633685603160e-01 4.640690639791e-01 4.648125724906e-01 4.655824004795e-01 4.663691049231e-01 4.671688471271e-01 4.679665363203e-01 4.687292433141e-01 4.694417974780e-01 4.701281470912e-01 4.708357649314e-01 4.715973026614e-01 4.724045568095e-01 4.732078180887e-01 4.739463172874e-01 4.746043138223e-01 4.752287287269e-01 4.758839626394e-01 4.765955244797e-01 4.773415749184e-01 4.780810401104e-01 4.787877986152e-01 4.794774433348e-01 4.801865557681e-01 4.809365692526e-01 4.817030344089e-01 4.824525090312e-01 4.831731632572e-01 4.838850485943e-01 4.846122288064e-01 4.853616929340e-01 4.861131280451e-01 4.868313231525e-01 4.875063544330e-01 4.881633678044e-01 4.888357177019e-01 4.895340828879e-01 4.902432567776e-01 4.909413759788e-01 4.916168725381e-01 4.922800526455e-01 4.929567502251e-01 4.936573058843e-01 4.943707044784e-01 4.950768045579e-01 4.957679003394e-01 4.964472221075e-01 4.971292597523e-01 4.978229645015e-01 4.985236141789e-01 4.992149762572e-01 4.998841821495e-01 5.005381417361e-01 5.011897248884e-01 5.018473867784e-01 5.025103442559e-01 5.031683721197e-01 5.038119029852e-01 5.044436669265e-01 5.050806423692e-01 5.057316628356e-01 5.063884132474e-01 5.070388592136e-01 5.076763618139e-01 5.083059799056e-01 5.089408563051e-01 5.095864093414e-01 5.102297608918e-01 5.108531045952e-01 5.114558910610e-01 5.120513700577e-01 5.126530971628e-01 5.132605849490e-01 5.138646609901e-01 5.144547855453e-01 5.150355495903e-01 5.156201933346e-01 5.162141977032e-01 5.168097071470e-01 5.173952284551e-01 5.179694928518e-01 5.185390305805e-01 5.191085077582e-01 5.196774824977e-01 5.202382538608e-01 5.207855543561e-01 5.213257038290e-01 5.218667806949e-01 5.224104824034e-01 5.229498932303e-01 5.234817857798e-01 5.240079910231e-01 5.245293001085e-01 5.250499136264e-01 5.255663973968e-01 5.260739715848e-01 5.265730596384e-01 5.270692198620e-01 5.275637240696e-01 5.280522000518e-01 5.285339884957e-01 5.290093573455e-01 5.294785469902e-01 5.299481773930e-01 5.304175598727e-01 5.308783498140e-01 5.313292438309e-01 5.317735271673e-01 5.322140934769e-01 5.326479175142e-01 5.330779315864e-01 5.335006346639e-01 5.339135474976e-01 5.343223898952e-01 5.347284624314e-01 5.351272871652e-01 5.355187207265e-01 5.359053077704e-01 5.362854088916e-01 5.366583499740e-01 5.370268923525e-01 5.373876148514e-01 5.377388650551e-01 5.380856725570e-01 5.384287745773e-01 5.387631235726e-01 5.390902030801e-01 5.394108800284e-01 5.397244678584e-01 5.400320941715e-01 5.403351441317e-01 5.406285458291e-01 5.409121467988e-01 5.411905033502e-01 5.414624530690e-01 5.417257261576e-01 5.419832337085e-01 5.422332352997e-01 5.424736210777e-01 5.427082569220e-01 5.429364574979e-01 5.431556013357e-01 5.433664365257e-01 5.435700094893e-01 5.437657943247e-01 5.439526619034e-01 5.441329132119e-01 5.443051717259e-01 5.444681281818e-01 5.446241264536e-01 5.447720897642e-01 5.449102539585e-01 5.450410461078e-01 5.451633350889e-01 5.452770343360e-01 5.453829360416e-01 5.454816996814e-01 5.455702125833e-01 5.456489754629e-01 5.457191441729e-01 5.457801472708e-01 5.458330712896e-01 5.458774727801e-01 5.459121790256e-01 5.459374246896e-01 5.459534946512e-01 5.459608143618e-01 5.459576875997e-01 5.459449536886e-01 5.459244721098e-01 5.458942232597e-01 5.458541191816e-01 5.458053756002e-01 5.457449763221e-01 5.456753623391e-01 5.455966748402e-01 5.455085023204e-01 5.454105602540e-01 5.453020542915e-01 5.451847522809e-01 5.450551251871e-01 5.449165192783e-01 5.447682431282e-01 5.446087251391e-01 5.444396340280e-01 5.442618501172e-01 5.440720912618e-01 5.438717313518e-01 5.436619384893e-01 5.434400765981e-01 5.432086754706e-01 5.429676149397e-01 5.427145444698e-01 5.424494892291e-01 5.421751201281e-01 5.418892267987e-01 5.415927123616e-01 5.412857159043e-01 5.409671536916e-01 5.406372227029e-01 5.402969781587e-01 5.399440551679e-01 5.395779977660e-01 5.392029749946e-01 5.388167313140e-01 5.384193333283e-01 5.380111573630e-01 5.375910830366e-01 5.371569985102e-01 5.367121607004e-01 5.362549623477e-01 5.357853516895e-01 5.353064316819e-01 5.348159203109e-01 5.343137961189e-01 5.337995247611e-01 5.332723213314e-01 5.327313555747e-01 5.321800428289e-01 5.316171236969e-01 5.310416340362e-01 5.304566487913e-01 5.298590180109e-01 5.292469804870e-01 5.286239315415e-01 5.279877020806e-01 5.273381614215e-01 5.266786962537e-01 5.260076807566e-01 5.253232155556e-01 5.246256500684e-01 5.239160402951e-01 5.231929240429e-01 5.224576743240e-01 5.217107611287e-01 5.209500801431e-01 5.201779963859e-01 5.193921012561e-01 5.185920425150e-01 5.177798280517e-01 5.169549728430e-01 5.161170123396e-01 5.152675992366e-01 5.144040270206e-01 5.135254555145e-01 5.126348298823e-01 5.117310664201e-01 5.108134883790e-01 5.098849686619e-01 5.089428455418e-01 5.079878225899e-01 5.070186312187e-01 5.060360792447e-01 5.050400432006e-01 5.040329377242e-01 5.030126077346e-01 5.019779360447e-01 5.009308510880e-01 4.998695898647e-01 4.987942180587e-01 4.977073122219e-01 4.966061234986e-01 4.954919608896e-01 4.943648884690e-01 4.932226329545e-01 4.920673721781e-01 4.908991253041e-01 4.897171131055e-01 4.885220811363e-01 4.873144298963e-01 4.860927052769e-01 4.848572430789e-01 4.836087404609e-01 4.823453361525e-01 4.810690642421e-01 4.797789940441e-01 4.784763504338e-01 4.771600043120e-01 4.758308759406e-01 4.744868822924e-01 4.731288242142e-01 4.717577245433e-01 4.703716186784e-01 4.689739263970e-01 4.675632794689e-01 4.661389515499e-01 4.647014407404e-01 4.632497957005e-01 4.617839617263e-01 4.603055202020e-01 4.588137297117e-01 4.573095794738e-01 4.557926077015e-01 4.542620569006e-01 4.527177560186e-01 4.511593976770e-01 4.495878415430e-01 4.480038661375e-01 4.464072469103e-01 4.447978748944e-01 4.431748681996e-01 4.415393662941e-01 4.398900725672e-01 4.382282728979e-01 4.365530002503e-01 4.348655614457e-01 4.331658761870e-01 4.314532917950e-01 4.297263316409e-01 4.279869451768e-01 4.262354295367e-01 4.244702376430e-01 4.226934620763e-01 4.209039246825e-01 4.191012148312e-01 4.172861075375e-01 4.154586290605e-01 4.136179297529e-01 4.117667878908e-01 4.099023719575e-01 4.080264133549e-01 4.061386521665e-01 4.042381849772e-01 4.023253398051e-01 4.004020622225e-01 3.984658077218e-01 3.965192330373e-01 3.945614211945e-01 3.925908286273e-01 3.906094278336e-01 3.886152226071e-01 3.866100343259e-01 3.845947753795e-01 3.825686507991e-01 3.805298090272e-01 3.784822545989e-01 3.764224355617e-01 3.743509162170e-01 3.722704154591e-01 3.701783364678e-01 3.680763219683e-01 3.659655628099e-01 3.638422446686e-01 3.617088154705e-01 3.595669112293e-01 3.574125400300e-01 3.552500990630e-01 3.530778158563e-01 3.508950936443e-01 3.487043986633e-01 3.465027616150e-01 3.442914827830e-01 3.420729889581e-01 3.398439403895e-01 3.376068979978e-01 3.353626263404e-01 3.331079839810e-01 3.308470249975e-01 3.285760019481e-01 3.262977038609e-01 3.240127395187e-01 3.217187592064e-01 3.194183979660e-01 3.171108149449e-01 3.147948052451e-01 3.124720555625e-01 3.101427721510e-01 3.078060139105e-01 3.054649731850e-01 3.031173717811e-01 3.007617283341e-01 2.984016282009e-01 2.960347974419e-01 2.936631833796e-01 2.912880267472e-01 2.889055508238e-01 2.865200338116e-01 2.841289346601e-01 2.817322295794e-01 2.793337129563e-01 2.769308681579e-01 2.745241691244e-01 2.721152547863e-01 2.697014332910e-01 2.672861677686e-01 2.648684418276e-01 2.624475005436e-01 2.600271557957e-01 2.576044668905e-01 2.551791373723e-01 2.527542796341e-01 2.503288860092e-01 2.479029524601e-01 2.454784038703e-01 2.430533515167e-01 2.406293793900e-01 2.382064519574e-01 2.357844855768e-01 2.333657011809e-01 2.309487008157e-01 2.285346995112e-01 2.261245126258e-01 2.237163767967e-01 2.213137670459e-01 2.189167418353e-01 2.165243790570e-01 2.141380708338e-01 2.117582750001e-01 2.093844400896e-01 2.070200498747e-01 2.046621933183e-01 2.023136738327e-01 1.999748600712e-01 1.976443096942e-01 1.953251579105e-01 1.930178014785e-01 1.907214836482e-01 1.884385402022e-01 1.861682679631e-01 1.839128945992e-01 1.816722884100e-01 1.794472294898e-01 1.772410074466e-01 1.750502749810e-01 1.728792164915e-01 1.707278725051e-01 1.685969598937e-01 1.664888990558e-01 1.644023939753e-01 1.623398872913e-01 1.603027760280e-01 1.582915390804e-01 1.563073055311e-01 1.543527468780e-01 1.524267521671e-01 1.505327068892e-01 1.486701792092e-01 1.468424536665e-01 1.450497865746e-01 1.432937039959e-01 1.415758762413e-01 1.398982917992e-01 1.382620173374e-01 1.366690389012e-01 1.351203441174e-01 1.336176501927e-01 1.321630186815e-01 1.307579452097e-01 1.294031933304e-01 1.281014939873e-01 1.268528675900e-01 1.256602115141e-01 1.245244281151e-01 1.234474519775e-01 1.224311866435e-01 1.214753824516e-01 1.205834724400e-01 1.197557963042e-01 1.189928360018e-01 1.182968487413e-01 1.176685632272e-01 1.171085934313e-01 1.166178185062e-01 1.161968996636e-01 1.158460817093e-01 1.155653633584e-01 1.153558972211e-01 1.152166550695e-01 1.151479805463e-01 1.151497855212e-01 1.152225085280e-01 1.153640221137e-01 1.155745315313e-01 1.158539415125e-01 1.162006213417e-01 1.166131106103e-01 1.170909765205e-01 1.176330514691e-01 1.182380165405e-01 1.189037414173e-01 1.196291648361e-01 1.204119382657e-01 1.212516884878e-01 1.221452378703e-01 1.230918013114e-01 1.240901507318e-01 1.251368391368e-01 1.262315192685e-01 1.273714766077e-01 1.285551145198e-01 1.297820993146e-01 1.310478233652e-01 1.323536307963e-01 1.336957722596e-01 1.350728825104e-01 1.364848419195e-01 1.379267115583e-01 1.394001990396e-01 1.409016755539e-01 1.424299372223e-01 1.439843808576e-01 1.455618430348e-01 1.471635689592e-01 1.487850631791e-01 1.504266475458e-01 1.520882092350e-01 1.537654568884e-01 1.554594744112e-01 1.571694290302e-01 1.588922879751e-01 1.606282510032e-01 1.623759794870e-01 1.641343436542e-01 1.659029078090e-01 1.676795717395e-01 1.694645746253e-01 1.712558014922e-01 1.730534298939e-01 1.748570541574e-01 1.766628278803e-01 1.784746122673e-01 1.802871073924e-01 1.821026355625e-01 1.839197463628e-01 1.857372409405e-01 1.875550679709e-01 1.893718770593e-01 1.911875036265e-01 1.930018214308e-01 1.948126613481e-01 1.966220119308e-01 1.984268712745e-01 2.002277963704e-01 2.020246563006e-01 2.038160828326e-01 2.056015387225e-01 2.073817283693e-01 2.091548198431e-01 2.109219107767e-01 2.126804149792e-01 2.144319319227e-01 2.161747467117e-01 2.179095336310e-01 2.196354924203e-01 2.213515314386e-01 2.230585226237e-01 2.247549749723e-01 2.264411072559e-01 2.281171312542e-01 2.297815875640e-01 2.314351447196e-01 2.330774349930e-01 2.347069872331e-01 2.363256666434e-01 2.379302915299e-01 2.395243555682e-01 2.411031261299e-01 2.426701227939e-01 2.442237266633e-01 2.457622188046e-01 2.472891960679e-01 2.488006352746e-01 2.502975627939e-01 2.517809983648e-01 2.532478531777e-01 2.547027699595e-01 2.561395775305e-01 2.575631854727e-01 2.589714107739e-01 2.603634448136e-01 2.617410829669e-01 2.631023076809e-01 2.644477578636e-01 2.657776852450e-01 2.670902069596e-01 2.683885602525e-01 2.696685491789e-01 2.709336898010e-01 2.721818959490e-01 2.734133310979e-01 2.746297436656e-01 2.758266113542e-01 2.770106520929e-01 2.781750347895e-01 2.793234687958e-01 2.804569776173e-01 2.815714887747e-01 2.826718524355e-01 2.837539306904e-01 2.848206853269e-01 2.858713130329e-01 2.869035020016e-01 2.879222937404e-01 2.889223433280e-01 2.899075536954e-01 2.908765356497e-01 2.918283899269e-01 2.927662407747e-01 2.936863051577e-01 2.945925050535e-01 2.954822301426e-01 2.963572090722e-01 2.972174525088e-01 2.980612937762e-01 2.988934768921e-01 2.997087332199e-01 3.005119165683e-01 3.013004259204e-01 3.020757839501e-01 3.028383592432e-01 3.035856365269e-01 3.043233249551e-01 3.050464445823e-01 3.057576515619e-01 3.064581360265e-01 3.071455333796e-01 3.078249817137e-01 3.084903057062e-01 3.091481977811e-01 3.097957405922e-01 3.104329171047e-01 3.110638253227e-01 3.116837777162e-01 3.122990253404e-01 3.129046721461e-01 3.135052872256e-01 3.140999960553e-01 3.146871510436e-01 3.152717387208e-01 3.158489684870e-01 3.164245812458e-01 3.169964170353e-01 3.175636338300e-01 3.181310153878e-01 3.186940284751e-01 3.192597626371e-01 3.198225625405e-01 3.203866632256e-01 3.209535769073e-01 3.215196503885e-01 3.220912938406e-01 3.226643163771e-01 3.232430791312e-01 3.238250827391e-01 3.244127801290e-01 3.250085021092e-01 3.256070579968e-01 3.262168381698e-01 3.268321857336e-01 3.274564583444e-01 3.280913506401e-01 3.287339776853e-01 3.293901389470e-01 3.300555044739e-01 3.307343602575e-01 3.314255465127e-01 3.321301006210e-01 3.328493623811e-01 3.335825655732e-01 3.343327036135e-01 3.350961255184e-01 3.358776115803e-01 3.366751915062e-01 3.374889634866e-01 3.383218754348e-01 3.391709302055e-01 3.400388133098e-01 3.409250781410e-01 3.418302691302e-01 3.427548087363e-01 3.436975787863e-01 3.446618711551e-01 3.456438827003e-01 3.466477949062e-01 3.476693989247e-01 3.487134931733e-01 3.497766949121e-01 3.508596212540e-01 3.519632588591e-01 3.530848639797e-01 3.542275276374e-01 3.553885562599e-01 3.565676565914e-01 3.577663745965e-01 3.589808105178e-01 3.602152122325e-01 3.614640501331e-01 3.627306995592e-01 3.640128359631e-01 3.653090623980e-01 3.666222519727e-01 3.679467156509e-01 3.692864878414e-01 3.706369524305e-01 3.719992897616e-01 3.733724689744e-01 3.747531761441e-01 3.761444642514e-01 3.775396516094e-01 3.789424939676e-01 3.803499384648e-01 3.817588889831e-01 3.831716631629e-01 3.845831077138e-01 3.859959722415e-01 3.874051170793e-01 3.888114193559e-01 3.902139202450e-01 3.916085605084e-01 3.929980326880e-01 3.943751228203e-01 3.957444413219e-01 3.970991563701e-01 3.984401702052e-01 3.997664349470e-01 4.010722102819e-01 4.023631882882e-01 4.036284309900e-01 4.048747786009e-01 4.060933697207e-01 4.072871731893e-01 4.084532134700e-01 4.095872241756e-01 4.106936535731e-01 4.117621257216e-01 4.128009460836e-01 4.137988898447e-01 4.147610164161e-01 4.156839914019e-01 4.165615335664e-01 4.174013621986e-01 4.181897111426e-01 4.189374724884e-01 4.196313587602e-01 4.202782980396e-01 4.208725565041e-01 4.214105059043e-01 4.219000106973e-01 4.223247164485e-01 4.227004572991e-01 4.230088138401e-01 4.232628275047e-01 4.234529327427e-01 4.235783078900e-01 4.236455256444e-01 4.236391260548e-01 4.235764047896e-01 4.234374366354e-01 4.232367940606e-01 4.229642965520e-01 4.226199336670e-01 4.222121751310e-01 4.217214510838e-01 4.211715881276e-01 4.205368493134e-01 4.198395924428e-01 4.190636411426e-01 4.182143477077e-01 4.172982593857e-01 4.162979139517e-01 4.152379246935e-01 4.140921092285e-01 4.128854723891e-01 4.116004341057e-01 4.102459974454e-01 4.088253167598e-01 4.073262775872e-01 4.057713293123e-01 4.041348356092e-01 4.024452805748e-01 4.006813256484e-01 3.988594538863e-01 3.969780769888e-01 3.950291763370e-01 3.930354383268e-01 3.909729785266e-01 3.888710670954e-01 3.867093898444e-01 3.845071022549e-01 3.822608541372e-01 3.799680208792e-01 3.776484085519e-01 3.752830694130e-01 3.728994034322e-01 3.704797974594e-01 3.680446172128e-01 3.655894886093e-01 3.631182002075e-01 3.606450015964e-01 3.581583041983e-01 3.556821537511e-01 3.532040331095e-01 3.507425167626e-01 3.482964066216e-01 3.458720051937e-01 3.434807316603e-01 3.411168654322e-01 3.388017214110e-01 3.365263312129e-01 3.343080777639e-01 3.321470355951e-01 3.300501616147e-01 3.280279967007e-01 3.260775321528e-01 3.242163762567e-01 3.224394389576e-01 3.207599713173e-01 3.191814164621e-01 3.177046405683e-01 3.163463282416e-01 3.150961883801e-01 3.139741857462e-01 3.129719373731e-01 3.121010941525e-01 3.113643608558e-01 3.107573827429e-01 3.102957946455e-01 3.099654181894e-01 3.097831469204e-01 3.097373790705e-01 3.098351429746e-01 3.100760513203e-01 3.104519743819e-01 3.109741702248e-01 3.116236624640e-01 3.124159572424e-01 3.133326552481e-01 3.143791497523e-01 3.155491272813e-01 3.168331159776e-01 3.182367174139e-01 3.197395118911e-01 3.213512882625e-01 3.230530861228e-01 3.248451308143e-01 3.267200674269e-01 3.286656947514e-01 3.306830974621e-01 3.327545782118e-01 3.348819108888e-01 3.370512896944e-01 3.392562346998e-01 3.414930666421e-01 3.437451152748e-01 3.460152775354e-01 3.482871056284e-01 3.505583978721e-01 3.528187209781e-01 3.550602906098e-01 3.572817178492e-01 3.594644104749e-01 3.616145029535e-01 3.637134750338e-01 3.657628127129e-01 3.677522500504e-01 3.696728169607e-01 3.715281258380e-01 3.732971191784e-01 3.749907927907e-01 3.765895567810e-01 3.780968340872e-01 3.795076716222e-01 3.808094092060e-01 3.820104204036e-01 3.830923800769e-01 3.840649535259e-01 3.849154812856e-01 3.856435686562e-01 3.862508616167e-01 3.867244638313e-01 3.870749227045e-01 3.872889224215e-01 3.873727456976e-01 3.873220697294e-01 3.871351302601e-01 3.868175204184e-01 3.863584804507e-01 3.857712941167e-01 3.850474223465e-01 3.841906574427e-01 3.832075605835e-01 3.820903993395e-01 3.808545403160e-01 3.794921662588e-01 3.780136284416e-01 3.764211229385e-01 3.747163873921e-01 3.729125574602e-01 3.710043068600e-01 3.690091027236e-01 3.669266155532e-01 3.647667434925e-01 3.625378351053e-01 3.602462106105e-01 3.579052851772e-01 3.555203639943e-01 3.531033908513e-01 3.506660271171e-01 3.482160355559e-01 3.457701221214e-01 3.433353782951e-01 3.409266416854e-01 3.385582867927e-01 3.362383335470e-01 3.339860645955e-01 3.318083127305e-01 3.297232683184e-01 3.277421113110e-01 3.258752810511e-01 3.241399024153e-01 3.225435984049e-01 3.211007399511e-01 3.198215089271e-01 3.187120034120e-01 3.177859045929e-01 3.170454612186e-01 3.165008166413e-01 3.161537891243e-01 3.160077472314e-01 3.160680695647e-01 3.163262851829e-01 3.167904888288e-01 3.174489480742e-01 3.182993265613e-01 3.193370556144e-01 3.205482567964e-01 3.219312310363e-01 3.234645970783e-01 3.251434057405e-01 3.269511702981e-01 3.288694977866e-01 3.308896163409e-01 3.329866517443e-01 3.351499318743e-01 3.373587998021e-01 3.395927502380e-01 3.418396950121e-01 3.440722016354e-01 3.462807770002e-01 3.484423729726e-01 3.505389453240e-01 3.525571273611e-01 3.544727200805e-01 3.562772265168e-01 3.579490735085e-01 3.594744454950e-01 3.608426231633e-01 3.620364620699e-01 3.630457903973e-01 3.638589609501e-01 3.644657535164e-01 3.648585591303e-01 3.650294483876e-01 3.649735087948e-01 3.646867215862e-01 3.641650310862e-01 3.634112071465e-01 3.624240387130e-01 3.612066427810e-01 3.597666562933e-01 3.581080447362e-01 3.562442897625e-01 3.541850061484e-01 3.519457676731e-01 3.495427562563e-01 3.469952951622e-01 3.443283294848e-01 3.415606337710e-01 3.387265625056e-01 3.358512621941e-01 3.329692844242e-01 3.301190887523e-01 3.273310664740e-01 3.246515559009e-01 3.221181431217e-01 3.197747473560e-01 3.176637154304e-01 3.158281547258e-01 3.143112985130e-01 3.131515826682e-01 3.123880458827e-01 3.120544644277e-01 3.121822095756e-01 3.127916926044e-01 3.139060588032e-01 3.155342505109e-01 3.176800252122e-01 3.203456197912e-01 3.235158397627e-01 3.271783719704e-01 3.313076940618e-01 3.358740861747e-01 3.408461633933e-01 3.461813759027e-01 3.518380847815e-01 3.577725236061e-01 3.639318343087e-01 3.702685017581e-01 3.767326307450e-01 3.832697006460e-01 3.898315503925e-01 3.963646044615e-01 4.028210218810e-01 4.091519022702e-01 4.153091146330e-01 4.212493781350e-01 4.269281331327e-01 4.323060651465e-01 4.373438252342e-01 4.420050941598e-01 4.462591924380e-01 4.500716910265e-01 4.534201688237e-01 4.562774219530e-01 4.586231431206e-01 4.604404652985e-01 4.617150895171e-01 4.624384310254e-01 4.626010402058e-01 4.622049505080e-01 4.612500002116e-01 4.597420773768e-01 4.576985031403e-01 4.551294211160e-01 4.520610396980e-01 4.485212220543e-01 4.445407835507e-01 4.401612561343e-01 4.354257857014e-01 4.303886013451e-01 4.251047673889e-01 4.196399480435e-01 4.140648816835e-01 4.084527134386e-01 4.028892944174e-01 3.974562973694e-01 3.922460945299e-01 3.873503807466e-01 3.828625039570e-01 3.788746408302e-01 3.754731371173e-01 3.727427021373e-01 3.707541292398e-01 3.695680979280e-01 3.692323880162e-01 3.697763024860e-01 3.712135005611e-01 3.735339235038e-01 3.767159335157e-01 3.807132274269e-01 3.854680223417e-01 3.909067592783e-01 3.969432403393e-01 4.034858434157e-01 4.104322960329e-01 4.176792258150e-01 4.251203103897e-01 4.326496045868e-01 4.401630499451e-01 4.475602414403e-01 4.547424691691e-01 4.616185161647e-01 4.681009721120e-01 4.741087419795e-01 4.795673390495e-01 4.844104005405e-01 4.885752326192e-01 4.920105090426e-01 4.946691660945e-01 4.965147812156e-01 4.975172543806e-01 4.976550797059e-01 4.969163222030e-01 4.952971737904e-01 4.928028888795e-01 4.894493983409e-01 4.852607715714e-01 4.802714873323e-01 4.745263834303e-01 4.680803372967e-01 4.609987635440e-01 4.533582474784e-01 4.452429156106e-01 4.367511888143e-01 4.279870926191e-01 4.190661675616e-01 4.101093445545e-01 4.012455737233e-01 3.926063377138e-01 3.843249940426e-01 3.765322780604e-01 3.693518769623e-01 3.628977516385e-01 3.572640566961e-01 3.525304451742e-01 3.487442254982e-01 3.459301547831e-01 3.440812277295e-01 3.431561661335e-01 3.430913027425e-01 3.437938221431e-01 3.451539343496e-01 3.470429059969e-01 3.493270627346e-01 3.518673877051e-01 3.545278542496e-01 3.571791970715e-01 3.597006380149e-01 3.619870703367e-01 3.639455636124e-01 3.655047226797e-01 3.666068727608e-01 3.672161553346e-01 3.673130012484e-01 3.668995591653e-01 3.659941677362e-01 3.646327920183e-01 3.628698108368e-01 3.607694165509e-01 3.584132935106e-01 3.558889592999e-01 3.532914377664e-01 3.507203759663e-01 3.482717501022e-01 3.460391712095e-01 3.441032801898e-01 3.425360666621e-01 3.413873216270e-01 3.406930510884e-01 3.404673276840e-01 3.407033164646e-01 3.413763514679e-01 3.424460650961e-01 3.438620290622e-01 3.455614457696e-01 3.474851218143e-01 3.495707910646e-01 3.517672808142e-01 3.540292465258e-01 3.563281478968e-01 3.586511470282e-01 3.609979817870e-01 3.633889861751e-01 3.658553523952e-01 3.684435904161e-01 3.712045521876e-01 3.741961860938e-01 3.774730661495e-01 3.810829911740e-01 3.850637982543e-01 3.894307194266e-01 3.941852932290e-01 3.993003413358e-01 4.047301710092e-01 4.104032278656e-01 4.162282193395e-01 4.221003819635e-01 4.279003938142e-01 4.335059070825e-01 4.387896354378e-01 4.436347070200e-01 4.479291970828e-01 4.515787865992e-01 4.545043496620e-01 4.566513047859e-01 4.579839909365e-01 4.584924071917e-01 4.581919028392e-01 4.571143343786e-01 4.553193996567e-01 4.528798008725e-01 4.498850630922e-01 4.464319228945e-01 4.426247069374e-01 4.385683067586e-01 4.343634533220e-01 4.301077714385e-01 4.258815123625e-01 4.217625468481e-01 4.178103783511e-01 4.140757657390e-01 4.105998865438e-01 4.074147417727e-01 4.045533414218e-01 4.020404275683e-01 3.999071941854e-01 3.981796363105e-01 3.968918657041e-01 3.960018421840e-01 3.950871979952e-01 3.943373921799e-01 3.939942938585e-01 3.942709788766e-01 3.952814390690e-01 3.969987175207e-01 3.992595541916e-01 4.018192120773e-01 4.044263247099e-01 4.068912678612e-01 4.091494373460e-01 4.112600439288e-01 4.133778747758e-01 4.156937898765e-01 4.183505394283e-01 4.213940262612e-01 4.247361623139e-01 4.281836716486e-01 4.314804579293e-01 4.343938879641e-01 4.367740532295e-01 4.385957873930e-01 4.399638077769e-01 4.410778584985e-01 4.421651881096e-01 4.434085327930e-01 4.448941917444e-01 4.465821162618e-01 4.483234696908e-01 4.499208564172e-01 4.511954731470e-01 4.520454443919e-01 4.524918703307e-01 4.526733291062e-01 4.528015427586e-01 4.531016528726e-01 4.537366386119e-01 4.547442276386e-01 4.560286600880e-01 4.573748745880e-01 4.585183673034e-01 4.592105962280e-01 4.592970435911e-01 4.587473968825e-01 4.576721046669e-01 4.562824582835e-01 4.548379051680e-01 4.535715414601e-01 4.526509136913e-01 4.521448374833e-01 4.520379576252e-01 4.522716442425e-01 4.527926135507e-01 4.535922984379e-01 4.547203420427e-01 4.562656032423e-01 4.583021257915e-01 4.608458657063e-01 4.638238609128e-01 4.670624961876e-01 4.703540460633e-01 4.735256363977e-01 4.765367640811e-01 4.795524694508e-01 4.829761223729e-01 4.874009926556e-01 4.934990796265e-01 5.018619861835e-01 5.128547249514e-01 5.265967622222e-01 5.433233484630e-01 5.464917421813e-01 5.179183334321e-01 4.842310950637e-01 4.533987028389e-01 4.367294533526e-01 4.405426148263e-01 4.608521329903e-01 4.863535645679e-01 5.056189780019e-01 5.117148620702e-01 5.035431790551e-01 4.855931521156e-01 4.664225659356e-01 4.553643006991e-01 4.575686114478e-01 4.706861633069e-01 4.866432752779e-01 4.965969450990e-01 4.949419953464e-01 4.810728828289e-01 4.595911533735e-01 4.390228318946e-01 4.284220023160e-01 4.321274282135e-01 4.465712792322e-01 4.626755691918e-01 4.711227984912e-01 4.662194046739e-01 4.475315321606e-01 4.202821670527e-01 3.945431017748e-01 3.819181048281e-01 3.888566350961e-01 4.116086005697e-01 4.393387062771e-01 4.611251035406e-01 4.702326694109e-01 4.652566635619e-01 4.499101746422e-01 4.318291992420e-01 4.198921718686e-01 4.199191610434e-01 4.311945902062e-01 4.473838913578e-01 4.608709850156e-01 4.667134992013e-01 4.644186021936e-01 4.579326912303e-01 4.539328858424e-01 4.584227579278e-01 4.729207361976e-01 4.931846083583e-01 5.115957815967e-01 5.208048368242e-01 5.164730493715e-01 4.986452637079e-01 4.722068346515e-01 4.462346823582e-01 4.312661502347e-01 4.339011230542e-01 4.521374274422e-01 4.767566308585e-01 4.970046968039e-01 5.050686608701e-01 4.978244302627e-01 4.771237282134e-01 4.492904753391e-01 4.235968670128e-01 4.088946839242e-01 4.088418938904e-01 4.195782291918e-01 4.326813076239e-01 4.403341776972e-01 4.386447114805e-01 4.287352115381e-01 4.162435791662e-01 4.091545638887e-01 4.136682304255e-01 4.300110299526e-01 4.521114629396e-01 4.712600706701e-01 4.802150681177e-01 4.755809781271e-01 4.588708047352e-01 4.366870963602e-01 4.195148361122e-01 4.177064765665e-01 4.350776971250e-01 4.659717414372e-01 4.992528953650e-01 5.242042051538e-01 5.337831114993e-01 5.256640140048e-01 5.024055711851e-01 4.711306679337e-01 4.438606166568e-01 4.384930668218e-01
 3.695726538004e-01 3.700473789568e-01 3.704999559215e-01 3.709025492946e-01 3.712949818200e-01 3.717654736404e-01 3.723529160238e-01 3.730083445810e-01 3.736471283326e-01 3.742165477549e-01 3.747106077421e-01 3.751577331939e-01 3.756270359299e-01 3.762060647338e-01 3.769256191205e-01 3.777074582260e-01 3.784178963746e-01 3.789846370350e-01 3.794513352083e-01 3.799143047867e-01 3.804407937359e-01 3.810448103292e-01 3.816985873260e-01 3.823489609086e-01 3.829337668819e-01 3.834276634563e-01 3.838692712989e-01 3.843291772308e-01 3.848422995599e-01 3.853877034469e-01 3.859258354095e-01 3.864411967670e-01 3.869471353261e-01 3.874691833464e-01 3.880275395255e-01 3.886212602403e-01 3.892154799309e-01 3.897684793532e-01 3.902880199014e-01 3.908454903832e-01 3.915127045754e-01 3.922822296881e-01 3.930586200030e-01 3.937393019298e-01 3.942980187597e-01 3.948007211575e-01 3.953504795721e-01 3.960094300971e-01 3.967561884094e-01 3.974998130177e-01 3.981564703164e-01 3.987144613003e-01 3.992352476914e-01 3.997840951221e-01 4.003738846351e-01 4.009801770132e-01 4.015943599093e-01 4.022425279367e-01 4.029479682478e-01 4.036929110450e-01 4.044156211620e-01 4.050569921921e-01 4.056104533513e-01 4.061430308099e-01 4.067546590160e-01 4.074958484675e-01 4.083112603514e-01 4.090796468709e-01 4.097150112536e-01 4.102319170014e-01 4.107200386620e-01 4.112698328066e-01 4.119119109756e-01 4.126096305724e-01 4.132922866271e-01 4.139116862117e-01 4.144782079866e-01 4.150425817498e-01 4.156430712241e-01 4.162760888639e-01 4.169147274804e-01 4.175370005122e-01 4.181343913239e-01 4.187156128940e-01 4.193074362858e-01 4.199385648343e-01 4.206117396541e-01 4.212992260118e-01 4.219695778141e-01 4.226085660055e-01 4.232254209730e-01 4.238472359166e-01 4.245136083662e-01 4.252489438308e-01 4.260406837714e-01 4.268495894838e-01 4.276391856680e-01 4.283933419283e-01 4.291121630376e-01 4.298169381804e-01 4.305480819045e-01 4.313407602161e-01 4.321996894860e-01 4.330907255186e-01 4.339637694300e-01 4.347752404110e-01 4.355120331139e-01 4.362024188923e-01 4.369003046024e-01 4.376446369416e-01 4.384320288223e-01 4.392293200994e-01 4.400026782507e-01 4.407326607035e-01 4.414166768212e-01 4.420628666872e-01 4.426905104336e-01 4.433159625988e-01 4.439598632649e-01 4.446478763323e-01 4.453976897212e-01 4.461915898128e-01 4.469784276745e-01 4.477026484411e-01 4.483487114279e-01 4.489543816546e-01 4.496000049302e-01 4.503605359288e-01 4.512444582260e-01 4.521755017172e-01 4.530413876985e-01 4.537745083063e-01 4.543972509765e-01 4.549992888599e-01 4.556751976944e-01 4.564624362880e-01 4.573160630806e-01 4.581460611513e-01 4.588937620578e-01 4.595650431812e-01 4.602065437011e-01 4.608648675319e-01 4.615656209371e-01 4.623085124974e-01 4.630796195764e-01 4.638713449573e-01 4.646780598787e-01 4.654797064791e-01 4.662414432201e-01 4.669516989490e-01 4.676374266284e-01 4.683496222688e-01 4.691187369494e-01 4.699321398556e-01 4.707369164172e-01 4.714723341592e-01 4.721293591608e-01 4.727588757096e-01 4.734231908212e-01 4.741435526967e-01 4.748942635316e-01 4.756350326384e-01 4.763442750038e-01 4.770397649418e-01 4.777608496749e-01 4.785214339976e-01 4.792953757798e-01 4.800477618483e-01 4.807720378533e-01 4.814903798735e-01 4.822278882625e-01 4.829875447783e-01 4.837458044584e-01 4.844674501939e-01 4.851453114105e-01 4.858094914300e-01 4.864918348322e-01 4.872010204074e-01 4.879188547943e-01 4.886235811635e-01 4.893052044994e-01 4.899778319675e-01 4.906664553781e-01 4.913802248741e-01 4.921050640638e-01 4.928201583602e-01 4.935196093883e-01 4.942095231259e-01 4.949037467380e-01 4.956105820749e-01 4.963232702343e-01 4.970237597171e-01 4.977022275504e-01 4.983670835717e-01 4.990313824387e-01 4.997024964861e-01 5.003785760197e-01 5.010484313452e-01 5.017028466275e-01 5.023483238262e-01 5.030008480404e-01 5.036676574765e-01 5.043387783806e-01 5.050026958851e-01 5.056533908918e-01 5.062980153061e-01 5.069499634781e-01 5.076119785893e-01 5.082698473210e-01 5.089062201703e-01 5.095235457274e-01 5.101364286745e-01 5.107553222849e-01 5.113799121078e-01 5.120001945762e-01 5.126065034752e-01 5.132046021535e-01 5.138082587616e-01 5.144214147509e-01 5.150350151039e-01 5.156381243833e-01 5.162305943226e-01 5.168191925932e-01 5.174084784096e-01 5.179968264373e-01 5.185764239760e-01 5.191430734694e-01 5.197032856138e-01 5.202659073170e-01 5.208306709110e-01 5.213905138628e-01 5.219439127788e-01 5.224910142095e-01 5.230344897608e-01 5.235773278286e-01 5.241162202020e-01 5.246450901258e-01 5.251669373016e-01 5.256865162627e-01 5.262046998303e-01 5.267167381494e-01 5.272221759996e-01 5.277209251341e-01 5.282156089851e-01 5.287101355427e-01 5.292043050747e-01 5.296895500280e-01 5.301655665950e-01 5.306364708653e-01 5.311016945507e-01 5.315624505719e-01 5.320190858893e-01 5.324677290743e-01 5.329077438496e-01 5.333442767671e-01 5.337780475363e-01 5.342041446225e-01 5.346239822285e-01 5.350387995792e-01 5.354476791288e-01 5.358495147406e-01 5.362471678325e-01 5.366365484461e-01 5.370175956594e-01 5.373951664821e-01 5.377679800427e-01 5.381328390998e-01 5.384900742874e-01 5.388426738499e-01 5.391868704386e-01 5.395264988353e-01 5.398609183410e-01 5.401864991770e-01 5.405026748251e-01 5.408135411777e-01 5.411184070680e-01 5.414150976144e-01 5.417059654209e-01 5.419895861034e-01 5.422640163871e-01 5.425324564312e-01 5.427951805349e-01 5.430495380246e-01 5.432951099917e-01 5.435346432603e-01 5.437652143257e-01 5.439880550048e-01 5.442047186871e-01 5.444135759154e-01 5.446128415841e-01 5.448059910976e-01 5.449906167454e-01 5.451666883793e-01 5.453350262705e-01 5.454954222218e-01 5.456474502723e-01 5.457916903935e-01 5.459293740077e-01 5.460568872203e-01 5.461748260244e-01 5.462841368373e-01 5.463855625428e-01 5.464783768987e-01 5.465628686705e-01 5.466386538436e-01 5.467046076035e-01 5.467616661962e-01 5.468102292835e-01 5.468487560300e-01 5.468779422409e-01 5.468998466180e-01 5.469117045081e-01 5.469145586170e-01 5.469084205059e-01 5.468915088641e-01 5.468647249248e-01 5.468301531036e-01 5.467862260433e-01 5.467318568581e-01 5.466686218878e-01 5.465952426037e-01 5.465107324941e-01 5.464175751150e-01 5.463146136070e-01 5.462005086227e-01 5.460780610248e-01 5.459459093965e-01 5.458022141194e-01 5.456491802591e-01 5.454856812183e-01 5.453109447556e-01 5.451270620668e-01 5.449336457670e-01 5.447279279223e-01 5.445110485891e-01 5.442852730939e-01 5.440477964687e-01 5.438000901828e-01 5.435417649846e-01 5.432724376643e-01 5.429919237974e-01 5.427012319652e-01 5.423977410175e-01 5.420822061501e-01 5.417572839659e-01 5.414214692745e-01 5.410744923537e-01 5.407178917418e-01 5.403479955661e-01 5.399655038368e-01 5.395720022607e-01 5.391669246899e-01 5.387494034373e-01 5.383223466325e-01 5.378847161370e-01 5.374343503392e-01 5.369734686867e-01 5.364985343463e-01 5.360107679049e-01 5.355128802812e-01 5.350029238265e-01 5.344819174386e-01 5.339503417731e-01 5.334060484577e-01 5.328488917930e-01 5.322801491092e-01 5.316978382510e-01 5.311035825018e-01 5.304991019428e-01 5.298833355057e-01 5.292535284634e-01 5.286114671791e-01 5.279572967084e-01 5.272894079191e-01 5.266109447370e-01 5.259189415152e-01 5.252147803590e-01 5.244989791847e-01 5.237690276507e-01 5.230256983983e-01 5.222698080487e-01 5.215018777999e-01 5.207212451931e-01 5.199286524290e-01 5.191220060821e-01 5.183006561657e-01 5.174674849931e-01 5.166214308676e-01 5.157614987726e-01 5.148907590841e-01 5.140067322795e-01 5.131086235235e-01 5.121982323188e-01 5.112732492978e-01 5.103357440405e-01 5.093870357430e-01 5.084248766319e-01 5.074487069197e-01 5.064599480468e-01 5.054568932729e-01 5.044407059808e-01 5.034122769686e-01 5.023697782384e-01 5.013145780938e-01 5.002462705065e-01 4.991631005348e-01 4.980665394557e-01 4.969571647821e-01 4.958340568871e-01 4.946983197199e-01 4.935499850084e-01 4.923865480982e-01 4.912107557639e-01 4.900213592226e-01 4.888172091634e-01 4.875996257960e-01 4.863693233037e-01 4.851250321961e-01 4.838679295856e-01 4.825981608482e-01 4.813124531623e-01 4.800140465148e-01 4.787013926389e-01 4.773744533864e-01 4.760360389432e-01 4.746837890993e-01 4.733188080906e-01 4.719398092357e-01 4.705468250621e-01 4.691397186534e-01 4.677194238454e-01 4.662866668868e-01 4.648404643489e-01 4.633818338690e-01 4.619093778453e-01 4.604228697807e-01 4.589231011694e-01 4.574092623817e-01 4.558828020565e-01 4.543440191042e-01 4.527922708125e-01 4.512264065014e-01 4.496484468474e-01 4.480558732626e-01 4.464506459467e-01 4.448324764057e-01 4.432014374639e-01 4.415583769110e-01 4.399014329292e-01 4.382305504527e-01 4.365475116936e-01 4.348510683296e-01 4.331416617149e-01 4.314202841280e-01 4.296852724182e-01 4.279371339917e-01 4.261770825026e-01 4.244030196793e-01 4.226173588182e-01 4.208190074745e-01 4.190085381319e-01 4.171856761046e-01 4.153507168995e-01 4.135029301431e-01 4.116427099275e-01 4.097706807337e-01 4.078864956524e-01 4.059910781813e-01 4.040847765278e-01 4.021645231465e-01 4.002335004518e-01 3.982891665462e-01 3.963332884155e-01 3.943680342267e-01 3.923901635909e-01 3.904003329026e-01 3.884004601383e-01 3.863879965803e-01 3.843645927197e-01 3.823302240852e-01 3.802845650336e-01 3.782290652695e-01 3.761631389288e-01 3.740843120040e-01 3.719962127092e-01 3.698973250831e-01 3.677861517537e-01 3.656674385807e-01 3.635370121309e-01 3.613963219519e-01 3.592471579390e-01 3.570861016084e-01 3.549150593209e-01 3.527362181315e-01 3.505460226397e-01 3.483476248306e-01 3.461403853110e-01 3.439233747870e-01 3.416984472961e-01 3.394634103255e-01 3.372196550620e-01 3.349689631978e-01 3.327089185601e-01 3.304408745750e-01 3.281659421178e-01 3.258812301518e-01 3.235887834411e-01 3.212891942631e-01 3.189815669627e-01 3.166686107687e-01 3.143476761347e-01 3.120186107715e-01 3.096839051001e-01 3.073415177910e-01 3.049934520244e-01 3.026404803595e-01 3.002801149315e-01 2.979145866710e-01 2.955431422264e-01 2.931648458543e-01 2.907836479041e-01 2.883971480425e-01 2.860054956170e-01 2.836100441232e-01 2.812092390146e-01 2.788052996141e-01 2.763978356012e-01 2.739859131625e-01 2.715728497203e-01 2.691564811546e-01 2.667361313780e-01 2.643145799438e-01 2.618903035102e-01 2.594654028451e-01 2.570395345496e-01 2.546114764976e-01 2.521823916477e-01 2.497536833019e-01 2.473235450955e-01 2.448949418235e-01 2.424665573511e-01 2.400385273001e-01 2.376129777584e-01 2.351872397526e-01 2.327650897124e-01 2.303459793665e-01 2.279294303933e-01 2.255176090448e-01 2.231081429564e-01 2.207039167176e-01 2.183053575361e-01 2.159113653714e-01 2.135234606861e-01 2.111434794379e-01 2.087676395207e-01 2.064012810408e-01 2.040427491345e-01 2.016931247188e-01 1.993525204131e-01 1.970216341448e-01 1.947024212367e-01 1.923939403752e-01 1.900977321078e-01 1.878159167570e-01 1.855463571577e-01 1.832914408424e-01 1.810518893400e-01 1.788290478448e-01 1.766236330635e-01 1.744354704744e-01 1.722670464189e-01 1.701179319629e-01 1.679895655912e-01 1.658840088657e-01 1.638005552447e-01 1.617418850417e-01 1.597079049239e-01 1.577004349054e-01 1.557202728101e-01 1.537699024843e-01 1.518492575835e-01 1.499597210488e-01 1.481040945134e-01 1.462820863296e-01 1.444971850606e-01 1.427487870559e-01 1.410388428422e-01 1.393697628513e-01 1.377426365155e-01 1.361588009929e-01 1.346200779996e-01 1.331264865004e-01 1.316823171479e-01 1.302866108481e-01 1.289437172982e-01 1.276525461547e-01 1.264162712769e-01 1.252367989837e-01 1.241144382370e-01 1.230517722052e-01 1.220502095938e-01 1.211097449634e-01 1.202337168001e-01 1.194226304087e-01 1.186767230602e-01 1.179984383972e-01 1.173871329122e-01 1.168448746262e-01 1.163719883869e-01 1.159683508363e-01 1.156351909757e-01 1.153736379954e-01 1.151829081388e-01 1.150627160485e-01 1.150134486908e-01 1.150356266251e-01 1.151273813965e-01 1.152890807946e-01 1.155199828678e-01 1.158196272313e-01 1.161861584343e-01 1.166190697877e-01 1.171166162584e-01 1.176780441768e-01 1.183012481321e-01 1.189856735762e-01 1.197290732740e-01 1.205301949385e-01 1.213875212670e-01 1.222983251278e-01 1.232619265949e-01 1.242766947578e-01 1.253403759749e-01 1.264512893221e-01 1.276075590425e-01 1.288076955693e-01 1.300497519763e-01 1.313312638524e-01 1.326511968540e-01 1.340077282683e-01 1.353986938244e-01 1.368228196191e-01 1.382783361532e-01 1.397635642376e-01 1.412766602583e-01 1.428171453471e-01 1.443827286263e-01 1.459713542972e-01 1.475824313895e-01 1.492151399622e-01 1.508674017491e-01 1.525376751078e-01 1.542249186263e-01 1.559285291115e-01 1.576472020125e-01 1.593787127631e-01 1.611235032958e-01 1.628791281716e-01 1.646445789226e-01 1.664209237441e-01 1.682041144876e-01 1.699957824126e-01 1.717933040483e-01 1.735967226052e-01 1.754053226442e-01 1.772180361569e-01 1.790341598557e-01 1.808523937010e-01 1.826728067126e-01 1.844943429682e-01 1.863159822679e-01 1.881385599823e-01 1.899591509078e-01 1.917782172849e-01 1.935958245239e-01 1.954105714245e-01 1.972223167325e-01 1.990296284684e-01 2.008332790421e-01 2.026321344943e-01 2.044250391605e-01 2.062127683521e-01 2.079935372591e-01 2.097680673412e-01 2.115353492882e-01 2.132949010463e-01 2.150469093797e-01 2.167901526471e-01 2.185241323864e-01 2.202502697241e-01 2.219646651101e-01 2.236716502033e-01 2.253663135558e-01 2.270518817400e-01 2.287263599191e-01 2.303890756911e-01 2.320407805723e-01 2.336796369518e-01 2.353073761319e-01 2.369225040575e-01 2.385242732719e-01 2.401139864471e-01 2.416899039787e-01 2.432528128064e-01 2.448014944462e-01 2.463358025399e-01 2.478579992632e-01 2.493626456728e-01 2.508556154937e-01 2.523334900508e-01 2.537947298500e-01 2.552439527107e-01 2.566748085549e-01 2.580932372704e-01 2.594939154978e-01 2.608790641500e-01 2.622502090009e-01 2.636022656944e-01 2.649414017516e-01 2.662623360071e-01 2.675674823518e-01 2.688573084746e-01 2.701282975643e-01 2.713853680767e-01 2.726239306790e-01 2.738462783642e-01 2.750530996589e-01 2.762412490928e-01 2.774152143603e-01 2.785700839307e-01 2.797104872343e-01 2.808331401287e-01 2.819384157543e-01 2.830291830027e-01 2.841004697556e-01 2.851578443628e-01 2.861965742149e-01 2.872196033666e-01 2.882269226509e-01 2.892158285977e-01 2.901911304853e-01 2.911479262818e-01 2.920908613683e-01 2.930165506296e-01 2.939268189577e-01 2.948231096745e-01 2.957021129852e-01 2.965683263323e-01 2.974185745182e-01 2.982544730745e-01 2.990773548935e-01 2.998828238220e-01 3.006784022994e-01 3.014571747741e-01 3.022240416564e-01 3.029777447650e-01 3.037178678792e-01 3.044478683309e-01 3.051630072596e-01 3.058692697319e-01 3.065630458334e-01 3.072459443329e-01 3.079196579996e-01 3.085819283816e-01 3.092372421525e-01 3.098812914668e-01 3.105189813816e-01 3.111484904734e-01 3.117689502662e-01 3.123852667802e-01 3.129918633126e-01 3.135953572249e-01 3.141922624670e-01 3.147840425033e-01 3.153731878721e-01 3.159559040005e-01 3.165398134960e-01 3.171180537644e-01 3.176964769903e-01 3.182749005337e-01 3.188507935747e-01 3.194308615226e-01 3.200083137282e-01 3.205914501283e-01 3.211747793225e-01 3.217623328116e-01 3.223551953165e-01 3.229496650770e-01 3.235528732255e-01 3.241588521068e-01 3.247745496406e-01 3.253957694667e-01 3.260248367756e-01 3.266654373662e-01 3.273123722059e-01 3.279724911887e-01 3.286423160621e-01 3.293243045903e-01 3.300191099557e-01 3.307266727302e-01 3.314497037043e-01 3.321845036981e-01 3.329365436299e-01 3.337023806057e-01 3.344852853335e-01 3.352845754764e-01 3.360994385288e-01 3.369337362860e-01 3.377837549212e-01 3.386536504230e-01 3.395412666881e-01 3.404480184607e-01 3.413745282820e-01 3.423204888383e-01 3.432867014528e-01 3.442715726587e-01 3.452793101346e-01 3.463064457983e-01 3.473531667969e-01 3.484225853394e-01 3.495098280669e-01 3.506199553630e-01 3.517480697360e-01 3.528968889767e-01 3.540655969379e-01 3.552527467451e-01 3.564608114209e-01 3.576851118129e-01 3.589298110513e-01 3.601908360815e-01 3.614691814803e-01 3.627663666279e-01 3.640774342608e-01 3.654067615377e-01 3.667485121905e-01 3.681065220646e-01 3.694771938064e-01 3.708589671611e-01 3.722544151239e-01 3.736573613634e-01 3.750713419720e-01 3.764923152453e-01 3.779205011529e-01 3.793547412693e-01 3.807917800168e-01 3.822350253895e-01 3.836773257577e-01 3.851219808724e-01 3.865658716871e-01 3.880078971499e-01 3.894472143140e-01 3.908796544582e-01 3.923084380860e-01 3.937265864874e-01 3.951365474373e-01 3.965353641100e-01 3.979197964679e-01 3.992919711237e-01 4.006439356332e-01 4.019819738043e-01 4.032965629142e-01 4.045908504259e-01 4.058623018267e-01 4.071064392330e-01 4.083272727889e-01 4.095144424016e-01 4.106782049690e-01 4.118030272441e-01 4.128990350316e-01 4.139583855942e-01 4.149776771516e-01 4.159629105601e-01 4.169008219563e-01 4.178035665400e-01 4.186547292241e-01 4.194644515903e-01 4.202235811694e-01 4.209319028069e-01 4.215941556915e-01 4.221951711423e-01 4.227516224504e-01 4.232429985731e-01 4.236833092043e-01 4.240627980332e-01 4.243797429499e-01 4.246422912957e-01 4.248325414898e-01 4.249696515262e-01 4.250306668312e-01 4.250351539591e-01 4.249654441207e-01 4.248288643782e-01 4.246265196808e-01 4.243450927322e-01 4.240046288926e-01 4.235781358939e-01 4.230916405625e-01 4.225239591319e-01 4.218851101666e-01 4.211757620438e-01 4.203840830530e-01 4.195301440455e-01 4.185880461461e-01 4.175856365524e-01 4.164986425741e-01 4.153439275925e-01 4.141166258752e-01 4.128105295954e-01 4.114424232596e-01 4.099892896745e-01 4.084802756047e-01 4.068882997184e-01 4.052372188935e-01 4.035172024412e-01 4.017268130411e-01 3.998815991687e-01 3.979625727637e-01 3.959973608131e-01 3.939606687741e-01 3.918795507206e-01 3.897405224499e-01 3.875497034436e-01 3.853192860290e-01 3.830334983868e-01 3.807188601050e-01 3.783553187162e-01 3.759659728999e-01 3.735411690557e-01 3.710902134356e-01 3.686207412876e-01 3.661259587378e-01 3.636259982439e-01 3.611089372963e-01 3.585942892823e-01 3.560770667641e-01 3.535659571434e-01 3.510705986771e-01 3.485872096933e-01 3.461334368476e-01 3.437017648590e-01 3.413107085189e-01 3.389576271570e-01 3.366513411220e-01 3.344016813171e-01 3.322049468695e-01 3.300809476021e-01 3.280219946867e-01 3.260455643227e-01 3.241508900494e-01 3.223439261729e-01 3.206382845644e-01 3.190262449754e-01 3.175295798538e-01 3.161383245875e-01 3.148685795934e-01 3.137196246395e-01 3.126936809605e-01 3.118040978469e-01 3.110388065748e-01 3.104187007566e-01 3.099288588530e-01 3.095840834188e-01 3.093792248415e-01 3.093135832929e-01 3.093961423049e-01 3.096115616430e-01 3.099769688906e-01 3.104735103035e-01 3.111117913767e-01 3.118828391720e-01 3.127824349980e-01 3.138143026083e-01 3.149619002008e-01 3.162344899263e-01 3.176135685874e-01 3.191038343701e-01 3.206934366624e-01 3.223757258271e-01 3.241492816945e-01 3.259979737285e-01 3.279253783217e-01 3.299139349700e-01 3.319634080678e-01 3.340636659345e-01 3.362033211026e-01 3.383833269556e-01 3.405848219469e-01 3.428107240988e-01 3.450443000987e-01 3.472822401792e-01 3.495196539460e-01 3.517393514004e-01 3.539474304902e-01 3.561220908833e-01 3.582677388636e-01 3.603706415929e-01 3.624237423858e-01 3.644272708458e-01 3.663618249167e-01 3.682385643813e-01 3.700321067083e-01 3.717525677897e-01 3.733870437501e-01 3.749278701149e-01 3.763784822862e-01 3.777223023531e-01 3.789680481018e-01 3.800987050832e-01 3.811199397038e-01 3.820249447067e-01 3.828049385670e-01 3.834679384112e-01 3.839993869205e-01 3.844056466553e-01 3.846799852800e-01 3.848210319745e-01 3.848330082542e-01 3.847038444925e-01 3.844455961521e-01 3.840480417694e-01 3.835167062394e-01 3.828530857292e-01 3.820513628031e-01 3.811253239621e-01 3.800625245278e-01 3.788781372590e-01 3.775678880672e-01 3.761356043586e-01 3.745905609983e-01 3.729279418786e-01 3.711651205420e-01 3.692962720225e-01 3.673337874007e-01 3.652836216536e-01 3.631507920896e-01 3.609479789672e-01 3.586768447448e-01 3.563535046019e-01 3.539820662749e-01 3.515747298954e-01 3.491437522025e-01 3.466964558732e-01 3.442483448962e-01 3.418098838144e-01 3.393932371457e-01 3.370129297717e-01 3.346789073945e-01 3.324084778692e-01 3.302123416384e-01 3.281038628732e-01 3.260991830859e-01 3.242072425621e-01 3.224458426153e-01 3.208239720830e-01 3.193538903720e-01 3.180482607820e-01 3.169140610317e-01 3.159638901439e-01 3.152025680967e-01 3.146383096265e-01 3.142775235523e-01 3.141188305623e-01 3.141713974252e-01 3.144280249005e-01 3.148926672792e-01 3.155597746639e-01 3.164224249954e-01 3.174816877611e-01 3.187174224866e-01 3.201309421040e-01 3.217037670760e-01 3.234243272233e-01 3.252824320301e-01 3.272554838232e-01 3.293361514627e-01 3.315007888378e-01 3.337328650606e-01 3.360185720924e-01 3.383315350507e-01 3.406618984496e-01 3.429837126093e-01 3.452817556966e-01 3.475386793085e-01 3.497299092083e-01 3.518471612208e-01 3.538629811145e-01 3.557663215895e-01 3.575411695278e-01 3.591697840858e-01 3.606385186750e-01 3.619331394389e-01 3.630429554188e-01 3.639545636793e-01 3.646579997315e-01 3.651459370387e-01 3.654098659214e-01 3.654437717647e-01 3.652446957246e-01 3.648092870280e-01 3.641363702477e-01 3.632283244654e-01 3.620861278616e-01 3.607185979344e-01 3.591291316729e-01 3.573309171167e-01 3.553333247119e-01 3.531512701170e-01 3.508041355902e-01 3.483072725636e-01 3.456874033556e-01 3.429656427238e-01 3.401724551379e-01 3.373388471973e-01 3.344942394204e-01 3.316802779739e-01 3.289283236483e-01 3.262835559030e-01 3.237868815608e-01 3.214786152936e-01 3.194067484711e-01 3.176103133899e-01 3.161341974686e-01 3.150195981023e-01 3.143046116454e-01 3.140208575426e-01 3.142034505399e-01 3.148727249169e-01 3.160485153176e-01 3.177449100624e-01 3.199635625160e-01 3.227047262848e-01 3.259561148500e-01 3.297020495919e-01 3.339208395644e-01 3.385785163226e-01 3.436445545238e-01 3.490786430275e-01 3.548334413676e-01 3.608667317362e-01 3.671269316938e-01 3.735640506493e-01 3.801271831736e-01 3.867620298993e-01 3.934189827206e-01 4.000459933444e-01 4.065928617673e-01 4.130103377211e-01 4.192516281993e-01 4.252715892009e-01 4.310247807153e-01 4.364729484049e-01 4.415760839727e-01 4.462970440322e-01 4.506047846939e-01 4.544674488081e-01 4.578567999340e-01 4.607505149915e-01 4.631256282691e-01 4.649679700235e-01 4.662580429719e-01 4.669923280027e-01 4.671598581765e-01 4.667603780965e-01 4.657996228770e-01 4.642788172138e-01 4.622168022732e-01 4.596278135341e-01 4.565335393992e-01 4.529657541271e-01 4.489538279686e-01 4.445432789462e-01 4.397742223557e-01 4.347035607919e-01 4.293874568591e-01 4.238910798701e-01 4.182860667989e-01 4.126470343940e-01 4.070581629847e-01 4.016046151067e-01 3.963775752650e-01 3.914694672927e-01 3.869721339417e-01 3.829809034628e-01 3.795789227353e-01 3.768501557546e-01 3.748651428653e-01 3.736853232404e-01 3.733544349901e-01 3.739017418852e-01 3.753374213609e-01 3.776527634686e-01 3.808206070676e-01 3.847966537888e-01 3.895185130302e-01 3.949143321081e-01 4.008950211349e-01 4.073661142904e-01 4.142287110928e-01 4.213747469928e-01 4.287004972164e-01 4.360975963914e-01 4.434625030699e-01 4.506930374288e-01 4.576919019644e-01 4.643673146672e-01 4.706312471305e-01 4.764038840856e-01 4.816110285632e-01 4.861848623675e-01 4.900661405265e-01 4.932029191286e-01 4.955493193332e-01 4.970700295655e-01 4.977370266128e-01 4.975304514529e-01 4.964416389547e-01 4.944678291396e-01 4.916187965995e-01 4.879124815278e-01 4.833751266915e-01 4.780465690538e-01 4.719758333945e-01 4.652220050384e-01 4.578539285027e-01 4.499531730190e-01 4.416106792115e-01 4.329274476828e-01 4.240132834693e-01 4.149899919043e-01 4.059808641140e-01 3.971205941038e-01 3.885433812313e-01 3.803846984918e-01 3.727762228879e-01 3.658381158754e-01 3.596830112480e-01 3.543975995609e-01 3.500530393696e-01 3.466899311596e-01 3.443152030503e-01 3.429118840524e-01 3.424252416732e-01 3.427803971370e-01 3.438725405213e-01 3.455825860181e-01 3.477776347310e-01 3.503198844993e-01 3.530713713422e-01 3.558958465510e-01 3.586692624440e-01 3.612764866948e-01 3.636209619270e-01 3.656187770327e-01 3.672067075702e-01 3.683388413218e-01 3.689895492436e-01 3.691506944056e-01 3.688340199038e-01 3.680700844455e-01 3.669008107483e-01 3.653882969212e-01 3.636049635290e-01 3.616322347964e-01 3.595606409741e-01 3.574826838186e-01 3.554895948985e-01 3.536688984991e-01 3.521017632723e-01 3.508507137900e-01 3.499712660272e-01 3.494935676422e-01 3.494326569583e-01 3.497847623757e-01 3.505267398357e-01 3.516225897546e-01 3.530203905778e-01 3.546680501902e-01 3.565034459643e-01 3.584723649760e-01 3.605226790646e-01 3.626151847265e-01 3.647236365261e-01 3.668340931711e-01 3.689537405379e-01 3.711016672396e-01 3.733159282384e-01 3.756423699107e-01 3.781391840162e-01 3.808671227404e-01 3.838870894390e-01 3.872524538807e-01 3.910042598777e-01 3.951677826338e-01 3.997455780002e-01 4.047186841597e-01 4.100420376741e-01 4.156478835174e-01 4.214476031239e-01 4.273338872486e-01 4.331890032415e-01 4.388843804237e-01 4.442947087541e-01 4.492940413675e-01 4.537681495625e-01 4.576174246378e-01 4.607569788549e-01 4.631267457717e-01 4.646840258831e-01 4.654155767593e-01 4.653256341976e-01 4.644465678533e-01 4.628282714772e-01 4.605407354815e-01 4.576651814071e-01 4.542959368297e-01 4.505334671899e-01 4.464794636145e-01 4.422360002259e-01 4.378937225742e-01 4.335437224188e-01 4.292600015361e-01 4.251107723816e-01 4.211522810016e-01 4.174314739627e-01 4.139947428653e-01 4.108780177412e-01 4.081186933091e-01 4.057518560151e-01 4.038147879254e-01 4.024073250378e-01 4.009657925948e-01 3.996884320022e-01 3.988199656170e-01 3.985841541942e-01 3.991055371470e-01 4.003614667775e-01 4.021959272285e-01 4.043662211962e-01 4.066222397922e-01 4.087769709537e-01 4.107689679417e-01 4.126652119138e-01 4.146297217585e-01 4.168621349370e-01 4.195140787688e-01 4.226330912478e-01 4.261307802287e-01 4.298079571766e-01 4.334023323203e-01 4.366741192498e-01 4.394664382335e-01 4.417542285464e-01 4.436385586674e-01 4.453173032923e-01 4.470132976925e-01 4.489012341047e-01 4.510529547414e-01 4.534128428540e-01 4.558183341367e-01 4.580541731730e-01 4.599316507628e-01 4.613409071142e-01 4.623021070954e-01 4.629508051947e-01 4.635036382416e-01 4.641892891437e-01 4.651736934590e-01 4.665020462404e-01 4.680793958969e-01 4.696989290623e-01 4.710945354042e-01 4.720205599488e-01 4.723178624959e-01 4.719514017027e-01 4.710183462366e-01 4.697161996936e-01 4.682844347962e-01 4.669426264775e-01 4.658412240900e-01 4.650459637691e-01 4.645440829910e-01 4.642969898684e-01 4.642795373454e-01 4.645230587908e-01 4.651200431898e-01 4.661990767856e-01 4.678648488670e-01 4.701386418469e-01 4.729316583988e-01 4.760252296903e-01 4.791428486472e-01 4.820381348346e-01 4.846006379157e-01 4.869593935379e-01 4.895343009675e-01 4.930089551679e-01 4.982361991214e-01 5.060704300546e-01 5.172253319757e-01 5.322990986182e-01 5.516305396950e-01 5.345777695278e-01 5.126324624609e-01 4.839152069438e-01 4.586046254832e-01 4.463884857147e-01 4.518535064890e-01 4.707790937089e-01 4.931967306584e-01 5.093566938308e-01 5.136121919097e-01 5.056422865502e-01 4.901507419434e-01 4.751535913260e-01 4.685815849294e-01 4.738542647482e-01 4.877012084631e-01 5.023964630678e-01 5.101445336323e-01 5.064472542586e-01 4.915617245928e-01 4.705748537208e-01 4.519152700837e-01 4.438100059387e-01 4.494004377350e-01 4.644177309545e-01 4.799498114366e-01 4.873151479667e-01 4.814818066033e-01 4.624832527447e-01 4.356645453421e-01 4.106731740670e-01 3.981152886767e-01 4.035360344712e-01 4.232932170920e-01 4.474573980737e-01 4.660373636849e-01 4.729818931501e-01 4.673412354071e-01 4.530094901829e-01 4.373344098467e-01 4.282264890322e-01 4.300897161367e-01 4.411920106199e-01 4.551762246783e-01 4.651470972578e-01 4.671521096388e-01 4.617214503424e-01 4.537392537432e-01 4.504733510479e-01 4.577501500210e-01 4.760562125789e-01 4.998795966708e-01 5.207954087464e-01 5.312612316212e-01 5.271593752814e-01 5.089594569882e-01 4.820533909652e-01 4.559871826988e-01 4.415530228102e-01 4.452383952826e-01 4.646801735151e-01 4.903790207673e-01 5.115146306127e-01 5.203656559211e-01 5.139708960710e-01 4.943383538628e-01 4.678145479787e-01 4.434188440588e-01 4.294571110182e-01 4.291023592719e-01 4.385086887964e-01 4.496732348153e-01 4.552391546516e-01 4.516525950062e-01 4.402612646354e-01 4.268191933396e-01 4.192667493864e-01 4.235790486637e-01 4.397077941648e-01 4.614155396772e-01 4.799752754961e-01 4.882258278453e-01 4.828997371517e-01 4.656576476585e-01 4.432143975942e-01 4.260578351403e-01 4.243795351440e-01 4.417797890683e-01 4.725333281143e-01 5.056113307568e-01 5.304850996396e-01 5.403255597315e-01 5.330303598910e-01 5.113361054308e-01 4.823840580481e-01 4.576703723001e-01 4.551189012824e-01
 3.682801699399e-01 3.687414380662e-01 3.691722080265e-01 3.695502734802e-01 3.699281378166e-01 3.703961454958e-01 3.709834842001e-01 3.716317316950e-01 3.722545865813e-01 3.728040784631e-01 3.732774841736e-01 3.737066165146e-01 3.741658561542e-01 3.747426224963e-01 3.754590938569e-01 3.762281008492e-01 3.769138461124e-01 3.774541833932e-01 3.779021453620e-01 3.783548071094e-01 3.788749906433e-01 3.794695086744e-01 3.801066235319e-01 3.807327922938e-01 3.812911043449e-01 3.817644241191e-01 3.821969790883e-01 3.826531621624e-01 3.831581962602e-01 3.836851780591e-01 3.842004936049e-01 3.846971737484e-01 3.851928623825e-01 3.857110424474e-01 3.862657908141e-01 3.868523480983e-01 3.874317876733e-01 3.879672188965e-01 3.884728104058e-01 3.890237890470e-01 3.896880566892e-01 3.904498602416e-01 3.912105671345e-01 3.918706985234e-01 3.924123885374e-01 3.929046886427e-01 3.934481383799e-01 3.941018024727e-01 3.948373259260e-01 3.955635852594e-01 3.961997170184e-01 3.967416712998e-01 3.972534496533e-01 3.977971994612e-01 3.983806072499e-01 3.989773986010e-01 3.995812815772e-01 4.002193378903e-01 4.009159128677e-01 4.016503784342e-01 4.023611018534e-01 4.029901719662e-01 4.035333622724e-01 4.040593079712e-01 4.046676170034e-01 4.054032002705e-01 4.062069668105e-01 4.069583615409e-01 4.075773814036e-01 4.080823813537e-01 4.085648313258e-01 4.091120152438e-01 4.097506519142e-01 4.104419161503e-01 4.111135231776e-01 4.117187894381e-01 4.122714147185e-01 4.128249467453e-01 4.134185091911e-01 4.140478226773e-01 4.146837863465e-01 4.152996767487e-01 4.158838925722e-01 4.164470260127e-01 4.170224518706e-01 4.176458477567e-01 4.183192254419e-01 4.190090429564e-01 4.196764436310e-01 4.203047503496e-01 4.209043395522e-01 4.215113505754e-01 4.221708588289e-01 4.229085241967e-01 4.237043024607e-01 4.245122135615e-01 4.252933166656e-01 4.260331252507e-01 4.267374005196e-01 4.274337522200e-01 4.281651875404e-01 4.289630151202e-01 4.298246136429e-01 4.307101296842e-01 4.315703155022e-01 4.323671316745e-01 4.330939674859e-01 4.337835366572e-01 4.344861020327e-01 4.352329105937e-01 4.360149314566e-01 4.367990585778e-01 4.375590541372e-01 4.382815309995e-01 4.389640251011e-01 4.396138396421e-01 4.402417830764e-01 4.408619969852e-01 4.414955647342e-01 4.421734082203e-01 4.429185997132e-01 4.437136379964e-01 4.445031587030e-01 4.452278021709e-01 4.458692551145e-01 4.464678328670e-01 4.471082815176e-01 4.478681729449e-01 4.487555650077e-01 4.496892400053e-01 4.505543168398e-01 4.512845253906e-01 4.519052204153e-01 4.525065100308e-01 4.531833305895e-01 4.539732109537e-01 4.548267272806e-01 4.556560042960e-01 4.564041128488e-01 4.570779762689e-01 4.577221457791e-01 4.583815849827e-01 4.590813602806e-01 4.598227985827e-01 4.605953323727e-01 4.613915312182e-01 4.622040426119e-01 4.630085029673e-01 4.637687714096e-01 4.644751696697e-01 4.651608106091e-01 4.658772541502e-01 4.666529018212e-01 4.674715929807e-01 4.682761286007e-01 4.690081690763e-01 4.696641525063e-01 4.702988760337e-01 4.709716801570e-01 4.716992060280e-01 4.724540062317e-01 4.731949341942e-01 4.739060362323e-01 4.746080335402e-01 4.753398740965e-01 4.761103028079e-01 4.768902478268e-01 4.776443409288e-01 4.783718800690e-01 4.790969388761e-01 4.798436903376e-01 4.806129339914e-01 4.813767882792e-01 4.821003330167e-01 4.827811460884e-01 4.834518639391e-01 4.841439892959e-01 4.848631129578e-01 4.855884629793e-01 4.862988079230e-01 4.869857943700e-01 4.876672574588e-01 4.883677390081e-01 4.890941629956e-01 4.898287187134e-01 4.905520506076e-01 4.912594691428e-01 4.919593678653e-01 4.926651795243e-01 4.933845343579e-01 4.941079145783e-01 4.948166087216e-01 4.955038112252e-01 4.961787222250e-01 4.968549923988e-01 4.975385751611e-01 4.982277474480e-01 4.989080407277e-01 4.995728926145e-01 5.002312139934e-01 5.008990081061e-01 5.015803696668e-01 5.022653765753e-01 5.029415410286e-01 5.036047541326e-01 5.042641012347e-01 5.049323612663e-01 5.056098488226e-01 5.062802722884e-01 5.069298462063e-01 5.075614229220e-01 5.081901508202e-01 5.088259064472e-01 5.094669753786e-01 5.101021694415e-01 5.107242885136e-01 5.113389222953e-01 5.119608750276e-01 5.125921855569e-01 5.132232784109e-01 5.138426747691e-01 5.144529941934e-01 5.150601556315e-01 5.156679583105e-01 5.162754042673e-01 5.168726575607e-01 5.174578568858e-01 5.180373848837e-01 5.186208555432e-01 5.192057661096e-01 5.197854432255e-01 5.203592150101e-01 5.209264741611e-01 5.214914195299e-01 5.220559210449e-01 5.226155595127e-01 5.231659459602e-01 5.237095290344e-01 5.242519823166e-01 5.247933899566e-01 5.253270053704e-01 5.258553434410e-01 5.263779503583e-01 5.268957549200e-01 5.274155850607e-01 5.279329956005e-01 5.284424928383e-01 5.289428899175e-01 5.294385397101e-01 5.299290205326e-01 5.304153017026e-01 5.308976053237e-01 5.313717427185e-01 5.318378821914e-01 5.323015579879e-01 5.327621307246e-01 5.332149031879e-01 5.336618410451e-01 5.341046149275e-01 5.345409635730e-01 5.349712485945e-01 5.353969657821e-01 5.358147378001e-01 5.362246082225e-01 5.366320396410e-01 5.370341250480e-01 5.374279448599e-01 5.378159689407e-01 5.381984241452e-01 5.385731302607e-01 5.389435178240e-01 5.393092120871e-01 5.396659101730e-01 5.400136549347e-01 5.403568032722e-01 5.406929714201e-01 5.410228515190e-01 5.413464318106e-01 5.416626066097e-01 5.419704625069e-01 5.422723191038e-01 5.425692080382e-01 5.428570109517e-01 5.431373435486e-01 5.434114408149e-01 5.436763415273e-01 5.439344386125e-01 5.441871654330e-01 5.444311961073e-01 5.446664981230e-01 5.448958489209e-01 5.451169937225e-01 5.453295926106e-01 5.455349697264e-01 5.457329165267e-01 5.459222440040e-01 5.461049809110e-01 5.462805718286e-01 5.464460285237e-01 5.466023688805e-01 5.467506869746e-01 5.468914368423e-01 5.470235201241e-01 5.471475222743e-01 5.472636305266e-01 5.473691780059e-01 5.474668974008e-01 5.475564879536e-01 5.476353708247e-01 5.477065505511e-01 5.477697500521e-01 5.478230328753e-01 5.478685201813e-01 5.479041438073e-01 5.479302042442e-01 5.479457474386e-01 5.479545958702e-01 5.479543136252e-01 5.479430360380e-01 5.479239258655e-01 5.478944443725e-01 5.478546692475e-01 5.478059172414e-01 5.477478399321e-01 5.476787833230e-01 5.476018687546e-01 5.475149226789e-01 5.474174668101e-01 5.473101893343e-01 5.471929877383e-01 5.470650074613e-01 5.469281552224e-01 5.467815646794e-01 5.466228595371e-01 5.464539809665e-01 5.462755884575e-01 5.460862700236e-01 5.458862483917e-01 5.456768900482e-01 5.454562608490e-01 5.452245279596e-01 5.449832179883e-01 5.447283301513e-01 5.444629717207e-01 5.441878355237e-01 5.439015850152e-01 5.436057663807e-01 5.432989859784e-01 5.429798291862e-01 5.426483532693e-01 5.423057776805e-01 5.419522012547e-01 5.415857078235e-01 5.412112465816e-01 5.408253315348e-01 5.404272789777e-01 5.400185956853e-01 5.395957958657e-01 5.391611702963e-01 5.387158945868e-01 5.382598648083e-01 5.377917347230e-01 5.373134304182e-01 5.368232832889e-01 5.363199611467e-01 5.358051576884e-01 5.352771079396e-01 5.347375341108e-01 5.341878711043e-01 5.336262552724e-01 5.330513111991e-01 5.324652360681e-01 5.318655189269e-01 5.312538700708e-01 5.306303425408e-01 5.299947749102e-01 5.293461515835e-01 5.286864463600e-01 5.280129382466e-01 5.273256535512e-01 5.266265858815e-01 5.259151536819e-01 5.251916417370e-01 5.244559693357e-01 5.237059849848e-01 5.229421546175e-01 5.221664962786e-01 5.213773211400e-01 5.205756269439e-01 5.197626003198e-01 5.189362627308e-01 5.180962484456e-01 5.172435185681e-01 5.163773714818e-01 5.154976257218e-01 5.146076254063e-01 5.137036317389e-01 5.127863310009e-01 5.118560945610e-01 5.109113770379e-01 5.099545893086e-01 5.089849656099e-01 5.080011891464e-01 5.070050498983e-01 5.059958194191e-01 5.049719528468e-01 5.039342547588e-01 5.028842529128e-01 5.018206438521e-01 5.007443142864e-01 4.996549837356e-01 4.985510517715e-01 4.974348957182e-01 4.963050138041e-01 4.951603473267e-01 4.940020368209e-01 4.928314973765e-01 4.916464687665e-01 4.904494390197e-01 4.892388843839e-01 4.880126134486e-01 4.867738178447e-01 4.855206446238e-01 4.842534174691e-01 4.829743765246e-01 4.816820201007e-01 4.803762243872e-01 4.790567433485e-01 4.777225670046e-01 4.763746615928e-01 4.750143310763e-01 4.736404026417e-01 4.722536334165e-01 4.708536559357e-01 4.694402182214e-01 4.680125963189e-01 4.665717060340e-01 4.651167209434e-01 4.636482280506e-01 4.621688391217e-01 4.606750464899e-01 4.591679701944e-01 4.576475724264e-01 4.561130468092e-01 4.545658540860e-01 4.530059440678e-01 4.514324065981e-01 4.498464609600e-01 4.482467932190e-01 4.466332279327e-01 4.450072477633e-01 4.433676922090e-01 4.417150525883e-01 4.400500578906e-01 4.383709909682e-01 4.366791236938e-01 4.349745682477e-01 4.332566951612e-01 4.315257706402e-01 4.297829879422e-01 4.280273471300e-01 4.262594794821e-01 4.244784622090e-01 4.226848985375e-01 4.208785721551e-01 4.190602680431e-01 4.172292929577e-01 4.153873973048e-01 4.135333378872e-01 4.116656604708e-01 4.097865576676e-01 4.078939326298e-01 4.059899366017e-01 4.040755850824e-01 4.021482396869e-01 4.002094516404e-01 3.982592082443e-01 3.962965502373e-01 3.943220357544e-01 3.923370718222e-01 3.903397576066e-01 3.883326259660e-01 3.863140270771e-01 3.842823311143e-01 3.822412432149e-01 3.801885381472e-01 3.781232373042e-01 3.760504866543e-01 3.739640855830e-01 3.718683910334e-01 3.697625523754e-01 3.676446980546e-01 3.655172396553e-01 3.633803211506e-01 3.612318567268e-01 3.590750634217e-01 3.569077968587e-01 3.547316444864e-01 3.525459101363e-01 3.503491250037e-01 3.481438140442e-01 3.459310826463e-01 3.437076017273e-01 3.414760167868e-01 3.392366026611e-01 3.369863743144e-01 3.347284902810e-01 3.324621289985e-01 3.301872498915e-01 3.279060492957e-01 3.256162280462e-01 3.233173143224e-01 3.210124682274e-01 3.186980474460e-01 3.163783704425e-01 3.140520286007e-01 3.117177872263e-01 3.093773593885e-01 3.070295875549e-01 3.046748329933e-01 3.023159757707e-01 2.999503444217e-01 2.975796515986e-01 2.952028185621e-01 2.928200156444e-01 2.904332102575e-01 2.880413428020e-01 2.856445881694e-01 2.832448949507e-01 2.808408692182e-01 2.784310703915e-01 2.760198780499e-01 2.736035319159e-01 2.711860572086e-01 2.687658828117e-01 2.663411952753e-01 2.639158254809e-01 2.614880286291e-01 2.590579511060e-01 2.566276119395e-01 2.541951623238e-01 2.517626516686e-01 2.493299134170e-01 2.468957231001e-01 2.444637031114e-01 2.420318566791e-01 2.396011971313e-01 2.371733180905e-01 2.347454582797e-01 2.323210003205e-01 2.298994452196e-01 2.274809986680e-01 2.250665492198e-01 2.226560515081e-01 2.202487946941e-01 2.178478569780e-01 2.154519694189e-01 2.130624457839e-01 2.106797456839e-01 2.083025808443e-01 2.059351352989e-01 2.035748433069e-01 2.012242793842e-01 1.988835514314e-01 1.965528235697e-01 1.942325670772e-01 1.919243135104e-01 1.896287434852e-01 1.873467339405e-01 1.850780872990e-01 1.828246084558e-01 1.805867226536e-01 1.783645151198e-01 1.761606676381e-01 1.739743353894e-01 1.718076597939e-01 1.696604231782e-01 1.675346513757e-01 1.654307766950e-01 1.633504394296e-01 1.612947290384e-01 1.592639872062e-01 1.572607788702e-01 1.552857228810e-01 1.533401332267e-01 1.514252073457e-01 1.495416902108e-01 1.476924728307e-01 1.458770975268e-01 1.440991544268e-01 1.423578361977e-01 1.406552307875e-01 1.389938625863e-01 1.373740645485e-01 1.357984041902e-01 1.342678761675e-01 1.327847166049e-01 1.313498704151e-01 1.299654757948e-01 1.286335421957e-01 1.273546287864e-01 1.261315773660e-01 1.249641698120e-01 1.238564967867e-01 1.228078189660e-01 1.218208055203e-01 1.208957462267e-01 1.200338668371e-01 1.192389161057e-01 1.185079042800e-01 1.178450730552e-01 1.172503454655e-01 1.167246856876e-01 1.162693487724e-01 1.158829733883e-01 1.155688249981e-01 1.153250369854e-01 1.151521063292e-01 1.150516097479e-01 1.150217885651e-01 1.150627480018e-01 1.151743196424e-01 1.153553668441e-01 1.156058314955e-01 1.159232845029e-01 1.163085028837e-01 1.167594965679e-01 1.172756012966e-01 1.178550834183e-01 1.184959303356e-01 1.191979837544e-01 1.199591442543e-01 1.207776719504e-01 1.216522552428e-01 1.225803311305e-01 1.235615887341e-01 1.245930182777e-01 1.256730440532e-01 1.267998264748e-01 1.279719722717e-01 1.291866438008e-01 1.304427676826e-01 1.317391098632e-01 1.330725444470e-01 1.344418475118e-01 1.358468021285e-01 1.372833784746e-01 1.387512146919e-01 1.402485009069e-01 1.417738589597e-01 1.433255707568e-01 1.449023661295e-01 1.465028125426e-01 1.481246996255e-01 1.497677374764e-01 1.514303344150e-01 1.531109178840e-01 1.548073841553e-01 1.565204678095e-01 1.582479518112e-01 1.599875614696e-01 1.617403784928e-01 1.635033628660e-01 1.652769890055e-01 1.670601766835e-01 1.688509518329e-01 1.706500618425e-01 1.724537381787e-01 1.742643119614e-01 1.760789758477e-01 1.778971927557e-01 1.797197775644e-01 1.815430550738e-01 1.833689914161e-01 1.851955622492e-01 1.870220800512e-01 1.888491633539e-01 1.906735829681e-01 1.924973889694e-01 1.943184722897e-01 1.961366209182e-01 1.979516578222e-01 1.997619214446e-01 2.015680473753e-01 2.033693679934e-01 2.051646765734e-01 2.069550300180e-01 2.087370730733e-01 2.105133145414e-01 2.122820340162e-01 2.140419486644e-01 2.157953046009e-01 2.175383004887e-01 2.192735276910e-01 2.209993940887e-01 2.227146708679e-01 2.244203103683e-01 2.261145073635e-01 2.277989599996e-01 2.294720364037e-01 2.311325495219e-01 2.327828389384e-01 2.344193174055e-01 2.360450344430e-01 2.376567689034e-01 2.392557727019e-01 2.408423948453e-01 2.424130599139e-01 2.439736106901e-01 2.455180585802e-01 2.470478674739e-01 2.485662606294e-01 2.500669083432e-01 2.515556240622e-01 2.530270116238e-01 2.544841903129e-01 2.559265087683e-01 2.573513311453e-01 2.587632889034e-01 2.601569214565e-01 2.615358288456e-01 2.628991811112e-01 2.642440816027e-01 2.655757285238e-01 2.668881658518e-01 2.681858797916e-01 2.694668409637e-01 2.707295415357e-01 2.719785942948e-01 2.732076560098e-01 2.744229682902e-01 2.756195513861e-01 2.767996768471e-01 2.779646639381e-01 2.791092097957e-01 2.802405984346e-01 2.813528770775e-01 2.824485033876e-01 2.835286207324e-01 2.845888790875e-01 2.856366714126e-01 2.866639986586e-01 2.876770900634e-01 2.886735515311e-01 2.896522136652e-01 2.906171006098e-01 2.915636579769e-01 2.924972606263e-01 2.934128888403e-01 2.943142656360e-01 2.952014689422e-01 2.960704867281e-01 2.969275172023e-01 2.977675268907e-01 2.985948306314e-01 2.994072662602e-01 3.002045152812e-01 3.009912299464e-01 3.017611923693e-01 3.025214843311e-01 3.032673529166e-01 3.040013400877e-01 3.047244399083e-01 3.054345206569e-01 3.061362817684e-01 3.068248932526e-01 3.075060018462e-01 3.081763728390e-01 3.088366984661e-01 3.094911365248e-01 3.101335031854e-01 3.107711406362e-01 3.114001206443e-01 3.120232563917e-01 3.126403477052e-01 3.132505850523e-01 3.138586939242e-01 3.144594291751e-01 3.150587962012e-01 3.156556318808e-01 3.162485753603e-01 3.168423209105e-01 3.174325689492e-01 3.180261622145e-01 3.186174616173e-01 3.192110080019e-01 3.198075630113e-01 3.204044155644e-01 3.210069574360e-01 3.216108438444e-01 3.222224399763e-01 3.228371351856e-01 3.234580451134e-01 3.240883404586e-01 3.247226741383e-01 3.253688330844e-01 3.260223433732e-01 3.266866269686e-01 3.273620018564e-01 3.280478164310e-01 3.287475261040e-01 3.294581048130e-01 3.301838074883e-01 3.309224672414e-01 3.316759346113e-01 3.324450901755e-01 3.332288073251e-01 3.340304573495e-01 3.348465307339e-01 3.356821644406e-01 3.365342676289e-01 3.374050441457e-01 3.382949082283e-01 3.392039122908e-01 3.401324650371e-01 3.410807683995e-01 3.420500337241e-01 3.430391621500e-01 3.440490289653e-01 3.450805301367e-01 3.461318552503e-01 3.472052414253e-01 3.482974598577e-01 3.494123869371e-01 3.505468165340e-01 3.517019477345e-01 3.528782033792e-01 3.540727970143e-01 3.552893024008e-01 3.565234812248e-01 3.577778112975e-01 3.590517632219e-01 3.603422609583e-01 3.616532126957e-01 3.629797040589e-01 3.643238370163e-01 3.656839031601e-01 3.670579401975e-01 3.684482212891e-01 3.698494895908e-01 3.712652484969e-01 3.726906021842e-01 3.741266151633e-01 3.755732650378e-01 3.770251643408e-01 3.784876568098e-01 3.799527594359e-01 3.814246914810e-01 3.828991363071e-01 3.843760830846e-01 3.858549374488e-01 3.873305810097e-01 3.888074422446e-01 3.902776903621e-01 3.917453610678e-01 3.932047671127e-01 3.946557129951e-01 3.960978561402e-01 3.975249942562e-01 3.989428455648e-01 4.003411773718e-01 4.017260630258e-01 4.030900865467e-01 4.044338594186e-01 4.057580841580e-01 4.070542229191e-01 4.083295308378e-01 4.095727880622e-01 4.107912800819e-01 4.119766661354e-01 4.131280063639e-01 4.142489477915e-01 4.153275333697e-01 4.163753926632e-01 4.173751912332e-01 4.183390749311e-01 4.192554180043e-01 4.201265287121e-01 4.209532898239e-01 4.217252935968e-01 4.224547062982e-01 4.231226520092e-01 4.237453233847e-01 4.243064580003e-01 4.248132459199e-01 4.252648167489e-01 4.256491151521e-01 4.259821671005e-01 4.262417921139e-01 4.264484450452e-01 4.265807438411e-01 4.266517229991e-01 4.266547612525e-01 4.265838366162e-01 4.264532168312e-01 4.262381792242e-01 4.259649551813e-01 4.256083395571e-01 4.251858449003e-01 4.246875981910e-01 4.241113217721e-01 4.234701777326e-01 4.227405881869e-01 4.219503237808e-01 4.210720874839e-01 4.201279854578e-01 4.191051402041e-01 4.180049341093e-01 4.168372582887e-01 4.155831014059e-01 4.142696897383e-01 4.128679219722e-01 4.114060484965e-01 4.098658139187e-01 4.082552456232e-01 4.065806908104e-01 4.048283938154e-01 4.030230994495e-01 4.011387921235e-01 3.992047366844e-01 3.972019652308e-01 3.951437418272e-01 3.930325328158e-01 3.908598784737e-01 3.886475262653e-01 3.863754546866e-01 3.840686270028e-01 3.817125401548e-01 3.793216840748e-01 3.768974326888e-01 3.744360861877e-01 3.719569792140e-01 3.694450434379e-01 3.669239185627e-01 3.643824125335e-01 3.618350106592e-01 3.592842161269e-01 3.567316361521e-01 3.541910136518e-01 3.516553108879e-01 3.491445125973e-01 3.466513220816e-01 3.441902001532e-01 3.417650242928e-01 3.393763514383e-01 3.370419601407e-01 3.347530138978e-01 3.325310520216e-01 3.303697326523e-01 3.282817760459e-01 3.262748385217e-01 3.243462541100e-01 3.225173118369e-01 3.207760520727e-01 3.191434381742e-01 3.176154339457e-01 3.162003928568e-01 3.149075835360e-01 3.137298262165e-01 3.126874213365e-01 3.117667371183e-01 3.109865196182e-01 3.103390837507e-01 3.098300677601e-01 3.094651740260e-01 3.092358149226e-01 3.091568945021e-01 3.092117145267e-01 3.094160955665e-01 3.097573638068e-01 3.102385007567e-01 3.108596348566e-01 3.116094913833e-01 3.124973963786e-01 3.135048756065e-01 3.146408413482e-01 3.158914929738e-01 3.172536233078e-01 3.187252937824e-01 3.202914350850e-01 3.219571937039e-01 3.237042320351e-01 3.255340938576e-01 3.274358701792e-01 3.293997829542e-01 3.314263919645e-01 3.334963054040e-01 3.356133975696e-01 3.377599429542e-01 3.399338959331e-01 3.421280670895e-01 3.443276572182e-01 3.465357963075e-01 3.487318267720e-01 3.509206150585e-01 3.530840554586e-01 3.552210381581e-01 3.573239975495e-01 3.593788353756e-01 3.613926462637e-01 3.633406850217e-01 3.652339849743e-01 3.670526083677e-01 3.687983749281e-01 3.704642707080e-01 3.720388970119e-01 3.735282786822e-01 3.749137057009e-01 3.762030126270e-01 3.773830593854e-01 3.784516364714e-01 3.794092430995e-01 3.802433679310e-01 3.809614144934e-01 3.815501770073e-01 3.820133705386e-01 3.823496810306e-01 3.825491431730e-01 3.826214868629e-01 3.825536077389e-01 3.823551518339e-01 3.820201734416e-01 3.815470506152e-01 3.809443591702e-01 3.802008656478e-01 3.793313425772e-01 3.783266340148e-01 3.771941069657e-01 3.759375053857e-01 3.745542924551e-01 3.730583532492e-01 3.714417597189e-01 3.697194564476e-01 3.678919221898e-01 3.659651021294e-01 3.639498486699e-01 3.618465044417e-01 3.596703957046e-01 3.574236803105e-01 3.551180238661e-01 3.527635877532e-01 3.503671729142e-01 3.479444737852e-01 3.455019043027e-01 3.430548194713e-01 3.406138182140e-01 3.381895446053e-01 3.357997995677e-01 3.334534970229e-01 3.311660996562e-01 3.289526104969e-01 3.268228475379e-01 3.247953816476e-01 3.228806608237e-01 3.210932777230e-01 3.194464048583e-01 3.179490828898e-01 3.166188393590e-01 3.154591612132e-01 3.144858634603e-01 3.137049220228e-01 3.131206903537e-01 3.127456135462e-01 3.125756146603e-01 3.126205359174e-01 3.128750906016e-01 3.133410075568e-01 3.140180776820e-01 3.148943474761e-01 3.159721598538e-01 3.172357113676e-01 3.186792971669e-01 3.202913337337e-01 3.220551221573e-01 3.239637388239e-01 3.259940878135e-01 3.281344030228e-01 3.303672082252e-01 3.326708112712e-01 3.350333408680e-01 3.374280367077e-01 3.398432682230e-01 3.422556506648e-01 3.446454825675e-01 3.469984355032e-01 3.492885435488e-01 3.515037298909e-01 3.536234620150e-01 3.556296534580e-01 3.575075496230e-01 3.592390394264e-01 3.608119458977e-01 3.622091093262e-01 3.634196280513e-01 3.644316240373e-01 3.652342635698e-01 3.658184443909e-01 3.661772325083e-01 3.663036563574e-01 3.661939952471e-01 3.658451818478e-01 3.652560198078e-01 3.644288511700e-01 3.633639391393e-01 3.620700880454e-01 3.605511732859e-01 3.588182017165e-01 3.568842489910e-01 3.547611941673e-01 3.524694362080e-01 3.500240877874e-01 3.474527074946e-01 3.447780080890e-01 3.420270344933e-01 3.392348426026e-01 3.364293206252e-01 3.336514956924e-01 3.309387084496e-01 3.283292946999e-01 3.258702663596e-01 3.235992031199e-01 3.215638199118e-01 3.198088503563e-01 3.183749610721e-01 3.173036358589e-01 3.166355975418e-01 3.164035347050e-01 3.166382273095e-01 3.173660136598e-01 3.186038817636e-01 3.203665703310e-01 3.226557748739e-01 3.254708749558e-01 3.288025224732e-01 3.326308887937e-01 3.369363091636e-01 3.416858433994e-01 3.468430426813e-01 3.523726333873e-01 3.582239186151e-01 3.643543418514e-01 3.707139295928e-01 3.772478079648e-01 3.839077398823e-01 3.906385768257e-01 3.973897872162e-01 4.041089655487e-01 4.107446175242e-01 4.172490448648e-01 4.235713911763e-01 4.296705972377e-01 4.354986065415e-01 4.410156003446e-01 4.461836125446e-01 4.509638454980e-01 4.553255372140e-01 4.592352741121e-01 4.626669666028e-01 4.655955875493e-01 4.679990991754e-01 4.698635882353e-01 4.711699145029e-01 4.719118586381e-01 4.720838288681e-01 4.716798655216e-01 4.707106492258e-01 4.691775060560e-01 4.670965492794e-01 4.644854888044e-01 4.613652616531e-01 4.577685408112e-01 4.537260268183e-01 4.492807129396e-01 4.444788901622e-01 4.393732048847e-01 4.340231671215e-01 4.284920842330e-01 4.228551106222e-01 4.171855282566e-01 4.115689983331e-01 4.060915028237e-01 4.008431970599e-01 3.959182249553e-01 3.914088181042e-01 3.874061716513e-01 3.839972259572e-01 3.812641747523e-01 3.792764121884e-01 3.780929073887e-01 3.777583692326e-01 3.782975145358e-01 3.797206218968e-01 3.820165500420e-01 3.851575736929e-01 3.890976100094e-01 3.937724184091e-01 3.991082217374e-01 4.050167683937e-01 4.114012067538e-01 4.181630103682e-01 4.251925896866e-01 4.323863666585e-01 4.396343938457e-01 4.468334990314e-01 4.538824415894e-01 4.606811718677e-01 4.671394842381e-01 4.731688396225e-01 4.786902733900e-01 4.836289600260e-01 4.879190145571e-01 4.915003305234e-01 4.943223924608e-01 4.963420769181e-01 4.975235599006e-01 4.978429123770e-01 4.972807172846e-01 4.958314759742e-01 4.934955070238e-01 4.902834368941e-01 4.862182717182e-01 4.813309224100e-01 4.756645576728e-01 4.692706818900e-01 4.622140763952e-01 4.545699925922e-01 4.464227411008e-01 4.378688459843e-01 4.290166996417e-01 4.199792989046e-01 4.108823853957e-01 4.018589484212e-01 3.930422416162e-01 3.845733772344e-01 3.765861385776e-01 3.692136292642e-01 3.625729925503e-01 3.567717542486e-01 3.518918719201e-01 3.479897923218e-01 3.450974119469e-01 3.432071407572e-01 3.422881154721e-01 3.422747843464e-01 3.430752328965e-01 3.445790477263e-01 3.466556584551e-01 3.491717816110e-01 3.519846938790e-01 3.549576404260e-01 3.579584716172e-01 3.608682086662e-01 3.635799342733e-01 3.660022455101e-01 3.680654753044e-01 3.697137847483e-01 3.709119059007e-01 3.716460037724e-01 3.719203858482e-01 3.717527692993e-01 3.711833274257e-01 3.702642093291e-01 3.690615625925e-01 3.676511373422e-01 3.661145528238e-01 3.645410076246e-01 3.630150287400e-01 3.616217493464e-01 3.604340938328e-01 3.595178852128e-01 3.589196457883e-01 3.586736740431e-01 3.587945168894e-01 3.592780008247e-01 3.601040875945e-01 3.612368275266e-01 3.626334829804e-01 3.642383145531e-01 3.659966644212e-01 3.678560257273e-01 3.697678747306e-01 3.716959050403e-01 3.736136361751e-01 3.755137139559e-01 3.774030963306e-01 3.793046475138e-01 3.812577043068e-01 3.833131450968e-01 3.855334518757e-01 3.879828727927e-01 3.907284305630e-01 3.938276510045e-01 3.973308215015e-01 4.012646625123e-01 4.056422053444e-01 4.104455199626e-01 4.156367703876e-01 4.211499709286e-01 4.268969319505e-01 4.327741410021e-01 4.386579612457e-01 4.444238545592e-01 4.499376695763e-01 4.550721401204e-01 4.597103026127e-01 4.637431677489e-01 4.670848763311e-01 4.696646870794e-01 4.714397098040e-01 4.723857353300e-01 4.725055820295e-01 4.718226322558e-01 4.703840227301e-01 4.682519284191e-01 4.655033359442e-01 4.622301968933e-01 4.585279643670e-01 4.544968305639e-01 4.502346365567e-01 4.458371644407e-01 4.413922585531e-01 4.369804933883e-01 4.326726296966e-01 4.285303716268e-01 4.246130625044e-01 4.209686915550e-01 4.176446447913e-01 4.146834466942e-01 4.121296704248e-01 4.102209737517e-01 4.082619532177e-01 4.064560587807e-01 4.050549860295e-01 4.042898681530e-01 4.042942868953e-01 4.050542371626e-01 4.064159446434e-01 4.081420432449e-01 4.099809984606e-01 4.117490396446e-01 4.133892386281e-01 4.149732894063e-01 4.166763351937e-01 4.187063756611e-01 4.212275411069e-01 4.242920445630e-01 4.278119161498e-01 4.315871143004e-01 4.353488420571e-01 4.388548272158e-01 4.419427845314e-01 4.445871899263e-01 4.468890874865e-01 4.490481694361e-01 4.512804395851e-01 4.537594263567e-01 4.565403645549e-01 4.595567813011e-01 4.626260648608e-01 4.655223441618e-01 4.680380245913e-01 4.700575123182e-01 4.715954508295e-01 4.727846391984e-01 4.738408967410e-01 4.749959631538e-01 4.764174057748e-01 4.781533084434e-01 4.801134869371e-01 4.820945209902e-01 4.838352488265e-01 4.850908323136e-01 4.857028942026e-01 4.856345571370e-01 4.849714121356e-01 4.838988474588e-01 4.826357953693e-01 4.813830688839e-01 4.802700957254e-01 4.793506414094e-01 4.786047101655e-01 4.780058737351e-01 4.775512410360e-01 4.773081505968e-01 4.774141996772e-01 4.780455572396e-01 4.793483190583e-01 4.813677352885e-01 4.840100549818e-01 4.870224595336e-01 4.900615781246e-01 4.927973564413e-01 4.950276137464e-01 4.968071410371e-01 4.985237225250e-01 5.008988334561e-01 5.048998070602e-01 5.115614949313e-01 5.217431227507e-01 5.359292730434e-01 5.279211046232e-01 5.098734906256e-01 5.010964441753e-01 4.817890868148e-01 4.641340891321e-01 4.572871055313e-01 4.644610548913e-01 4.815240918345e-01 5.001041343507e-01 5.123612812452e-01 5.141381751832e-01 5.060163522615e-01 4.929235546540e-01 4.822283045295e-01 4.803165306683e-01 4.888311933735e-01 5.036034514133e-01 5.172356750574e-01 5.229530338384e-01 5.173704034108e-01 5.016371986244e-01 4.813220610184e-01 4.646995236988e-01 4.591044802055e-01 4.664963720835e-01 4.819815243726e-01 4.968770845973e-01 5.031819717595e-01 4.965847066834e-01 4.776422454379e-01 4.518551486645e-01 4.284035335815e-01 4.167590745874e-01 4.213346904090e-01 4.383779845652e-01 4.588132017491e-01 4.736987723191e-01 4.778442388633e-01 4.709188576951e-01 4.571331743001e-01 4.436281887974e-01 4.373773574345e-01 4.413567886281e-01 4.527379716011e-01 4.649679139273e-01 4.716837847532e-01 4.697973641932e-01 4.608162609506e-01 4.506055102138e-01 4.471578511995e-01 4.563040491796e-01 4.776648708498e-01 5.045744976995e-01 5.278363756913e-01 5.396790933250e-01 5.361262207813e-01 5.179777962051e-01 4.910237334129e-01 4.651564360532e-01 4.513163737307e-01 4.558590991543e-01 4.761682771628e-01 5.026174131986e-01 5.244269646287e-01 5.340207726895e-01 5.286197110227e-01 5.103796039028e-01 4.856383437259e-01 4.631011109376e-01 4.504538257723e-01 4.503078544952e-01 4.587710906156e-01 4.682471186671e-01 4.718827305349e-01 4.665213068300e-01 4.537657292524e-01 4.394766265659e-01 4.314965517281e-01 4.355281852108e-01 4.512540090986e-01 4.723297041265e-01 4.900787506859e-01 4.974643820442e-01 4.913699999576e-01 4.735936168334e-01 4.509198333965e-01 4.337538662238e-01 4.320344138958e-01 4.491210388424e-01 4.792863850111e-01 5.117010762351e-01 5.360944045997e-01 5.458991601018e-01 5.392666148477e-01 5.191261564666e-01 4.926270072829e-01 4.706999459616e-01 4.712262317519e-01
 3.670734931717e-01 3.675204065060e-01 3.679275986098e-01 3.682814040196e-01 3.686462696487e-01 3.691119682912e-01 3.696987202994e-01 3.703382462538e-01 3.709439723474e-01 3.714724242116e-01 3.719249462219e-01 3.723368522362e-01 3.727866819402e-01 3.733605200123e-01 3.740729201193e-01 3.748269552232e-01 3.754869866096e-01 3.760008155823e-01 3.764306617447e-01 3.768737503278e-01 3.773870394821e-01 3.779707301070e-01 3.785898477124e-01 3.791910201639e-01 3.797227273728e-01 3.801764986815e-01 3.806003274495e-01 3.810524364585e-01 3.815476627341e-01 3.820547962040e-01 3.825470827405e-01 3.830255096931e-01 3.835118524608e-01 3.840256903861e-01 3.845769446796e-01 3.851543968628e-01 3.857181714987e-01 3.862355130375e-01 3.867277336571e-01 3.872726354011e-01 3.879333098966e-01 3.886856649894e-01 3.894285179442e-01 3.900682923312e-01 3.905931784412e-01 3.910751256927e-01 3.916124362031e-01 3.922592311191e-01 3.929823145795e-01 3.936899986537e-01 3.943060164209e-01 3.948325657706e-01 3.953354595818e-01 3.958735750592e-01 3.964496486579e-01 3.970362495138e-01 3.976293728760e-01 3.982576595839e-01 3.989445961490e-01 3.996675965391e-01 4.003654924007e-01 4.009818051415e-01 4.015144951610e-01 4.020343049004e-01 4.026382032086e-01 4.033669430989e-01 4.041577321342e-01 4.048917778081e-01 4.054937272876e-01 4.059875750207e-01 4.064647630911e-01 4.070083597443e-01 4.076428312638e-01 4.083267355781e-01 4.089862395510e-01 4.095771829961e-01 4.101158475555e-01 4.106581544020e-01 4.112444910306e-01 4.118695640392e-01 4.125019900926e-01 4.131106713435e-01 4.136808250201e-01 4.142247919919e-01 4.147838301075e-01 4.153994590789e-01 4.160725565578e-01 4.167641064151e-01 4.174268740028e-01 4.180436217295e-01 4.186250816996e-01 4.192172423594e-01 4.198703745123e-01 4.206094471805e-01 4.214086627295e-01 4.222143781518e-01 4.229860229159e-01 4.237105879457e-01 4.243997653131e-01 4.250881603264e-01 4.258194926504e-01 4.266226148077e-01 4.274854619671e-01 4.283642785761e-01 4.292104099454e-01 4.299922144199e-01 4.307098140270e-01 4.313982732320e-01 4.321052851935e-01 4.328535493304e-01 4.336280928792e-01 4.343988659529e-01 4.351451901371e-01 4.358594731668e-01 4.365411165436e-01 4.371933812703e-01 4.378210689916e-01 4.384343821949e-01 4.390564569453e-01 4.397238534133e-01 4.404637781885e-01 4.412602260224e-01 4.420515080119e-01 4.427757576967e-01 4.434115006862e-01 4.440023112796e-01 4.446368650153e-01 4.453959162895e-01 4.462859513967e-01 4.472216639685e-01 4.480853551556e-01 4.488127297579e-01 4.494298981560e-01 4.500294625856e-01 4.507077177305e-01 4.514987209987e-01 4.523519442479e-01 4.531798297912e-01 4.539279573907e-01 4.546040400060e-01 4.552496433828e-01 4.559093444685e-01 4.566066524658e-01 4.573469061485e-01 4.581202419015e-01 4.589201895583e-01 4.597382045416e-01 4.605438790819e-01 4.613013274975e-01 4.620035843840e-01 4.626890727817e-01 4.634092773119e-01 4.641907248958e-01 4.650133025448e-01 4.658165367612e-01 4.665447336291e-01 4.671997850547e-01 4.678389363403e-01 4.685196944621e-01 4.692538440576e-01 4.700106556904e-01 4.707520811520e-01 4.714636552466e-01 4.721725325724e-01 4.729141673865e-01 4.736940178188e-01 4.744776360235e-01 4.752333773449e-01 4.759636052900e-01 4.766948572815e-01 4.774505755752e-01 4.782278982087e-01 4.789963782780e-01 4.797206904014e-01 4.804044056069e-01 4.810809994573e-01 4.817828498972e-01 4.825105350418e-01 4.832426040790e-01 4.839571031416e-01 4.846492970901e-01 4.853392084492e-01 4.860514686241e-01 4.867891072761e-01 4.875324511723e-01 4.882627703470e-01 4.889780401107e-01 4.896868235800e-01 4.904039291815e-01 4.911350658605e-01 4.918675551268e-01 4.925838695811e-01 4.932785653238e-01 4.939634961894e-01 4.946510798733e-01 4.953471607103e-01 4.960475316530e-01 4.967368517951e-01 4.974123833678e-01 4.980828997976e-01 4.987651438535e-01 4.994604702716e-01 5.001583359832e-01 5.008453465954e-01 5.015210624431e-01 5.021944524746e-01 5.028777740657e-01 5.035691597671e-01 5.042524054630e-01 5.049141292864e-01 5.055589678766e-01 5.062029748136e-01 5.068552686741e-01 5.075115195426e-01 5.081613072086e-01 5.087975479990e-01 5.094283960310e-01 5.100681659890e-01 5.107168438463e-01 5.113639125965e-01 5.119993068483e-01 5.126266737038e-01 5.132513433624e-01 5.138776664147e-01 5.145023421698e-01 5.151169646515e-01 5.157195006073e-01 5.163181866164e-01 5.169216706509e-01 5.175253466490e-01 5.181244844205e-01 5.187176285954e-01 5.193047167251e-01 5.198902734407e-01 5.204756325892e-01 5.210550508293e-01 5.216265209916e-01 5.221905005484e-01 5.227554585031e-01 5.233180091918e-01 5.238732475942e-01 5.244242515848e-01 5.249688756646e-01 5.255099112051e-01 5.260539218886e-01 5.265943059021e-01 5.271267389732e-01 5.276506799640e-01 5.281702587046e-01 5.286856673814e-01 5.291964076281e-01 5.297029647928e-01 5.302025357221e-01 5.306941458297e-01 5.311838155985e-01 5.316702661285e-01 5.321491945775e-01 5.326226393192e-01 5.330922614541e-01 5.335554170160e-01 5.340132385486e-01 5.344666233627e-01 5.349117888498e-01 5.353500307396e-01 5.357856780074e-01 5.362167510147e-01 5.366391030472e-01 5.370568129907e-01 5.374681040762e-01 5.378734164002e-01 5.382733274492e-01 5.386695606209e-01 5.390563322258e-01 5.394347936478e-01 5.398092924146e-01 5.401772312490e-01 5.405384928856e-01 5.408941279452e-01 5.412425061462e-01 5.415824828190e-01 5.419178968308e-01 5.422473310114e-01 5.425678981703e-01 5.428825020205e-01 5.431898710931e-01 5.434894423277e-01 5.437817560021e-01 5.440694248941e-01 5.443478280084e-01 5.446188951194e-01 5.448835623764e-01 5.451406719296e-01 5.453889847298e-01 5.456309533711e-01 5.458651998967e-01 5.460915481105e-01 5.463117239357e-01 5.465243746130e-01 5.467272927263e-01 5.469210556756e-01 5.471087113789e-01 5.472871937296e-01 5.474579998255e-01 5.476216994207e-01 5.477761523053e-01 5.479215730320e-01 5.480592328858e-01 5.481887936023e-01 5.483078478114e-01 5.484196625146e-01 5.485238543747e-01 5.486184409301e-01 5.487048272700e-01 5.487828692931e-01 5.488497047478e-01 5.489085748116e-01 5.489598764654e-01 5.490018490740e-01 5.490337078296e-01 5.490578394300e-01 5.490719956413e-01 5.490755002993e-01 5.490714886965e-01 5.490571925329e-01 5.490329713994e-01 5.490008132999e-01 5.489590888051e-01 5.489066566031e-01 5.488446975747e-01 5.487733393681e-01 5.486918081398e-01 5.486010139847e-01 5.485008782546e-01 5.483889500420e-01 5.482671353174e-01 5.481358101500e-01 5.479937062448e-01 5.478417263193e-01 5.476810598619e-01 5.475080745188e-01 5.473251218296e-01 5.471316891076e-01 5.469259939282e-01 5.467095612882e-01 5.464839793598e-01 5.462477665304e-01 5.460012008581e-01 5.457448674682e-01 5.454761239324e-01 5.451946414421e-01 5.449032662115e-01 5.445994987809e-01 5.442851641493e-01 5.439621060948e-01 5.436276108469e-01 5.432819233880e-01 5.429247745065e-01 5.425540743760e-01 5.421718399065e-01 5.417792751115e-01 5.413762812730e-01 5.409608422385e-01 5.405362147788e-01 5.400993925372e-01 5.396496359019e-01 5.391880836996e-01 5.387146392057e-01 5.382294333439e-01 5.377338699117e-01 5.372268340671e-01 5.367069577621e-01 5.361757694349e-01 5.356311452768e-01 5.350745281717e-01 5.345068160918e-01 5.339267988162e-01 5.333339748562e-01 5.327302078554e-01 5.321124952092e-01 5.314815828634e-01 5.308389255416e-01 5.301845745877e-01 5.295172291073e-01 5.288386239521e-01 5.281457089271e-01 5.274389370298e-01 5.267207913673e-01 5.259888106974e-01 5.252452002078e-01 5.244904245208e-01 5.237208235450e-01 5.229397004003e-01 5.221450510745e-01 5.213365657842e-01 5.205157314114e-01 5.196839405446e-01 5.188385676049e-01 5.179800395133e-01 5.171081039063e-01 5.162228865202e-01 5.153247759374e-01 5.144142524003e-01 5.134897267806e-01 5.125527000161e-01 5.116026035426e-01 5.106380760710e-01 5.096603344393e-01 5.086694713641e-01 5.076657552974e-01 5.066490394778e-01 5.056188762930e-01 5.045752882314e-01 5.035188232128e-01 5.024487530745e-01 5.013635413567e-01 5.002659566847e-01 4.991550456741e-01 4.980300111170e-01 4.968933802291e-01 4.957423543571e-01 4.945760630424e-01 4.933975639094e-01 4.922039738536e-01 4.909973396714e-01 4.897782099988e-01 4.885458130892e-01 4.873004459016e-01 4.860402370756e-01 4.847661975617e-01 4.834785887060e-01 4.821780368043e-01 4.808645330747e-01 4.795370068461e-01 4.781974772624e-01 4.768434592102e-01 4.754751596043e-01 4.740942659219e-01 4.726982710285e-01 4.712899651978e-01 4.698700275004e-01 4.684347897584e-01 4.669876817277e-01 4.655259372537e-01 4.640504225108e-01 4.625626984527e-01 4.610612075312e-01 4.595463847148e-01 4.580187306251e-01 4.564776781142e-01 4.549227472790e-01 4.533540846844e-01 4.517727970597e-01 4.501782833006e-01 4.485703993568e-01 4.469490871105e-01 4.453147620017e-01 4.436671543478e-01 4.420063554570e-01 4.403317027354e-01 4.386461761662e-01 4.369468994870e-01 4.352346732043e-01 4.335096997985e-01 4.317715969094e-01 4.300205003457e-01 4.282578868987e-01 4.264812655560e-01 4.246946727478e-01 4.228942016312e-01 4.210809860257e-01 4.192554706032e-01 4.174168354699e-01 4.155658897483e-01 4.137042818339e-01 4.118295354202e-01 4.099434825390e-01 4.080449103356e-01 4.061339004532e-01 4.042106270756e-01 4.022764089033e-01 4.003300571422e-01 3.983727307191e-01 3.964040677154e-01 3.944219137228e-01 3.924298105076e-01 3.904249091508e-01 3.884091008211e-01 3.863825665909e-01 3.843443279830e-01 3.822951619342e-01 3.802355781472e-01 3.781636274076e-01 3.760817934129e-01 3.739897339614e-01 3.718860635889e-01 3.697729182859e-01 3.676495614453e-01 3.655154100786e-01 3.633726127481e-01 3.612172086866e-01 3.590532224865e-01 3.568810914175e-01 3.546974803198e-01 3.525055103757e-01 3.503042942441e-01 3.480925510837e-01 3.458720859254e-01 3.436424146660e-01 3.414035196975e-01 3.391586299818e-01 3.369025575801e-01 3.346379999219e-01 3.323662849821e-01 3.300844990814e-01 3.277964517384e-01 3.255012511523e-01 3.231964651702e-01 3.208858535330e-01 3.185660450107e-01 3.162392913342e-01 3.139069651365e-01 3.115674026023e-01 3.092213774729e-01 3.068685748337e-01 3.045082250962e-01 3.021436309718e-01 2.997729898096e-01 2.973957207062e-01 2.950151288792e-01 2.926285932958e-01 2.902361297592e-01 2.878397473161e-01 2.854383263503e-01 2.830336124134e-01 2.806251901158e-01 2.782113763610e-01 2.757956998115e-01 2.733754209309e-01 2.709516569609e-01 2.685270000152e-01 2.660984468486e-01 2.636683670884e-01 2.612359953687e-01 2.588015893742e-01 2.563671364950e-01 2.539313690318e-01 2.514949889781e-01 2.490594385096e-01 2.466229392735e-01 2.441868922946e-01 2.417535106382e-01 2.393192506766e-01 2.368888536079e-01 2.344584790762e-01 2.320306079027e-01 2.296061406560e-01 2.271849273446e-01 2.247678754176e-01 2.223546111314e-01 2.199447010154e-01 2.175420022220e-01 2.151439388333e-01 2.127525262897e-01 2.103682112540e-01 2.079908818439e-01 2.056214687865e-01 2.032607172328e-01 2.009091550800e-01 1.985678072592e-01 1.962368271073e-01 1.939164563509e-01 1.916084628250e-01 1.893135712290e-01 1.870309471290e-01 1.847632258200e-01 1.825102253757e-01 1.802725544559e-01 1.780518509416e-01 1.758484972348e-01 1.736638231599e-01 1.714982925774e-01 1.693529564889e-01 1.672298304960e-01 1.651291987761e-01 1.630520555329e-01 1.610000777718e-01 1.589737724454e-01 1.569753917536e-01 1.550042952835e-01 1.530642766789e-01 1.511538374107e-01 1.492757880928e-01 1.474317757564e-01 1.456220764871e-01 1.438492683299e-01 1.421153179441e-01 1.404193640950e-01 1.387653762299e-01 1.371540078464e-01 1.355876851172e-01 1.340665536506e-01 1.325930785175e-01 1.311690312197e-01 1.297956769693e-01 1.284749107534e-01 1.272084819127e-01 1.259968627508e-01 1.248426271346e-01 1.237470760881e-01 1.227110493162e-01 1.217370865979e-01 1.208257107205e-01 1.199790513117e-01 1.191978292286e-01 1.184827437817e-01 1.178357874780e-01 1.172577732664e-01 1.167483386005e-01 1.163099274317e-01 1.159415654461e-01 1.156448138774e-01 1.154194492577e-01 1.152649257342e-01 1.151822422523e-01 1.151704002771e-01 1.152289712387e-01 1.153580701286e-01 1.155566586066e-01 1.158247141512e-01 1.161604703891e-01 1.165626806865e-01 1.170321583892e-01 1.175654230449e-01 1.181631827652e-01 1.188217068741e-01 1.195411752610e-01 1.203207798060e-01 1.211557845050e-01 1.220477930781e-01 1.229923738516e-01 1.239891740171e-01 1.250361806216e-01 1.261311781216e-01 1.272730828808e-01 1.284594033753e-01 1.296884639832e-01 1.309590351797e-01 1.322684223778e-01 1.336153899903e-01 1.349986392354e-01 1.364154759294e-01 1.378649324675e-01 1.393461878048e-01 1.408553678233e-01 1.423928019785e-01 1.439559908892e-01 1.455449639726e-01 1.471552800499e-01 1.487891316858e-01 1.504422488334e-01 1.521136730382e-01 1.538045138135e-01 1.555099017700e-01 1.572315201390e-01 1.589682590232e-01 1.607167522945e-01 1.624783235159e-01 1.642495098991e-01 1.660317920441e-01 1.678222802036e-01 1.696201008573e-01 1.714260379248e-01 1.732381113482e-01 1.750543858254e-01 1.768766140366e-01 1.787012037709e-01 1.805290243528e-01 1.823591743346e-01 1.841900263909e-01 1.860224265622e-01 1.878539756480e-01 1.896851789069e-01 1.915151012367e-01 1.933426380084e-01 1.951681428027e-01 1.969901766883e-01 1.988093762480e-01 2.006225487959e-01 2.024319779038e-01 2.042362975121e-01 2.060340320376e-01 2.078263804612e-01 2.096112011226e-01 2.113893588389e-01 2.131599765748e-01 2.149216200370e-01 2.166763831538e-01 2.184200586240e-01 2.201558779600e-01 2.218820652386e-01 2.235966025904e-01 2.253028581998e-01 2.269960565899e-01 2.286800777208e-01 2.303508817866e-01 2.320111694464e-01 2.336594248871e-01 2.352932546671e-01 2.369171453553e-01 2.385262161945e-01 2.401230791124e-01 2.417067173492e-01 2.432756103893e-01 2.448324018742e-01 2.463728491919e-01 2.479001299646e-01 2.494125630682e-01 2.509088601534e-01 2.523922679066e-01 2.538577032128e-01 2.553100561316e-01 2.567462598109e-01 2.581651497040e-01 2.595709401325e-01 2.609572921974e-01 2.623305734325e-01 2.636855172172e-01 2.650241173208e-01 2.663482452935e-01 2.676529331196e-01 2.689432949094e-01 2.702158448220e-01 2.714718999897e-01 2.727113506142e-01 2.739323030700e-01 2.751390256898e-01 2.763261579078e-01 2.774971125669e-01 2.786512570274e-01 2.797872449784e-01 2.809082128853e-01 2.820095251210e-01 2.830959974294e-01 2.841653907790e-01 2.852162097165e-01 2.862529754853e-01 2.872704784915e-01 2.882752736992e-01 2.892599702881e-01 2.902307429979e-01 2.911858720614e-01 2.921228591903e-01 2.930460799049e-01 2.939517300458e-01 2.948437518604e-01 2.957194012438e-01 2.965796017354e-01 2.974273314331e-01 2.982578306786e-01 2.990769729744e-01 2.998804139411e-01 3.006707768516e-01 3.014493182673e-01 3.022126954019e-01 3.029667214492e-01 3.037057999343e-01 3.044366121135e-01 3.051540219662e-01 3.058604704115e-01 3.065588266640e-01 3.072442581690e-01 3.079226739579e-01 3.085902877742e-01 3.092511151629e-01 3.099030381148e-01 3.105467502496e-01 3.111865686175e-01 3.118166135125e-01 3.124441293829e-01 3.130651225821e-01 3.136826166497e-01 3.142973857361e-01 3.149070871813e-01 3.155178019613e-01 3.161238905556e-01 3.167306286505e-01 3.173375552244e-01 3.179431483702e-01 3.185521225254e-01 3.191606176877e-01 3.197740394710e-01 3.203887052960e-01 3.210082914629e-01 3.216335082460e-01 3.222620906960e-01 3.228997910801e-01 3.235424479216e-01 3.241951029148e-01 3.248556243558e-01 3.255253259246e-01 3.262067888996e-01 3.268976780914e-01 3.276015411376e-01 3.283167695623e-01 3.290452052378e-01 3.297873910080e-01 3.305434368275e-01 3.313154379349e-01 3.321005984503e-01 3.329039603422e-01 3.337231501751e-01 3.345593808947e-01 3.354143602857e-01 3.362865903375e-01 3.371798228182e-01 3.380896502596e-01 3.390219402471e-01 3.399723015399e-01 3.409443845116e-01 3.419370289439e-01 3.429494857404e-01 3.439853436632e-01 3.450392509264e-01 3.461166975622e-01 3.472143852638e-01 3.483330117774e-01 3.494735891837e-01 3.506343001047e-01 3.518174475831e-01 3.530200417035e-01 3.542442505329e-01 3.554891098450e-01 3.567529950036e-01 3.580388709650e-01 3.593416591084e-01 3.606662457765e-01 3.620069833531e-01 3.633651173838e-01 3.647421298011e-01 3.661325593134e-01 3.675409291330e-01 3.689611366394e-01 3.703962849077e-01 3.718440034075e-01 3.733019967607e-01 3.747725595033e-01 3.762501958283e-01 3.777385048705e-01 3.792327070154e-01 3.807336914947e-01 3.822397837812e-01 3.837484133055e-01 3.852615051625e-01 3.867724445440e-01 3.882848661704e-01 3.897937202027e-01 3.912987475899e-01 3.927990468302e-01 3.942899889133e-01 3.957751011812e-01 3.972459254064e-01 3.987084504341e-01 4.001542686734e-01 4.015858168604e-01 4.030006521699e-01 4.043940503070e-01 4.057706648337e-01 4.071199088625e-01 4.084504913668e-01 4.097502217943e-01 4.110239793679e-01 4.122689095538e-01 4.134786026640e-01 4.146606313559e-01 4.157993733510e-01 4.169084483688e-01 4.179723257318e-01 4.189974692425e-01 4.199797947065e-01 4.209142306583e-01 4.218095995971e-01 4.226457349202e-01 4.234442328912e-01 4.241807670433e-01 4.248709270428e-01 4.255049067615e-01 4.260791256980e-01 4.266029355180e-01 4.270575848565e-01 4.274617709176e-01 4.277945132042e-01 4.280696159197e-01 4.282763361293e-01 4.284148185624e-01 4.284929494461e-01 4.284900429074e-01 4.284303496728e-01 4.282876193522e-01 4.280824354528e-01 4.277995004567e-01 4.274424205608e-01 4.270176589112e-01 4.265069038887e-01 4.259344755879e-01 4.252730277005e-01 4.245469910741e-01 4.237376627854e-01 4.228541260658e-01 4.218967218403e-01 4.208548126435e-01 4.197490258685e-01 4.185520852416e-01 4.172940993412e-01 4.159502567853e-01 4.145369815693e-01 4.130514520833e-01 4.114861756875e-01 4.098614631462e-01 4.081521002060e-01 4.063887053962e-01 4.045468668515e-01 4.026470621470e-01 4.006827428646e-01 3.986516201222e-01 3.965720400844e-01 3.944229247719e-01 3.922322875532e-01 3.899789128414e-01 3.876836204843e-01 3.853420022664e-01 3.829532374418e-01 3.805342708290e-01 3.780696213361e-01 3.755844457592e-01 3.730631138743e-01 3.705240155152e-01 3.679659580492e-01 3.653914003521e-01 3.628128241821e-01 3.602240975585e-01 3.576443177478e-01 3.550632772036e-01 3.524997053231e-01 3.499520553420e-01 3.474260645066e-01 3.449337398648e-01 3.424700496088e-01 3.400549980829e-01 3.376814431255e-01 3.353646993482e-01 3.331081516184e-01 3.309140260164e-01 3.288002979902e-01 3.267569416492e-01 3.248066965076e-01 3.229423793907e-01 3.211775972770e-01 3.195179108717e-01 3.179610413751e-01 3.165262945133e-01 3.151995383361e-01 3.140060235153e-01 3.129325035262e-01 3.119923892161e-01 3.111884535911e-01 3.105157135394e-01 3.099907297637e-01 3.095968330137e-01 3.093547046938e-01 3.092488158184e-01 3.092889837182e-01 3.094731082162e-01 3.097938534036e-01 3.102614988344e-01 3.108582739358e-01 3.115967858432e-01 3.124611460293e-01 3.134540278117e-01 3.145706367554e-01 3.157998300899e-01 3.171460338957e-01 3.185924319420e-01 3.201427435974e-01 3.217832563138e-01 3.235099552096e-01 3.253176373056e-01 3.271931697889e-01 3.291381315343e-01 3.311333420186e-01 3.331811119295e-01 3.352684087472e-01 3.373868492758e-01 3.395340330469e-01 3.416914407267e-01 3.438651687586e-01 3.460327924851e-01 3.481980452191e-01 3.503462855490e-01 3.524700806441e-01 3.545700538174e-01 3.566249774930e-01 3.586432765437e-01 3.606044597781e-01 3.625107962334e-01 3.643528991560e-01 3.661209350354e-01 3.678176901867e-01 3.694250822937e-01 3.709507458533e-01 3.723782486915e-01 3.737086637945e-01 3.749368529164e-01 3.760533225586e-01 3.770633909243e-01 3.779510993450e-01 3.787228638828e-01 3.793718977708e-01 3.798918953980e-01 3.802889904138e-01 3.805485359622e-01 3.806818077380e-01 3.806775052312e-01 3.805392516994e-01 3.802679338189e-01 3.798547400924e-01 3.793140024395e-01 3.786315597864e-01 3.778189108460e-01 3.768737594114e-01 3.757961239349e-01 3.745948807245e-01 3.732633280163e-01 3.718158693356e-01 3.702488672470e-01 3.685690444422e-01 3.667850517864e-01 3.648965973680e-01 3.629173587873e-01 3.608475469830e-01 3.586983424840e-01 3.564783472263e-01 3.541928720516e-01 3.518566379302e-01 3.494747431617e-01 3.470616495311e-01 3.446271464711e-01 3.421802097914e-01 3.397393478833e-01 3.373105609476e-01 3.349122825984e-01 3.325552566343e-01 3.302536207817e-01 3.280224182728e-01 3.258747467919e-01 3.238252240021e-01 3.218885770887e-01 3.200754762502e-01 3.184045051568e-01 3.168817007152e-01 3.155253277847e-01 3.143440978232e-01 3.133458928521e-01 3.125455158484e-01 3.119434060057e-01 3.115531252545e-01 3.113724784572e-01 3.114088377108e-01 3.116634479048e-01 3.121313751098e-01 3.128171369806e-01 3.137078543974e-01 3.148050925105e-01 3.160958979661e-01 3.175700659820e-01 3.192227022434e-01 3.210308214421e-01 3.229894041099e-01 3.250778814062e-01 3.272793116200e-01 3.295810118572e-01 3.319567951381e-01 3.343982372221e-01 3.368776128947e-01 3.393776453105e-01 3.418833741635e-01 3.443670497945e-01 3.468172822216e-01 3.492081155657e-01 3.515251599610e-01 3.537484503799e-01 3.558588053284e-01 3.578420532568e-01 3.596787088101e-01 3.613560275116e-01 3.628580195418e-01 3.641717271787e-01 3.652862394791e-01 3.661889553437e-01 3.668725226213e-01 3.673277555165e-01 3.675486890775e-01 3.675308650103e-01 3.672706953719e-01 3.667665833121e-01 3.660215139590e-01 3.650364320506e-01 3.638164186228e-01 3.623700345901e-01 3.607045059284e-01 3.588346897753e-01 3.567715884804e-01 3.545351252124e-01 3.521445842987e-01 3.496211974539e-01 3.469948224946e-01 3.442866718055e-01 3.415366382349e-01 3.387735643842e-01 3.360336318647e-01 3.333597914358e-01 3.307876824064e-01 3.283648239437e-01 3.261323397318e-01 3.241365510634e-01 3.224210421190e-01 3.210284454068e-01 3.200017852367e-01 3.193792037369e-01 3.191966339572e-01 3.194839778618e-01 3.202688587001e-01 3.215676179948e-01 3.233939649415e-01 3.257533429528e-01 3.286407387334e-01 3.320506214247e-01 3.359611739674e-01 3.403499576601e-01 3.451880820973e-01 3.504359700321e-01 3.560568177485e-01 3.620047199483e-01 3.682288520659e-01 3.746833752548e-01 3.813133519907e-01 3.880681051230e-01 3.948933718156e-01 4.017369156570e-01 4.085462553619e-01 4.152693153196e-01 4.218591258139e-01 4.282638461890e-01 4.344395715964e-01 4.403420477826e-01 4.459275871658e-01 4.511609614850e-01 4.559988347092e-01 4.604132921664e-01 4.643696507066e-01 4.678414654851e-01 4.708052637185e-01 4.732358044581e-01 4.751200938987e-01 4.764418221305e-01 4.771901997462e-01 4.773649639554e-01 4.769579650268e-01 4.759790100227e-01 4.744326560463e-01 4.723317867838e-01 4.696978484371e-01 4.665512302726e-01 4.629235242257e-01 4.588493605422e-01 4.543699891112e-01 4.495321882487e-01 4.443890806930e-01 4.390018690176e-01 4.334348800510e-01 4.277617402346e-01 4.220594712674e-01 4.164117639591e-01 4.109055524341e-01 4.056332595204e-01 4.006859454935e-01 3.961574011711e-01 3.921388637895e-01 3.887172936026e-01 3.859714485801e-01 3.839723481628e-01 3.827761342227e-01 3.824260185331e-01 3.829451446223e-01 3.843425468119e-01 3.866075608618e-01 3.897062323054e-01 3.935949326761e-01 3.982074447913e-01 4.034670863541e-01 4.092877693417e-01 4.155702179175e-01 4.222143541344e-01 4.291122428458e-01 4.361564945126e-01 4.432406709482e-01 4.502580440371e-01 4.571074695958e-01 4.636902514062e-01 4.699155212337e-01 4.756950932630e-01 4.809488495890e-01 4.856037604106e-01 4.895934246583e-01 4.928609390707e-01 4.953535021691e-01 4.970328033586e-01 4.978633544328e-01 4.978235281582e-01 4.968963227665e-01 4.950779207638e-01 4.923721820831e-01 4.887935460100e-01 4.843678963792e-01 4.791302593619e-01 4.731281732402e-01 4.664180392204e-01 4.590692831648e-01 4.511615684397e-01 4.427857053237e-01 4.340440405122e-01 4.250482038582e-01 4.159196252056e-01 4.067888613193e-01 3.977923967682e-01 3.890681663173e-01 3.807588626086e-01 3.729995893192e-01 3.659212860331e-01 3.596401376987e-01 3.542530494624e-01 3.498367355648e-01 3.464329113917e-01 3.440610013005e-01 3.427008574953e-01 3.423048661167e-01 3.427943309142e-01 3.440651303823e-01 3.459987941816e-01 3.484591860754e-01 3.513074992363e-01 3.544016431190e-01 3.576071245132e-01 3.607952437473e-01 3.638555774013e-01 3.666883260754e-01 3.692118620555e-01 3.713652635776e-01 3.731045046628e-01 3.744076627697e-01 3.752664519877e-01 3.756972266619e-01 3.757285665046e-01 3.754058697493e-01 3.747890515589e-01 3.739444277875e-01 3.729521215851e-01 3.718908608233e-01 3.708425153628e-01 3.698855693431e-01 3.690910429098e-01 3.685192420029e-01 3.682177441508e-01 3.682179436412e-01 3.685331436900e-01 3.691628059355e-01 3.700865685509e-01 3.712737153988e-01 3.726792929698e-01 3.742554279264e-01 3.759490075109e-01 3.777087428883e-01 3.794920852186e-01 3.812611117974e-01 3.829969099978e-01 3.846887329209e-01 3.863496022321e-01 3.880035883587e-01 3.896921975644e-01 3.914722189032e-01 3.934056912986e-01 3.955666904171e-01 3.980221659845e-01 4.008405394847e-01 4.040725281177e-01 4.077577709047e-01 4.119098464206e-01 4.165202116287e-01 4.215526550674e-01 4.269449347879e-01 4.326148732234e-01 4.384530586242e-01 4.443434122435e-01 4.501516624759e-01 4.557462518611e-01 4.609959126315e-01 4.657750664309e-01 4.699755522349e-01 4.735001680231e-01 4.762794234557e-01 4.782581870030e-01 4.794110838725e-01 4.797334435484e-01 4.792447724837e-01 4.779854727255e-01 4.760108277928e-01 4.733995921379e-01 4.702323280770e-01 4.666071334743e-01 4.626174775174e-01 4.583629614806e-01 4.539382567716e-01 4.494333271872e-01 4.449315143946e-01 4.405064266372e-01 4.362306919987e-01 4.321622432543e-01 4.283625820009e-01 4.248812679172e-01 4.217709202774e-01 4.193975091749e-01 4.169531237728e-01 4.146406199799e-01 4.127220373528e-01 4.114340454304e-01 4.109183496052e-01 4.111702003222e-01 4.120377438871e-01 4.132879545600e-01 4.146683395355e-01 4.159973448978e-01 4.172192498153e-01 4.184144494844e-01 4.197643348609e-01 4.214900986910e-01 4.237657225053e-01 4.266529777253e-01 4.300649598023e-01 4.338048057627e-01 4.376011114045e-01 4.412059116211e-01 4.444602186413e-01 4.473336568982e-01 4.499341337361e-01 4.524617809820e-01 4.551335820488e-01 4.581175880852e-01 4.614612562980e-01 4.650864799330e-01 4.687913111753e-01 4.723361973044e-01 4.754993565745e-01 4.781552060452e-01 4.803079109279e-01 4.820887856863e-01 4.837106505897e-01 4.854021619856e-01 4.873339083419e-01 4.895521204359e-01 4.919724104335e-01 4.943914203936e-01 4.965565351195e-01 4.982245339388e-01 4.992423399176e-01 4.995723219473e-01 4.992939229199e-01 4.985815016145e-01 4.976361292740e-01 4.966357364543e-01 4.956851074167e-01 4.948174704654e-01 4.940017027461e-01 4.932068710997e-01 4.924466650909e-01 4.918192828754e-01 4.915045721999e-01 4.917327756848e-01 4.926990023396e-01 4.944912931071e-01 4.970249515304e-01 5.000296393748e-01 5.031039736210e-01 5.058275027027e-01 5.078922634530e-01 5.092409626539e-01 5.101772017350e-01 5.113917675947e-01 5.138894569464e-01 5.187976216079e-01 5.269621879216e-01 5.352335750536e-01 4.987020400643e-01 5.008152642656e-01 4.938225129097e-01 4.813921748171e-01 4.712317673275e-01 4.696977538615e-01 4.782605665946e-01 4.929564744376e-01 5.070825229525e-01 5.148093013287e-01 5.136003970613e-01 5.050332955826e-01 4.942482062724e-01 4.878484997900e-01 4.905578572593e-01 5.022669359861e-01 5.179950347190e-01 5.306924815289e-01 5.345825134891e-01 5.273762720856e-01 5.111030972690e-01 4.917636530044e-01 4.773772561182e-01 4.742989416441e-01 4.833268970501e-01 4.990515061029e-01 5.131105863645e-01 5.182559682539e-01 5.109652578491e-01 4.923853603729e-01 4.681959990752e-01 4.470693992061e-01 4.372228165167e-01 4.417545910032e-01 4.565888226179e-01 4.733811584288e-01 4.842836152622e-01 4.851027103825e-01 4.762894576847e-01 4.625208733493e-01 4.508421640087e-01 4.473548529534e-01 4.536379703307e-01 4.657301640858e-01 4.767445986278e-01 4.806612066549e-01 4.750887659209e-01 4.623961014830e-01 4.493927203980e-01 4.448746357865e-01 4.548699926883e-01 4.783634759826e-01 5.076999032997e-01 5.329789750583e-01 5.461803948540e-01 5.434029910504e-01 5.256874363140e-01 4.991091482051e-01 4.737684066095e-01 4.606226323464e-01 4.658459484819e-01 4.866638131804e-01 5.134726422717e-01 5.356569602604e-01 5.458547787895e-01 5.414965597623e-01 5.248832299984e-01 5.023109381232e-01 4.821141720650e-01 4.712912863647e-01 4.718368935442e-01 4.797600589855e-01 4.878510537710e-01 4.897878764829e-01 4.828576878544e-01 4.689511353411e-01 4.540190278148e-01 4.457538316279e-01 4.495293682106e-01 4.647450637019e-01 4.850025123602e-01 5.017424240289e-01 5.081111514560e-01 5.011770201424e-01 4.828805852223e-01 4.600430021930e-01 4.429067723140e-01 4.410518175320e-01 4.575482910912e-01 4.867103751451e-01 5.179904816670e-01 5.414550699335e-01 5.508546637045e-01 5.446333738600e-01 5.259392297906e-01 5.019264304545e-01 4.829403791607e-01 4.867315835834e-01
 3.659460651129e-01 3.663767661336e-01 3.667595016389e-01 3.670897146291e-01 3.674422145445e-01 3.679064173683e-01 3.684916022150e-01 3.691208766442e-01 3.697081563012e-01 3.702147406048e-01 3.706463849179e-01 3.710416479115e-01 3.714824983782e-01 3.720530553703e-01 3.727600979739e-01 3.734970867252e-01 3.741300683623e-01 3.746177126461e-01 3.750301390925e-01 3.754640670857e-01 3.759700588789e-01 3.765412478882e-01 3.771411918121e-01 3.777165614521e-01 3.782213896673e-01 3.786564837247e-01 3.790719606044e-01 3.795200435103e-01 3.800032364455e-01 3.804895893886e-01 3.809581015844e-01 3.814193057375e-01 3.818964431999e-01 3.824062673525e-01 3.829533303431e-01 3.835200866819e-01 3.840670455391e-01 3.845660493108e-01 3.850453753141e-01 3.855847482972e-01 3.862409305824e-01 3.869818954493e-01 3.877057779137e-01 3.883246612058e-01 3.888331337732e-01 3.893043340639e-01 3.898358796692e-01 3.904742277940e-01 3.911835524626e-01 3.918718316048e-01 3.924677047648e-01 3.929792469801e-01 3.934738551242e-01 3.940054253771e-01 3.945732804603e-01 3.951490873702e-01 3.957310209440e-01 3.963496866497e-01 3.970263341848e-01 3.977367010096e-01 3.984212508095e-01 3.990240635926e-01 3.995462779703e-01 4.000594237470e-01 4.006585144690e-01 4.013793839071e-01 4.021560399928e-01 4.028713644320e-01 4.034564914711e-01 4.039400022010e-01 4.044117138641e-01 4.049510570684e-01 4.055804132644e-01 4.062556830732e-01 4.069026958461e-01 4.074792381334e-01 4.080033667712e-01 4.085345257702e-01 4.091128321422e-01 4.097332448750e-01 4.103612778382e-01 4.109618676065e-01 4.115165981825e-01 4.120406491819e-01 4.125832519485e-01 4.131908950021e-01 4.138639135198e-01 4.145551406344e-01 4.152136575715e-01 4.158165800827e-01 4.163802521808e-01 4.169564271641e-01 4.176032714368e-01 4.183433171244e-01 4.191451035559e-01 4.199478834793e-01 4.207086145037e-01 4.214171736942e-01 4.220910821048e-01 4.227712413364e-01 4.235029326748e-01 4.243106045143e-01 4.251736855036e-01 4.260444260243e-01 4.268756889565e-01 4.276423973600e-01 4.283504067084e-01 4.290381849169e-01 4.297487757954e-01 4.304974500472e-01 4.312634851645e-01 4.320196391717e-01 4.327518549226e-01 4.334581528181e-01 4.341387490290e-01 4.347927814589e-01 4.354191482109e-01 4.360245725415e-01 4.366337838832e-01 4.372901734851e-01 4.380255753088e-01 4.388220825662e-01 4.396150002252e-01 4.403371931612e-01 4.409666092706e-01 4.415486671262e-01 4.421768779629e-01 4.429346513048e-01 4.438269150079e-01 4.447638651560e-01 4.456257947829e-01 4.463491412328e-01 4.469623207816e-01 4.475602730592e-01 4.482389207857e-01 4.490301710658e-01 4.498822511133e-01 4.507083781232e-01 4.514564489320e-01 4.521332738548e-01 4.527802383970e-01 4.534380091302e-01 4.541332880079e-01 4.548714268076e-01 4.556450301922e-01 4.564486449474e-01 4.572706190943e-01 4.580767672161e-01 4.588296116161e-01 4.595279038536e-01 4.602124639978e-01 4.609363457116e-01 4.617227143353e-01 4.625481380318e-01 4.633489386850e-01 4.640724117234e-01 4.647265425075e-01 4.653696143477e-01 4.660579044820e-01 4.667976921026e-01 4.675555393050e-01 4.682958864782e-01 4.690084977012e-01 4.697232339238e-01 4.704749736836e-01 4.712623742430e-01 4.720488207733e-01 4.728051736180e-01 4.735374735033e-01 4.742744225299e-01 4.750386247203e-01 4.758233988374e-01 4.765946695963e-01 4.773194232833e-01 4.780049562549e-01 4.786875996709e-01 4.793980433243e-01 4.801339301423e-01 4.808710715118e-01 4.815894063060e-01 4.822858036079e-01 4.829839607136e-01 4.837074201861e-01 4.844548251535e-01 4.852064290117e-01 4.859428470029e-01 4.866648444657e-01 4.873822939376e-01 4.881102905356e-01 4.888520027623e-01 4.895926884770e-01 4.903153138094e-01 4.910169604586e-01 4.917117292968e-01 4.924099864701e-01 4.931174970394e-01 4.938270279913e-01 4.945256988194e-01 4.952109050609e-01 4.958939100578e-01 4.965889930588e-01 4.972980672262e-01 4.980066761516e-01 4.987047263050e-01 4.993918670455e-01 5.000787391275e-01 5.007759380568e-01 5.014809548235e-01 5.021763310993e-01 5.028486675366e-01 5.035060569456e-01 5.041651476644e-01 5.048328196970e-01 5.055033884253e-01 5.061667021191e-01 5.068163778496e-01 5.074632735418e-01 5.081198054262e-01 5.087852955900e-01 5.094467245534e-01 5.100977352280e-01 5.107412279694e-01 5.113827597964e-01 5.120264005339e-01 5.126679033795e-01 5.132986031400e-01 5.139181789514e-01 5.145354175904e-01 5.151575179166e-01 5.157799621236e-01 5.163972179371e-01 5.170086432463e-01 5.176155232588e-01 5.182204031699e-01 5.188253088482e-01 5.194247055932e-01 5.200150866428e-01 5.206000197566e-01 5.211861722152e-01 5.217688843825e-01 5.223460307389e-01 5.229181836030e-01 5.234835106615e-01 5.240480707295e-01 5.246139776707e-01 5.251775337688e-01 5.257315038426e-01 5.262782018797e-01 5.268216878010e-01 5.273604695270e-01 5.278948628448e-01 5.284256573444e-01 5.289491097210e-01 5.294657464398e-01 5.299804234924e-01 5.304920463542e-01 5.309962294081e-01 5.314957782871e-01 5.319910224207e-01 5.324806125117e-01 5.329647461511e-01 5.334450803405e-01 5.339169194022e-01 5.343824059696e-01 5.348464232130e-01 5.353048123758e-01 5.357559580759e-01 5.362013478931e-01 5.366414826726e-01 5.370758683241e-01 5.375052460838e-01 5.379308443136e-01 5.383468507350e-01 5.387560553374e-01 5.391609268898e-01 5.395595752719e-01 5.399516252697e-01 5.403382556148e-01 5.407183504023e-01 5.410897201894e-01 5.414574965400e-01 5.418190347067e-01 5.421720494679e-01 5.425195709958e-01 5.428604744865e-01 5.431925477425e-01 5.435195949240e-01 5.438403910737e-01 5.441532032713e-01 5.444588788834e-01 5.447584184427e-01 5.450502731480e-01 5.453341317525e-01 5.456116511929e-01 5.458817193080e-01 5.461444617955e-01 5.464008638414e-01 5.466504314211e-01 5.468898275851e-01 5.471212627954e-01 5.473459164347e-01 5.475624602095e-01 5.477712217523e-01 5.479733431857e-01 5.481662807317e-01 5.483502250465e-01 5.485274812032e-01 5.486961151718e-01 5.488545530034e-01 5.490070839705e-01 5.491512009658e-01 5.492862771359e-01 5.494139609868e-01 5.495321261322e-01 5.496408817803e-01 5.497413719976e-01 5.498346015167e-01 5.499183503062e-01 5.499927422472e-01 5.500597543652e-01 5.501162786988e-01 5.501627575398e-01 5.502030431717e-01 5.502319658969e-01 5.502518518249e-01 5.502642938124e-01 5.502667549572e-01 5.502588004033e-01 5.502421057347e-01 5.502160812942e-01 5.501796766946e-01 5.501349758445e-01 5.500808094168e-01 5.500146403556e-01 5.499397576587e-01 5.498548602969e-01 5.497599560789e-01 5.496557543063e-01 5.495419221154e-01 5.494168359631e-01 5.492816230438e-01 5.491364883726e-01 5.489793007973e-01 5.488111122794e-01 5.486347624527e-01 5.484477837366e-01 5.482507259002e-01 5.480441147867e-01 5.478249367647e-01 5.475935623457e-01 5.473528513316e-01 5.470992932175e-01 5.468358859733e-01 5.465640020080e-01 5.462805329071e-01 5.459863380363e-01 5.456811324491e-01 5.453620979969e-01 5.450317447197e-01 5.446917191072e-01 5.443408644894e-01 5.439788111485e-01 5.436070277242e-01 5.432234385991e-01 5.428264767530e-01 5.424189866471e-01 5.419989578179e-01 5.415678909973e-01 5.411268015154e-01 5.406739831215e-01 5.402085564192e-01 5.397319566246e-01 5.392423638448e-01 5.387407997719e-01 5.382287916469e-01 5.377035695667e-01 5.371671521596e-01 5.366187063729e-01 5.360570156804e-01 5.354822598462e-01 5.348962011707e-01 5.342980767529e-01 5.336877602413e-01 5.330656860193e-01 5.324296617520e-01 5.317800493613e-01 5.311190621467e-01 5.304450021972e-01 5.297590296683e-01 5.290612556016e-01 5.283506894103e-01 5.276266085986e-01 5.268905886139e-01 5.261399330455e-01 5.253782637505e-01 5.246049358603e-01 5.238181059421e-01 5.230180792039e-01 5.222057353310e-01 5.213789815411e-01 5.205400460654e-01 5.196889041062e-01 5.188238318639e-01 5.179460915608e-01 5.170555413519e-01 5.161505169394e-01 5.152323331377e-01 5.143020689512e-01 5.133572158912e-01 5.124007506119e-01 5.114311116633e-01 5.104470622790e-01 5.094509626914e-01 5.084407751102e-01 5.074162857018e-01 5.063789643377e-01 5.053282635633e-01 5.042640419698e-01 5.031875018657e-01 5.020968949158e-01 5.009913719415e-01 4.998733307014e-01 4.987401066283e-01 4.975942463705e-01 4.964356875882e-01 4.952640142230e-01 4.940788659230e-01 4.928798083744e-01 4.916661555707e-01 4.904391782649e-01 4.891992206537e-01 4.879462337327e-01 4.866793764424e-01 4.854008088212e-01 4.841064508885e-01 4.827991767468e-01 4.814781930478e-01 4.801424725057e-01 4.787954146818e-01 4.774347290118e-01 4.760599591027e-01 4.746729562513e-01 4.732715587708e-01 4.718558745871e-01 4.704278647451e-01 4.689860405769e-01 4.675308808074e-01 4.660634285521e-01 4.645813658754e-01 4.630856173708e-01 4.615762107827e-01 4.600541099832e-01 4.585182881361e-01 4.569694870609e-01 4.554071856077e-01 4.538308910828e-01 4.522421905015e-01 4.506386400145e-01 4.490233084054e-01 4.473944592093e-01 4.457533613943e-01 4.440986117011e-01 4.424313786274e-01 4.407494173660e-01 4.390560215640e-01 4.373496954138e-01 4.356298262935e-01 4.338989825344e-01 4.321549268002e-01 4.303970485426e-01 4.286271131372e-01 4.268436408200e-01 4.250477889141e-01 4.232406007190e-01 4.214203386532e-01 4.195882564888e-01 4.177436234790e-01 4.158855553776e-01 4.140158475468e-01 4.121344438284e-01 4.102403224273e-01 4.083357006062e-01 4.064189287416e-01 4.044876587241e-01 4.025471214500e-01 4.005926822250e-01 3.986273842759e-01 3.966506928483e-01 3.946622789235e-01 3.926618312517e-01 3.906513824226e-01 3.886270729361e-01 3.865935395512e-01 3.845484568539e-01 3.824918808244e-01 3.804256480192e-01 3.783478641556e-01 3.762593958812e-01 3.741612440492e-01 3.720507541043e-01 3.699307225344e-01 3.678015307670e-01 3.656615881375e-01 3.635114748795e-01 3.613520053921e-01 3.591814807067e-01 3.570017511682e-01 3.548116638951e-01 3.526126307291e-01 3.504066660756e-01 3.481880306045e-01 3.459614296170e-01 3.437258458317e-01 3.414802679011e-01 3.392281555325e-01 3.369665258567e-01 3.346964638613e-01 3.324187554802e-01 3.301312896450e-01 3.278360456352e-01 3.255344778779e-01 3.232249551504e-01 3.209081363659e-01 3.185834906596e-01 3.162505700280e-01 3.139124397788e-01 3.115675211454e-01 3.092150026192e-01 3.068583959511e-01 3.044942980694e-01 3.021234611485e-01 2.997480212910e-01 2.973657445509e-01 2.949801271727e-01 2.925889678666e-01 2.901914033579e-01 2.877911905940e-01 2.853841806006e-01 2.829737810451e-01 2.805606122728e-01 2.781423919498e-01 2.757214904580e-01 2.732960148208e-01 2.708680430969e-01 2.684387434880e-01 2.660063715217e-01 2.635717598521e-01 2.611368987770e-01 2.586989276697e-01 2.562607629045e-01 2.538220111258e-01 2.513823534287e-01 2.489435395253e-01 2.465038143558e-01 2.440641857503e-01 2.416264374189e-01 2.391896551374e-01 2.367550537538e-01 2.343220759474e-01 2.318910755385e-01 2.294637043349e-01 2.270402344934e-01 2.246194459288e-01 2.222046856177e-01 2.197934617136e-01 2.173883319207e-01 2.149887277486e-01 2.125955293801e-01 2.102097773591e-01 2.078312147759e-01 2.054607092722e-01 2.030989477052e-01 2.007470124957e-01 1.984048655165e-01 1.960728655224e-01 1.937522995457e-01 1.914439001904e-01 1.891485470149e-01 1.868659157457e-01 1.845986659644e-01 1.823451294419e-01 1.801083482851e-01 1.778892907626e-01 1.756867212289e-01 1.735040362403e-01 1.713408701173e-01 1.691986660392e-01 1.670782192073e-01 1.649802035356e-01 1.629068023412e-01 1.608580660600e-01 1.588349974953e-01 1.568399677494e-01 1.548725760777e-01 1.529363140262e-01 1.510304193235e-01 1.491572482737e-01 1.473181845755e-01 1.455155686547e-01 1.437487387914e-01 1.420215994721e-01 1.403336978970e-01 1.386879624418e-01 1.370848997106e-01 1.355273354786e-01 1.340156432413e-01 1.325518676255e-01 1.311374278073e-01 1.297742175829e-01 1.284640824730e-01 1.272076314820e-01 1.260072083373e-01 1.248651793296e-01 1.237816625702e-01 1.227586791102e-01 1.217980361858e-01 1.209010732053e-01 1.200683475796e-01 1.193019287192e-01 1.186021415734e-01 1.179712431027e-01 1.174086348853e-01 1.169160668082e-01 1.164936476837e-01 1.161425703786e-01 1.158615359662e-01 1.156526156310e-01 1.155148604388e-01 1.154488288743e-01 1.154535420152e-01 1.155292484911e-01 1.156758170760e-01 1.158921913347e-01 1.161773559128e-01 1.165306000989e-01 1.169509607485e-01 1.174377207985e-01 1.179886033737e-01 1.186034644362e-01 1.192792364996e-01 1.200155499872e-01 1.208100921689e-01 1.216617903082e-01 1.225686036020e-01 1.235290988884e-01 1.245404919292e-01 1.256024174337e-01 1.267127374431e-01 1.278684597078e-01 1.290695112294e-01 1.303123408181e-01 1.315966302728e-01 1.329203271585e-01 1.342807710137e-01 1.356771556954e-01 1.371068285139e-01 1.385694552992e-01 1.400624446932e-01 1.415837038556e-01 1.431327546384e-01 1.447073477611e-01 1.463061803230e-01 1.479275367223e-01 1.495710614193e-01 1.512344861302e-01 1.529165044602e-01 1.546166573360e-01 1.563324170413e-01 1.580645086616e-01 1.598089786826e-01 1.615668336014e-01 1.633369137798e-01 1.651169025879e-01 1.669075060983e-01 1.687055501108e-01 1.705122799031e-01 1.723250833063e-01 1.741445831240e-01 1.759681095721e-01 1.777967333147e-01 1.796278782300e-01 1.814623551677e-01 1.832984523948e-01 1.851354094132e-01 1.869733875168e-01 1.888104041276e-01 1.906477561037e-01 1.924815458539e-01 1.943148769453e-01 1.961444414438e-01 1.979702348584e-01 1.997936521730e-01 2.016108842183e-01 2.034242284153e-01 2.052314174387e-01 2.070326109574e-01 2.088286042407e-01 2.106151574075e-01 2.123959140198e-01 2.141678374608e-01 2.159321362258e-01 2.176873053784e-01 2.194324265442e-01 2.211693010658e-01 2.228949975504e-01 2.246111180088e-01 2.263163893636e-01 2.280096734180e-01 2.296930663223e-01 2.313629501174e-01 2.330224941754e-01 2.346690080689e-01 2.363024679123e-01 2.379248545280e-01 2.395313566273e-01 2.411266128742e-01 2.427071233761e-01 2.442722028548e-01 2.458255139269e-01 2.473616320365e-01 2.488856642157e-01 2.503927516045e-01 2.518854470729e-01 2.533636989195e-01 2.548235308712e-01 2.562713709505e-01 2.577003120299e-01 2.591144685911e-01 2.605137605255e-01 2.618937720338e-01 2.632605332244e-01 2.646088807766e-01 2.659411772601e-01 2.672572061328e-01 2.685544249787e-01 2.698382694258e-01 2.711008876796e-01 2.723490294372e-01 2.735795912887e-01 2.747918343817e-01 2.759892440749e-01 2.771654190600e-01 2.783286683366e-01 2.794724055600e-01 2.805991283891e-01 2.817100502991e-01 2.828020116063e-01 2.838798442880e-01 2.849375890998e-01 2.859812262544e-01 2.870078788175e-01 2.880163238871e-01 2.890102124709e-01 2.899848988035e-01 2.909462408135e-01 2.918889797144e-01 2.928172556136e-01 2.937303539434e-01 2.946258126967e-01 2.955090242531e-01 2.963747620374e-01 2.972276185286e-01 2.980656750406e-01 2.988890318156e-01 2.997002760069e-01 3.004960954588e-01 3.012814155759e-01 3.020522074464e-01 3.028111293126e-01 3.035594569639e-01 3.042941103748e-01 3.050199828110e-01 3.057320928953e-01 3.064369150464e-01 3.071305986682e-01 3.078148664811e-01 3.084927828197e-01 3.091590064497e-01 3.098212386504e-01 3.104742930650e-01 3.111224992604e-01 3.117656170678e-01 3.124013322929e-01 3.130367159472e-01 3.136640036677e-01 3.142919111375e-01 3.149157720782e-01 3.155373512682e-01 3.161596508893e-01 3.167792466263e-01 3.174021724526e-01 3.180230946146e-01 3.186476309660e-01 3.192751238809e-01 3.199041585267e-01 3.205400060676e-01 3.211778524205e-01 3.218250393110e-01 3.224766217862e-01 3.231360776398e-01 3.238051950422e-01 3.244810825998e-01 3.251690539924e-01 3.258650953948e-01 3.265739914093e-01 3.272936768598e-01 3.280256441770e-01 3.287722562544e-01 3.295300089877e-01 3.303052093317e-01 3.310938348435e-01 3.318992192943e-01 3.327209746859e-01 3.335593304225e-01 3.344173646482e-01 3.352918706751e-01 3.361869184571e-01 3.371001567583e-01 3.380340909648e-01 3.389879313276e-01 3.399615114857e-01 3.409577474973e-01 3.419731468361e-01 3.430106909194e-01 3.440691743111e-01 3.451490751879e-01 3.462516762398e-01 3.473740586495e-01 3.485207256113e-01 3.496871592421e-01 3.508767692952e-01 3.520872350642e-01 3.533190419149e-01 3.545741989271e-01 3.558476099789e-01 3.571445677952e-01 3.584598068520e-01 3.597952127221e-01 3.611502421141e-01 3.625226754580e-01 3.639145757210e-01 3.653212150233e-01 3.667466495294e-01 3.681857912913e-01 3.696398697425e-01 3.711088510621e-01 3.725887279330e-01 3.740829484468e-01 3.755860937096e-01 3.771001731156e-01 3.786232315388e-01 3.801525190410e-01 3.816903314557e-01 3.832301936256e-01 3.847765592387e-01 3.863216353322e-01 3.878699656967e-01 3.894160141795e-01 3.909583614900e-01 3.924985784430e-01 3.940302860703e-01 3.955577068636e-01 3.970730233655e-01 3.985795669411e-01 4.000737408114e-01 4.015513823034e-01 4.030182358270e-01 4.044612785954e-01 4.058913264965e-01 4.072942693449e-01 4.086786169351e-01 4.100359937864e-01 4.113655576094e-01 4.126704583479e-01 4.139380062542e-01 4.151812973176e-01 4.163821405479e-01 4.175507305900e-01 4.186803963004e-01 4.197672933778e-01 4.208181541322e-01 4.218163939714e-01 4.227796927156e-01 4.236860180130e-01 4.245497002121e-01 4.253607919703e-01 4.261171051713e-01 4.268262771526e-01 4.274689384409e-01 4.280665107516e-01 4.285936451453e-01 4.290694313550e-01 4.294763012107e-01 4.298210685396e-01 4.301054744464e-01 4.303131290454e-01 4.304652983954e-01 4.305365569549e-01 4.305488097608e-01 4.304809763697e-01 4.303456702373e-01 4.301392165647e-01 4.298504475118e-01 4.295005753353e-01 4.290599631907e-01 4.285578366038e-01 4.279688065697e-01 4.273087656363e-01 4.265709593950e-01 4.257494072031e-01 4.248620438673e-01 4.238812626608e-01 4.228383185038e-01 4.217051054034e-01 4.205036099708e-01 4.192215088828e-01 4.178609527351e-01 4.164334886025e-01 4.149189192314e-01 4.133457080271e-01 4.116864027153e-01 4.099669016540e-01 4.081740131456e-01 4.063098602678e-01 4.043890715318e-01 4.023914222807e-01 4.003447691840e-01 3.982257280051e-01 3.960581866212e-01 3.938308993379e-01 3.915519175117e-01 3.892274195814e-01 3.868490356224e-01 3.844381206474e-01 3.819777476637e-01 3.794895537866e-01 3.769663650545e-01 3.744154099591e-01 3.718448258291e-01 3.692502699954e-01 3.666488182700e-01 3.640314140729e-01 3.614148953329e-01 3.587971892433e-01 3.561853473578e-01 3.535892141111e-01 3.510044256781e-01 3.484503522318e-01 3.459187438502e-01 3.434279302986e-01 3.409760251443e-01 3.385698506916e-01 3.362247677529e-01 3.339312942775e-01 3.317147319361e-01 3.295630997572e-01 3.274963135309e-01 3.255152680361e-01 3.236217913983e-01 3.218339965314e-01 3.201397111033e-01 3.185645411993e-01 3.170952379884e-01 3.157499149955e-01 3.145274765700e-01 3.134291828576e-01 3.124692608914e-01 3.116348081551e-01 3.109482174248e-01 3.103921188023e-01 3.099852615669e-01 3.097181668430e-01 3.095928619195e-01 3.096170413666e-01 3.097761116944e-01 3.100857977148e-01 3.105267698530e-01 3.111111333200e-01 3.118274052881e-01 3.126728537893e-01 3.136492462222e-01 3.147407784501e-01 3.159561700932e-01 3.172770565990e-01 3.187061964681e-01 3.202342721120e-01 3.218521726993e-01 3.235610589582e-01 3.253415791905e-01 3.271976443972e-01 3.291144528993e-01 3.310866332867e-01 3.331093177422e-01 3.351658370085e-01 3.372607208847e-01 3.393720275975e-01 3.415047961028e-01 3.436404071447e-01 3.457753631803e-01 3.479059457698e-01 3.500139049465e-01 3.521048344926e-01 3.541575956679e-01 3.561771817032e-01 3.581480186857e-01 3.600657912368e-01 3.619280363801e-01 3.637171277862e-01 3.654416925154e-01 3.670812589937e-01 3.686407377674e-01 3.701091047808e-01 3.714794061716e-01 3.727559252488e-01 3.739195461558e-01 3.749791120124e-01 3.759227476613e-01 3.767484742363e-01 3.774563649424e-01 3.780342495196e-01 3.784911908751e-01 3.788139264996e-01 3.790079560327e-01 3.790685762789e-01 3.789909864140e-01 3.787845974483e-01 3.784346608715e-01 3.779549059259e-01 3.773360483751e-01 3.765829541558e-01 3.756978471429e-01 3.746768278527e-01 3.735321233498e-01 3.722548186945e-01 3.708580511528e-01 3.693420052990e-01 3.677081980176e-01 3.659693590419e-01 3.641221191464e-01 3.621796975581e-01 3.601453150451e-01 3.580262247455e-01 3.558340390265e-01 3.535721528377e-01 3.512562461430e-01 3.488908975639e-01 3.464893573267e-01 3.440636081737e-01 3.416212176266e-01 3.391809002172e-01 3.367502787923e-01 3.343451187326e-01 3.319791048684e-01 3.296645679870e-01 3.274182928178e-01 3.252526368959e-01 3.231834903013e-01 3.212244631446e-01 3.193881681085e-01 3.176922318097e-01 3.161467542981e-01 3.147651469713e-01 3.135611652745e-01 3.125404507677e-01 3.117208049807e-01 3.111007704326e-01 3.106947335391e-01 3.105057545621e-01 3.105338540867e-01 3.107880785088e-01 3.112585182471e-01 3.119524777539e-01 3.128591603401e-01 3.139744420952e-01 3.152942314253e-01 3.168001731671e-01 3.184917422510e-01 3.203458952970e-01 3.223545302553e-01 3.245017541103e-01 3.267653890678e-01 3.291376623949e-01 3.315895934022e-01 3.341084410562e-01 3.366745570882e-01 3.392633053590e-01 3.418617476553e-01 3.444421151865e-01 3.469905540969e-01 3.494850029631e-01 3.519040334007e-01 3.542328547084e-01 3.564499402337e-01 3.585399312776e-01 3.604833492682e-01 3.622671806548e-01 3.638762237115e-01 3.652953359127e-01 3.665139749102e-01 3.675202763732e-01 3.683047727882e-01 3.688589969315e-01 3.691764241550e-01 3.692508925318e-01 3.690820152996e-01 3.686659337129e-01 3.680045569430e-01 3.671000769142e-01 3.659566574136e-01 3.645832111427e-01 3.629858579635e-01 3.611811023607e-01 3.591793184334e-01 3.569997704762e-01 3.546650854257e-01 3.521915348867e-01 3.496136078284e-01 3.469538114402e-01 3.442454234766e-01 3.415251014070e-01 3.388253103139e-01 3.361895210195e-01 3.336565506255e-01 3.312717133819e-01 3.290786056928e-01 3.271201703016e-01 3.254440859460e-01 3.240935835377e-01 3.231086160600e-01 3.225322871362e-01 3.223983470385e-01 3.227377974637e-01 3.235775632142e-01 3.249357695563e-01 3.268258152574e-01 3.292532586727e-01 3.322126622522e-01 3.356965028209e-01 3.396874996011e-01 3.441577480887e-01 3.490812289468e-01 3.544182845273e-01 3.601278370183e-01 3.661666097284e-01 3.724832179979e-01 3.790310345197e-01 3.857542376340e-01 3.926015019811e-01 3.995194180430e-01 4.064529072713e-01 4.133519712721e-01 4.201617356548e-01 4.268352292020e-01 4.333211643542e-01 4.395738599445e-01 4.455503446242e-01 4.512033121949e-01 4.564989367952e-01 4.613959196114e-01 4.658612431218e-01 4.698641340625e-01 4.733742994928e-01 4.763704689842e-01 4.788279424535e-01 4.807309628365e-01 4.820674914925e-01 4.828226615392e-01 4.829983659065e-01 4.825891009091e-01 4.815978614650e-01 4.800383676360e-01 4.779175397598e-01 4.752591213936e-01 4.720851355661e-01 4.684269606256e-01 4.643176884346e-01 4.598020326772e-01 4.549257048831e-01 4.497429656057e-01 4.443156359637e-01 4.387092766462e-01 4.329971016568e-01 4.272584087543e-01 4.215750697831e-01 4.160377096986e-01 4.107343812528e-01 4.057600725601e-01 4.012070768648e-01 3.971663995276e-01 3.937230379123e-01 3.909576333900e-01 3.889372106420e-01 3.877165637331e-01 3.873387972143e-01 3.878274155929e-01 3.891850771746e-01 3.914032083928e-01 3.944462695937e-01 3.982671165233e-01 4.028014617005e-01 4.079707576874e-01 4.136877250027e-01 4.198515399002e-01 4.263630793831e-01 4.331125724190e-01 4.399927086963e-01 4.468956196145e-01 4.537154478215e-01 4.603511572385e-01 4.667026913810e-01 4.726781839870e-01 4.781917040617e-01 4.831625801856e-01 4.875181637554e-01 4.911926493412e-01 4.941315930982e-01 4.962835465621e-01 4.976103285292e-01 4.980796591139e-01 4.976707654939e-01 4.963703844965e-01 4.941757230126e-01 4.910958501268e-01 4.871495565643e-01 4.823634968242e-01 4.767798470704e-01 4.704484503589e-01 4.634319923715e-01 4.558044595752e-01 4.476520231065e-01 4.390713063772e-01 4.301677608348e-01 4.210632238577e-01 4.118836778290e-01 4.027628817536e-01 3.938428960194e-01 3.852664064506e-01 3.771756528697e-01 3.697076315168e-01 3.629901246493e-01 3.571335482569e-01 3.522252452876e-01 3.483327752804e-01 3.454840546829e-01 3.436839601531e-01 3.428961996776e-01 3.430572833471e-01 3.440776389413e-01 3.458413521271e-01 3.482218241474e-01 3.510774154660e-01 3.542669287341e-01 3.576503652261e-01 3.610958863045e-01 3.644832419269e-01 3.677058699638e-01 3.706760129097e-01 3.733208820951e-01 3.755913469249e-01 3.774531459043e-01 3.788931727515e-01 3.799169692221e-01 3.805471957893e-01 3.808210383615e-01 3.807892965878e-01 3.805166345666e-01 3.800705128549e-01 3.795277854225e-01 3.789629059681e-01 3.784509693812e-01 3.780578933778e-01 3.778414411564e-01 3.778478809316e-01 3.781050612545e-01 3.786302368880e-01 3.794188223974e-01 3.804549247168e-01 3.817085534575e-01 3.831398264862e-01 3.847009610779e-01 3.863420309092e-01 3.880169968903e-01 3.896809034591e-01 3.913052876992e-01 3.928632037765e-01 3.943570885701e-01 3.957937961740e-01 3.972034081887e-01 3.986297575457e-01 4.001305056580e-01 4.017755600136e-01 4.036379665614e-01 4.057944314357e-01 4.083164131093e-01 4.112641817017e-01 4.146800191502e-01 4.185863511756e-01 4.229781617226e-01 4.278259628458e-01 4.330733624904e-01 4.386347605300e-01 4.444102738236e-01 4.502750804429e-01 4.561009114899e-01 4.617503469452e-01 4.670879684061e-01 4.719874284390e-01 4.763306943058e-01 4.800221634163e-01 4.829800448254e-01 4.851502401409e-01 4.864984262087e-01 4.870147201060e-01 4.867158107498e-01 4.856319212798e-01 4.838220059480e-01 4.813503986319e-01 4.783036707231e-01 4.747691330973e-01 4.708429840633e-01 4.666228938225e-01 4.622029460062e-01 4.576746046786e-01 4.531233563597e-01 4.486300214139e-01 4.442661984540e-01 4.401034929053e-01 4.362010327883e-01 4.326200959816e-01 4.298407208958e-01 4.269610030594e-01 4.241867393764e-01 4.217865182408e-01 4.200041118371e-01 4.189897393211e-01 4.187445558274e-01 4.191227331760e-01 4.198898306297e-01 4.207956065076e-01 4.216587157802e-01 4.224222428663e-01 4.231758066519e-01 4.241058991739e-01 4.254469559389e-01 4.273825081073e-01 4.299840710215e-01 4.331724087514e-01 4.367509106598e-01 4.404511480645e-01 4.440206459787e-01 4.473025504792e-01 4.502697389921e-01 4.530333335288e-01 4.557989439180e-01 4.587883401371e-01 4.621659394894e-01 4.659767921108e-01 4.701301599784e-01 4.744121027732e-01 4.785637957652e-01 4.823536909047e-01 4.856419312607e-01 4.884230968789e-01 4.908228070539e-01 4.930506747472e-01 4.953280227710e-01 4.978243473148e-01 5.005860220404e-01 5.035268606194e-01 5.064488472697e-01 5.091012647869e-01 5.112495366440e-01 5.127470283007e-01 5.135581647318e-01 5.137619437636e-01 5.135227604928e-01 5.130288319145e-01 5.124324414868e-01 5.118141966534e-01 5.111774857504e-01 5.104734787452e-01 5.096572540269e-01 5.087473483133e-01 5.078637217226e-01 5.072258526112e-01 5.071159253235e-01 5.077886545249e-01 5.093856929123e-01 5.118535473090e-01 5.149213577904e-01 5.181462853406e-01 5.210214382044e-01 5.231194647582e-01 5.242464444373e-01 5.245685768166e-01 5.246753803224e-01 5.255463915060e-01 5.284162680281e-01 5.346432582104e-01 5.114600985844e-01 4.928605067702e-01 4.940654299313e-01 4.897752274313e-01 4.835236149599e-01 4.802680124896e-01 4.834643229208e-01 4.928848085650e-01 5.047796738964e-01 5.140611595548e-01 5.168840749084e-01 5.123828757909e-01 5.031789319115e-01 4.945895529596e-01 4.923295733708e-01 4.993956459432e-01 5.140249656896e-01 5.305687383723e-01 5.423813903714e-01 5.446628032597e-01 5.361873313330e-01 5.198103990215e-01 5.018693236076e-01 4.899831618117e-01 4.894201112284e-01 4.998550978863e-01 5.154916893821e-01 5.283999392507e-01 5.321763164216e-01 5.241664166900e-01 5.061745414071e-01 4.840787831008e-01 4.659966301225e-01 4.587884677782e-01 4.641106034868e-01 4.773872573115e-01 4.908523583605e-01 4.977188530484e-01 4.948662405879e-01 4.836573934546e-01 4.693779728613e-01 4.591058584541e-01 4.581683781258e-01 4.668204472230e-01 4.799805455212e-01 4.903344848100e-01 4.920417109711e-01 4.832284237302e-01 4.669585014046e-01 4.508608839119e-01 4.445217203717e-01 4.543328671600e-01 4.789170711148e-01 5.098549111987e-01 5.366517978384e-01 5.510425957802e-01 5.491495845808e-01 5.321736744824e-01 5.063661123007e-01 4.818913910268e-01 4.695709566270e-01 4.753278333774e-01 4.962966859555e-01 5.230416075290e-01 5.452390301158e-01 5.558207820904e-01 5.524630110213e-01 5.376133617676e-01 5.174947059980e-01 5.000163508799e-01 4.914339370533e-01 4.930870485018e-01 5.008484465363e-01 5.078769095612e-01 5.083950313770e-01 5.001702192344e-01 4.854073738929e-01 4.701318006730e-01 4.618280082667e-01 4.654712629318e-01 4.801566746462e-01 4.994680897857e-01 5.150315515780e-01 5.202438439682e-01 5.124043803995e-01 4.936207972356e-01 4.707280723117e-01 4.537312894148e-01 4.517453704970e-01 4.674773266912e-01 4.952912250491e-01 5.249917367555e-01 5.470593656030e-01 5.556263190666e-01 5.494814588924e-01 5.320249014345e-01 5.104247462182e-01 4.944480931084e-01 5.016012133937e-01
 3.648907662004e-01 3.653038802361e-01 3.656613279514e-01 3.659683374123e-01 3.663095313240e-01 3.667726490117e-01 3.673554292075e-01 3.679724494058e-01 3.685398634697e-01 3.690245800838e-01 3.694351117176e-01 3.698142262266e-01 3.702459981795e-01 3.708135559044e-01 3.715135745435e-01 3.722311190289e-01 3.728359586765e-01 3.732979787083e-01 3.736938705883e-01 3.741187177291e-01 3.746162312358e-01 3.751740117935e-01 3.757533411823e-01 3.763017538408e-01 3.767800011493e-01 3.771973086751e-01 3.776055024611e-01 3.780480961204e-01 3.785181010412e-01 3.789819627770e-01 3.794270356693e-01 3.798708550285e-01 3.803397000940e-01 3.808458797838e-01 3.813872928176e-01 3.819420556068e-01 3.824710491720e-01 3.829516711039e-01 3.834184274054e-01 3.839527738567e-01 3.846032508643e-01 3.853313403119e-01 3.860347385527e-01 3.866321335882e-01 3.871242017711e-01 3.875854730367e-01 3.881106537344e-01 3.887390892116e-01 3.894333665831e-01 3.901013836388e-01 3.906771467199e-01 3.911747158638e-01 3.916607976423e-01 3.921853896399e-01 3.927437713480e-01 3.933076817411e-01 3.938792325768e-01 3.944877409085e-01 3.951531780705e-01 3.958503317866e-01 3.965202312939e-01 3.971089892119e-01 3.976205972965e-01 3.981271110888e-01 3.987209936342e-01 3.994325632058e-01 4.001934526215e-01 4.008889803325e-01 4.014580048735e-01 4.019318235737e-01 4.023973188286e-01 4.029319603797e-01 4.035553015434e-01 4.042205678397e-01 4.048553103042e-01 4.054162908004e-01 4.059261905193e-01 4.064454394346e-01 4.070154140296e-01 4.076304364897e-01 4.082535664108e-01 4.088448953939e-01 4.093829068284e-01 4.098866181833e-01 4.104128811333e-01 4.110130985775e-01 4.116843982710e-01 4.123752146459e-01 4.130277743283e-01 4.136155875003e-01 4.141604917806e-01 4.147206784356e-01 4.153611284982e-01 4.161022043997e-01 4.169052987212e-01 4.177038911972e-01 4.184530622168e-01 4.191444231224e-01 4.198031683053e-01 4.204743934338e-01 4.212070709780e-01 4.220184754312e-01 4.228806032107e-01 4.237420048255e-01 4.245576623057e-01 4.253085013108e-01 4.260072142889e-01 4.266944289753e-01 4.274085628213e-01 4.281559202093e-01 4.289122741920e-01 4.296525251772e-01 4.303705186893e-01 4.310687335937e-01 4.317479907903e-01 4.324035750686e-01 4.330273404067e-01 4.336235228305e-01 4.342186833833e-01 4.348641070551e-01 4.355944496690e-01 4.363903602370e-01 4.371841915822e-01 4.379039222778e-01 4.385259222600e-01 4.390980037797e-01 4.397193018812e-01 4.404756486645e-01 4.413694731521e-01 4.423070313608e-01 4.431663345907e-01 4.438847627250e-01 4.444941720419e-01 4.450892869136e-01 4.457673001921e-01 4.465581235056e-01 4.474087873004e-01 4.482328992151e-01 4.489796701261e-01 4.496572667770e-01 4.503036998093e-01 4.509592168474e-01 4.516518746063e-01 4.523869248606e-01 4.531604564978e-01 4.539672292682e-01 4.547919460353e-01 4.555969569457e-01 4.563449963811e-01 4.570385032660e-01 4.577218753130e-01 4.584488432987e-01 4.592398012903e-01 4.600661527251e-01 4.608636020886e-01 4.615820157148e-01 4.622344125422e-01 4.628822920002e-01 4.635772371206e-01 4.643205287836e-01 4.650791615114e-01 4.658169279287e-01 4.665305547590e-01 4.672513790394e-01 4.680119438013e-01 4.688059397063e-01 4.695939649968e-01 4.703498279583e-01 4.710837153624e-01 4.718264521251e-01 4.725983877343e-01 4.733894408272e-01 4.741619953345e-01 4.748864027837e-01 4.755728934744e-01 4.762617213554e-01 4.769802124498e-01 4.777227981903e-01 4.784644391793e-01 4.791853132535e-01 4.798858092457e-01 4.805917425225e-01 4.813250901332e-01 4.820820990475e-01 4.828406004240e-01 4.835822498953e-01 4.843099820444e-01 4.850359684461e-01 4.857743573328e-01 4.865251659728e-01 4.872732568870e-01 4.880009742702e-01 4.887092215738e-01 4.894127887948e-01 4.901215599807e-01 4.908390332999e-01 4.915573324768e-01 4.922645803711e-01 4.929590768571e-01 4.936527293387e-01 4.943613148219e-01 4.950821688515e-01 4.958009851242e-01 4.965094841004e-01 4.972071415492e-01 4.979063555648e-01 4.986173106047e-01 4.993348482505e-01 5.000406632837e-01 5.007229689368e-01 5.013930382943e-01 5.020660445331e-01 5.027481774539e-01 5.034321992963e-01 5.041078861990e-01 5.047710552591e-01 5.054328578627e-01 5.061055194372e-01 5.067859731158e-01 5.074619626709e-01 5.081274341000e-01 5.087862079657e-01 5.094438942067e-01 5.101040486758e-01 5.107613285549e-01 5.114074426141e-01 5.120433731698e-01 5.126782756894e-01 5.133185588225e-01 5.139584311962e-01 5.145930935392e-01 5.152220994599e-01 5.158473485443e-01 5.164714606427e-01 5.170948876692e-01 5.177132217597e-01 5.183219670023e-01 5.189275531010e-01 5.195335910031e-01 5.201360596344e-01 5.207333298794e-01 5.213257136822e-01 5.219119706041e-01 5.224981083280e-01 5.230861405674e-01 5.236710038457e-01 5.242467349434e-01 5.248155509997e-01 5.253812086619e-01 5.259433556510e-01 5.265001770489e-01 5.270542933645e-01 5.276010336224e-01 5.281415127006e-01 5.286808767912e-01 5.292166658931e-01 5.297453146271e-01 5.302697592018e-01 5.307907699255e-01 5.313049575427e-01 5.318153519370e-01 5.323213644341e-01 5.328192316720e-01 5.333117619471e-01 5.338027653398e-01 5.342878240208e-01 5.347663501431e-01 5.352391738446e-01 5.357075944017e-01 5.361697183924e-01 5.366283732214e-01 5.370824082799e-01 5.375271158468e-01 5.379657973427e-01 5.384003993718e-01 5.388285338356e-01 5.392509667414e-01 5.396684367569e-01 5.400783392391e-01 5.404809318797e-01 5.408805052861e-01 5.412731722188e-01 5.416582869566e-01 5.420376504509e-01 5.424106709434e-01 5.427756201991e-01 5.431355752326e-01 5.434896476193e-01 5.438362505916e-01 5.441750832588e-01 5.445087400290e-01 5.448349408047e-01 5.451535012949e-01 5.454659750399e-01 5.457712762371e-01 5.460696298348e-01 5.463617037123e-01 5.466472215937e-01 5.469222236925e-01 5.471905038972e-01 5.474516720219e-01 5.477054751739e-01 5.479518799178e-01 5.481915084166e-01 5.484224640319e-01 5.486443009019e-01 5.488602354313e-01 5.490672384932e-01 5.492652393844e-01 5.494572868043e-01 5.496403407220e-01 5.498157214008e-01 5.499833222326e-01 5.501415063074e-01 5.502912945259e-01 5.504326763480e-01 5.505674171428e-01 5.506922300983e-01 5.508090891292e-01 5.509176819340e-01 5.510158315516e-01 5.511059265849e-01 5.511885799204e-01 5.512607143379e-01 5.513242626546e-01 5.513800269726e-01 5.514265183029e-01 5.514628498755e-01 5.514904888936e-01 5.515092004061e-01 5.515173329998e-01 5.515184083192e-01 5.515094932980e-01 5.514891807875e-01 5.514599096657e-01 5.514217580648e-01 5.513731099476e-01 5.513156563723e-01 5.512483998063e-01 5.511705903550e-01 5.510834250944e-01 5.509862469307e-01 5.508761303939e-01 5.507563993617e-01 5.506286211382e-01 5.504903407692e-01 5.503428761497e-01 5.501848490080e-01 5.500146183003e-01 5.498333645752e-01 5.496429250850e-01 5.494392942652e-01 5.492263549638e-01 5.490051649888e-01 5.487722576041e-01 5.485298493474e-01 5.482750782659e-01 5.480080782145e-01 5.477294736585e-01 5.474413899745e-01 5.471426368698e-01 5.468332367122e-01 5.465141004099e-01 5.461833047117e-01 5.458394949031e-01 5.454853430565e-01 5.451183548604e-01 5.447412462468e-01 5.443544353521e-01 5.439553216095e-01 5.435443713942e-01 5.431223905026e-01 5.426876327296e-01 5.422409697709e-01 5.417838920770e-01 5.413144549657e-01 5.408328712934e-01 5.403407986264e-01 5.398344532581e-01 5.393154444541e-01 5.387862617467e-01 5.382440894389e-01 5.376905481840e-01 5.371254760597e-01 5.365455479153e-01 5.359534350833e-01 5.353498691699e-01 5.347331015366e-01 5.341047678289e-01 5.334649212998e-01 5.328122186978e-01 5.321463842914e-01 5.314678261984e-01 5.307761330618e-01 5.300732459003e-01 5.293586035351e-01 5.286298574182e-01 5.278892911155e-01 5.271359921184e-01 5.263678575002e-01 5.255882766721e-01 5.247966004233e-01 5.239911800588e-01 5.231732826143e-01 5.223423275927e-01 5.214968155040e-01 5.206388414489e-01 5.197684579167e-01 5.188840775882e-01 5.179874974038e-01 5.170786194653e-01 5.161548222611e-01 5.152188431987e-01 5.142693981240e-01 5.133056502582e-01 5.123290271131e-01 5.113386908083e-01 5.103359935724e-01 5.093200000616e-01 5.082900981544e-01 5.072462669647e-01 5.061882435923e-01 5.051165994505e-01 5.040317920840e-01 5.029342441744e-01 5.018238618683e-01 5.006999571193e-01 4.995621368718e-01 4.984094966813e-01 4.972436152419e-01 4.960654084411e-01 4.948730619217e-01 4.936681752321e-01 4.924502178023e-01 4.912174995833e-01 4.899714524157e-01 4.887109126678e-01 4.874369525923e-01 4.861510400582e-01 4.848509908014e-01 4.835375579070e-01 4.822117922809e-01 4.808709872831e-01 4.795159463743e-01 4.781489108135e-01 4.767677338309e-01 4.753734856628e-01 4.739663313674e-01 4.725450722868e-01 4.711091014681e-01 4.696604603543e-01 4.681986392945e-01 4.667224924277e-01 4.652340542199e-01 4.637312486109e-01 4.622147988888e-01 4.606853699173e-01 4.591416771402e-01 4.575853603761e-01 4.560158832109e-01 4.544332885292e-01 4.528382384767e-01 4.512289881056e-01 4.496056658099e-01 4.479707539415e-01 4.463220720144e-01 4.446602223488e-01 4.429874417441e-01 4.413005135977e-01 4.395996339139e-01 4.378870028940e-01 4.361599537606e-01 4.344214273956e-01 4.326699964685e-01 4.309064574321e-01 4.291293232831e-01 4.273406962902e-01 4.255378171568e-01 4.237231023943e-01 4.218966231159e-01 4.200565379088e-01 4.182067706814e-01 4.163429602348e-01 4.144655721222e-01 4.125775884026e-01 4.106766812110e-01 4.087630504206e-01 4.068389872270e-01 4.049015545341e-01 4.029535574357e-01 4.009927239744e-01 3.990194728654e-01 3.970360675308e-01 3.950404887828e-01 3.930337965984e-01 3.910166685787e-01 3.889868598231e-01 3.869472201331e-01 3.848961793232e-01 3.828325564813e-01 3.807594013206e-01 3.786765580448e-01 3.765817323368e-01 3.744770152708e-01 3.723621540763e-01 3.702354542689e-01 3.680990920850e-01 3.659522453153e-01 3.637958396775e-01 3.616310217975e-01 3.594545303345e-01 3.572680829579e-01 3.550725384809e-01 3.528663643790e-01 3.506531809286e-01 3.484294722169e-01 3.461969424671e-01 3.439555804407e-01 3.417042587001e-01 3.394445475389e-01 3.371778513485e-01 3.349015788494e-01 3.326180751171e-01 3.303259053619e-01 3.280245544936e-01 3.257169398103e-01 3.234016519002e-01 3.210787613567e-01 3.187502823547e-01 3.164127127727e-01 3.140682721227e-01 3.117188988191e-01 3.093610950995e-01 3.069991375405e-01 3.046299200655e-01 3.022543557078e-01 2.998741119127e-01 2.974870246659e-01 2.950951804551e-01 2.926987746375e-01 2.902966850124e-01 2.878903115937e-01 2.854791857948e-01 2.830632966581e-01 2.806454212161e-01 2.782230227568e-01 2.757974291798e-01 2.733689116792e-01 2.709372737369e-01 2.685037340477e-01 2.660673510428e-01 2.636301462668e-01 2.611906090313e-01 2.587493878734e-01 2.563068663525e-01 2.538643200815e-01 2.514204622806e-01 2.489776581362e-01 2.465345582362e-01 2.440912562210e-01 2.416500714382e-01 2.392097682365e-01 2.367720598955e-01 2.343364675708e-01 2.319030391680e-01 2.294734179079e-01 2.270467709841e-01 2.246243779091e-01 2.222073128205e-01 2.197939418722e-01 2.173866759064e-01 2.149857881719e-01 2.125908791436e-01 2.102034132978e-01 2.078238168890e-01 2.054513923299e-01 2.030885354666e-01 2.007350465066e-01 1.983914575865e-01 1.960590425835e-01 1.937379088857e-01 1.914283919777e-01 1.891334016267e-01 1.868507286326e-01 1.845835861515e-01 1.823317904317e-01 1.800963660812e-01 1.778786253854e-01 1.756778166544e-01 1.734969170939e-01 1.713358171923e-01 1.691952033375e-01 1.670765641513e-01 1.649805374400e-01 1.629096248528e-01 1.608629000451e-01 1.588429056070e-01 1.568514917092e-01 1.548889840669e-01 1.529562430322e-01 1.510559958740e-01 1.491886628681e-01 1.473554288581e-01 1.455585132739e-01 1.437988097472e-01 1.420784665886e-01 1.403983350207e-01 1.387589587117e-01 1.371642561241e-01 1.356146974403e-01 1.341110393505e-01 1.326558131759e-01 1.312506916905e-01 1.298974466402e-01 1.285967378049e-01 1.273520531332e-01 1.261632171281e-01 1.250325980238e-01 1.239617059207e-01 1.229516269617e-01 1.220046292024e-01 1.211209037540e-01 1.203021864140e-01 1.195503883116e-01 1.188651104992e-01 1.182485309616e-01 1.177007268928e-01 1.172228395655e-01 1.168164456102e-01 1.164791829831e-01 1.162149810583e-01 1.160215734769e-01 1.159006043944e-01 1.158508199506e-01 1.158724588055e-01 1.159654842703e-01 1.161286996756e-01 1.163622338757e-01 1.166644561060e-01 1.170346542448e-01 1.174720637923e-01 1.179745748743e-01 1.185415499947e-01 1.191723208705e-01 1.198636733678e-01 1.206148964507e-01 1.214251164184e-01 1.222919083778e-01 1.232139595554e-01 1.241899231078e-01 1.252156204262e-01 1.262927361620e-01 1.274172807846e-01 1.285876100702e-01 1.298024801280e-01 1.310598161324e-01 1.323576682243e-01 1.336943909455e-01 1.350679590957e-01 1.364769462463e-01 1.379191238279e-01 1.393934849418e-01 1.408968203338e-01 1.424309545979e-01 1.439906685879e-01 1.455763113876e-01 1.471868487849e-01 1.488192840361e-01 1.504733441197e-01 1.521474019561e-01 1.538396044309e-01 1.555495886196e-01 1.572749671821e-01 1.590166296260e-01 1.607708452970e-01 1.625378618439e-01 1.643164700735e-01 1.661055279616e-01 1.679040683342e-01 1.697108688144e-01 1.715246740125e-01 1.733461461700e-01 1.751725518142e-01 1.770038142058e-01 1.788394538618e-01 1.806779634063e-01 1.825197990076e-01 1.843612154544e-01 1.862055081563e-01 1.880485325479e-01 1.898916894369e-01 1.917342757802e-01 1.935740731669e-01 1.954123276297e-01 1.972467159645e-01 1.990779246907e-01 2.009056729992e-01 2.027263744208e-01 2.045444779221e-01 2.063546760593e-01 2.081595812019e-01 2.099578686090e-01 2.117477260886e-01 2.135311486999e-01 2.153048581485e-01 2.170709226006e-01 2.188281664548e-01 2.205741387566e-01 2.223127365597e-01 2.240386818188e-01 2.257558237895e-01 2.274613074193e-01 2.291551912917e-01 2.308386096272e-01 2.325082413838e-01 2.341673095545e-01 2.358125472390e-01 2.374441350563e-01 2.390641689041e-01 2.406684227089e-01 2.422611815800e-01 2.438381083091e-01 2.454011997813e-01 2.469507391765e-01 2.484831807582e-01 2.500033837488e-01 2.515059265960e-01 2.529943517421e-01 2.544675142145e-01 2.559230671446e-01 2.573657265398e-01 2.587888238436e-01 2.601982266448e-01 2.615907170725e-01 2.629648533911e-01 2.643251216825e-01 2.656649948644e-01 2.669910093053e-01 2.682982173614e-01 2.695884391461e-01 2.708630619824e-01 2.721170193460e-01 2.733579465552e-01 2.745779572663e-01 2.757828746164e-01 2.769699288699e-01 2.781383236582e-01 2.792924665498e-01 2.804260727736e-01 2.815451993228e-01 2.826460976504e-01 2.837295959495e-01 2.847969831630e-01 2.858448919478e-01 2.868788802028e-01 2.878933164016e-01 2.888925868322e-01 2.898759336710e-01 2.908401760226e-01 2.917924025254e-01 2.927250288981e-01 2.936450868019e-01 2.945478933708e-01 2.954354834352e-01 2.963101718075e-01 2.971670206165e-01 2.980132287894e-01 2.988427831282e-01 2.996598299068e-01 3.004642035456e-01 3.012536660159e-01 3.020325955016e-01 3.027969176301e-01 3.035515037835e-01 3.042934750815e-01 3.050245962542e-01 3.057469605017e-01 3.064568679401e-01 3.071601050652e-01 3.078522648923e-01 3.085381054768e-01 3.092158800420e-01 3.098855096134e-01 3.105518661693e-01 3.112086808207e-01 3.118640038326e-01 3.125121419342e-01 3.131568686672e-01 3.137998517733e-01 3.144376178009e-01 3.150768482600e-01 3.157115297225e-01 3.163479032147e-01 3.169847192646e-01 3.176209332577e-01 3.182617284610e-01 3.189024660401e-01 3.195499828732e-01 3.201994034898e-01 3.208553673857e-01 3.215176386628e-01 3.221851539544e-01 3.228628247284e-01 3.235460447100e-01 3.242403014328e-01 3.249429559730e-01 3.256562860881e-01 3.263815102438e-01 3.271176577052e-01 3.278679694317e-01 3.286306157791e-01 3.294084708399e-01 3.302007909772e-01 3.310086262759e-01 3.318336724440e-01 3.326754764545e-01 3.335355307396e-01 3.344131992511e-01 3.353105695836e-01 3.362261718016e-01 3.371623902409e-01 3.381189293740e-01 3.390948561503e-01 3.400924561010e-01 3.411108047332e-01 3.421507053595e-01 3.432127565370e-01 3.442956905670e-01 3.454022639747e-01 3.465296357188e-01 3.476805689208e-01 3.488535365510e-01 3.500489030472e-01 3.512676330427e-01 3.525070145951e-01 3.537702626999e-01 3.550543657032e-01 3.563603660639e-01 3.576872160483e-01 3.590332668448e-01 3.604019111140e-01 3.617871245389e-01 3.631930565509e-01 3.646163734368e-01 3.660569285776e-01 3.675146106678e-01 3.689874728132e-01 3.704776694299e-01 3.719793989561e-01 3.734962064734e-01 3.750251159772e-01 3.765639755867e-01 3.781154587824e-01 3.796725888586e-01 3.812412923499e-01 3.828118038785e-01 3.843901123197e-01 3.859703817824e-01 3.875513267455e-01 3.891352398853e-01 3.907146176824e-01 3.922950575322e-01 3.938665675392e-01 3.954365301156e-01 3.969964336668e-01 3.985472773507e-01 4.000896746671e-01 4.016151301120e-01 4.031314468924e-01 4.046264198320e-01 4.061081692329e-01 4.075664882784e-01 4.090035330241e-01 4.104196625271e-01 4.118044773562e-01 4.131696866282e-01 4.144963991803e-01 4.157984271700e-01 4.170631280663e-01 4.182933505777e-01 4.194885526928e-01 4.206390767937e-01 4.217577318664e-01 4.228233186998e-01 4.238539917580e-01 4.248316757857e-01 4.257635652859e-01 4.266484658229e-01 4.274738985208e-01 4.282565467709e-01 4.289723417711e-01 4.296428271927e-01 4.302449029976e-01 4.307913005092e-01 4.312767512024e-01 4.316920375550e-01 4.320533227231e-01 4.323348519158e-01 4.325632005796e-01 4.327101476637e-01 4.327957128768e-01 4.328076106667e-01 4.327428734911e-01 4.326154050183e-01 4.323991532144e-01 4.321240238503e-01 4.317591890444e-01 4.313278666251e-01 4.308146886753e-01 4.302214526307e-01 4.295585100997e-01 4.288033518621e-01 4.279848856268e-01 4.270723518442e-01 4.260936819670e-01 4.250282551962e-01 4.238851920954e-01 4.226699438439e-01 4.213660383477e-01 4.199990428039e-01 4.185412500461e-01 4.170214009859e-01 4.154189390048e-01 4.137455064807e-01 4.120039102712e-01 4.101837053542e-01 4.083059528761e-01 4.063478516383e-01 4.043369089691e-01 4.022537103437e-01 4.001143667945e-01 3.979176024734e-01 3.956594238455e-01 3.933571033711e-01 3.909950378088e-01 3.885956114531e-01 3.861466449190e-01 3.836609102454e-01 3.811400325071e-01 3.785836496217e-01 3.760061335518e-01 3.733980446245e-01 3.707774514314e-01 3.681383947415e-01 3.654907904494e-01 3.628421578593e-01 3.601882649463e-01 3.575481225767e-01 3.549125716459e-01 3.523009620604e-01 3.497087789741e-01 3.471461779946e-01 3.446240751297e-01 3.421356800722e-01 3.397062706276e-01 3.373211958769e-01 3.350052938070e-01 3.327532675735e-01 3.305742247831e-01 3.284803824449e-01 3.264645766991e-01 3.245512270363e-01 3.227259250083e-01 3.210130409024e-01 3.194051597309e-01 3.179112109893e-01 3.165421275584e-01 3.152885245654e-01 3.141736252393e-01 3.131806538403e-01 3.123325365001e-01 3.116170223055e-01 3.110426323808e-01 3.106151068430e-01 3.103236370601e-01 3.101853879034e-01 3.101811958010e-01 3.103283330815e-01 3.106122716027e-01 3.110372357807e-01 3.116023199506e-01 3.122954515107e-01 3.131261401967e-01 3.140771940344e-01 3.151540500064e-01 3.163455310840e-01 3.176473381286e-01 3.190587055436e-01 3.205620627630e-01 3.221633781620e-01 3.238448047004e-01 3.256065414654e-01 3.274386649093e-01 3.293296546562e-01 3.312808146485e-01 3.332705143926e-01 3.353072371599e-01 3.373674944326e-01 3.394521091655e-01 3.415522601644e-01 3.436537308781e-01 3.457601797275e-01 3.478479020834e-01 3.499267569631e-01 3.519743399726e-01 3.539907062350e-01 3.559691047831e-01 3.578953149493e-01 3.597730664174e-01 3.615837255943e-01 3.633321920720e-01 3.650024846831e-01 3.665933798972e-01 3.681016851432e-01 3.695122937528e-01 3.708320238458e-01 3.720445333289e-01 3.731538228760e-01 3.741525698577e-01 3.750315324210e-01 3.757978605617e-01 3.764353335436e-01 3.769525819337e-01 3.773390224943e-01 3.775938303187e-01 3.777206166833e-01 3.777062247795e-01 3.775634697263e-01 3.772798910198e-01 3.768619175345e-01 3.763084214221e-01 3.756149697686e-01 3.747927889107e-01 3.738303271478e-01 3.727427944834e-01 3.715241646571e-01 3.701794412775e-01 3.687159625285e-01 3.671317199788e-01 3.654382754482e-01 3.636351378288e-01 3.617313402037e-01 3.597352062593e-01 3.576480708064e-01 3.554860522868e-01 3.532509675672e-01 3.509562707141e-01 3.486100990137e-01 3.462219328226e-01 3.438070858910e-01 3.413721382322e-01 3.389343182078e-01 3.365035408555e-01 3.340932168962e-01 3.317202843210e-01 3.293948542400e-01 3.271347896141e-01 3.249532827858e-01 3.228638837250e-01 3.208847242188e-01 3.190269039881e-01 3.173074953625e-01 3.157392783460e-01 3.143334633183e-01 3.131078767996e-01 3.120656697483e-01 3.112249023695e-01 3.105899386772e-01 3.101688449728e-01 3.099701596894e-01 3.099919997109e-01 3.102440072682e-01 3.107193977792e-01 3.114204609061e-01 3.123438215315e-01 3.134784328889e-01 3.148251328198e-01 3.163652875841e-01 3.180937813097e-01 3.199966423498e-01 3.220554972668e-01 3.242628863340e-01 3.265919601742e-01 3.290333724379e-01 3.315630885002e-01 3.341624283186e-01 3.368157326359e-01 3.394949959157e-01 3.421867055775e-01 3.448671276026e-01 3.475151583916e-01 3.501127038775e-01 3.526384016514e-01 3.550737739649e-01 3.573984001838e-01 3.595963780704e-01 3.616505108801e-01 3.635430051684e-01 3.652603817939e-01 3.667881978331e-01 3.681136158379e-01 3.692253961276e-01 3.701129054840e-01 3.707678066421e-01 3.711837945222e-01 3.713546986155e-01 3.712782532945e-01 3.709518513929e-01 3.703753897004e-01 3.695532777590e-01 3.684873056763e-01 3.671879441353e-01 3.656612643336e-01 3.639220434540e-01 3.619840335146e-01 3.598628716301e-01 3.575846435684e-01 3.551653764558e-01 3.526356803216e-01 3.500252782672e-01 3.473614793372e-01 3.446835199601e-01 3.420249708026e-01 3.394294253651e-01 3.369366739369e-01 3.345888961925e-01 3.324336408564e-01 3.305141108794e-01 3.288771421266e-01 3.275664807693e-01 3.266253178780e-01 3.260933488341e-01 3.260071054033e-01 3.263971475280e-01 3.272914913255e-01 3.287086847737e-01 3.306599158266e-01 3.331515905601e-01 3.361825632335e-01 3.397382756076e-01 3.438058606078e-01 3.483559543553e-01 3.533605123906e-01 3.587833138183e-01 3.645784750601e-01 3.707059280570e-01 3.771122904663e-01 3.837499924224e-01 3.905650927346e-01 3.975026524979e-01 4.045106792184e-01 4.115337181221e-01 4.185206704262e-01 4.254167636608e-01 4.321723772182e-01 4.387395742756e-01 4.450671001023e-01 4.511156430667e-01 4.568367780296e-01 4.621933879308e-01 4.671468328026e-01 4.716623095627e-01 4.757097674959e-01 4.792577377899e-01 4.822863840599e-01 4.847695527439e-01 4.866906396678e-01 4.880410484365e-01 4.888041341865e-01 4.889793750330e-01 4.885660215646e-01 4.875647300685e-01 4.859876322114e-01 4.838472240992e-01 4.811638189213e-01 4.779602812680e-01 4.742682406796e-01 4.701239334802e-01 4.655673331784e-01 4.606500028200e-01 4.554249740669e-01 4.499548664436e-01 4.443056472735e-01 4.385513224506e-01 4.327715328157e-01 4.270493812788e-01 4.214730448468e-01 4.161353652683e-01 4.111279896719e-01 4.065432005804e-01 4.024731221796e-01 3.990007226663e-01 3.962031337932e-01 3.941512336091e-01 3.928960333010e-01 3.924779828268e-01 3.929207818489e-01 3.942267763426e-01 3.963822785981e-01 3.993545601355e-01 4.030937251911e-01 4.075353419374e-01 4.125984431415e-01 4.181954844678e-01 4.242265799319e-01 4.305889918711e-01 4.371752419567e-01 4.438750196834e-01 4.505828186344e-01 4.571890296568e-01 4.635941527806e-01 4.696983419243e-01 4.754102391315e-01 4.806422414162e-01 4.853147090527e-01 4.893580335313e-01 4.927055802039e-01 4.953027804763e-01 4.971021181468e-01 4.980659767021e-01 4.981649494344e-01 4.973780784531e-01 4.956992287786e-01 4.931255793182e-01 4.896705930129e-01 4.853559848774e-01 4.802147407065e-01 4.742906078852e-01 4.676406086643e-01 4.603333921288e-01 4.524463502454e-01 4.440715791521e-01 4.353142911839e-01 4.262867413209e-01 4.171127505774e-01 4.079284501834e-01 3.988699000342e-01 3.900853982374e-01 3.817193969968e-01 3.739145471577e-01 3.668085711634e-01 3.605208451508e-01 3.551588770123e-01 3.507975115345e-01 3.474899702164e-01 3.452540659407e-01 3.440712482628e-01 3.438962400871e-01 3.446464436948e-01 3.462225565191e-01 3.484958979841e-01 3.513337102222e-01 3.545918988528e-01 3.581278162982e-01 3.618048093656e-01 3.654969478027e-01 3.690908784745e-01 3.724865187880e-01 3.756089567622e-01 3.783956553575e-01 3.808050523400e-01 3.828164324028e-01 3.844268333560e-01 3.856502281006e-01 3.865155935055e-01 3.870701173119e-01 3.873653166659e-01 3.874683725899e-01 3.874455878377e-01 3.873685627898e-01 3.873063063381e-01 3.873215386656e-01 3.874693111050e-01 3.877914145736e-01 3.883190968721e-01 3.890631367497e-01 3.900240065784e-01 3.911860741771e-01 3.925221377023e-01 3.939930362691e-01 3.955536986988e-01 3.971592901796e-01 3.987612124922e-01 4.003235612437e-01 4.018102284208e-01 4.032084031297e-01 4.045115855198e-01 4.057346789547e-01 4.069073453735e-01 4.080753202577e-01 4.093013591579e-01 4.106545729942e-01 4.122169261394e-01 4.140682599351e-01 4.162856576689e-01 4.189345331189e-01 4.220655058423e-01 4.257051929932e-01 4.298569955515e-01 4.344969235891e-01 4.395694136330e-01 4.449980768800e-01 4.506774239403e-01 4.564905789741e-01 4.623031890790e-01 4.679775581018e-01 4.733768005034e-01 4.783669533394e-01 4.828312243690e-01 4.866637343807e-01 4.897836367722e-01 4.921269543603e-01 4.936546928957e-01 4.943569428944e-01 4.942372118198e-01 4.933304831310e-01 4.916818105875e-01 4.893604790339e-01 4.864430631161e-01 4.830178104907e-01 4.791789229206e-01 4.750197021821e-01 4.706385724979e-01 4.661258865702e-01 4.615703664511e-01 4.570562138658e-01 4.526626371674e-01 4.484582923961e-01 4.445141835155e-01 4.414054383860e-01 4.381586520347e-01 4.349857485428e-01 4.321596280475e-01 4.299327517010e-01 4.284628869304e-01 4.277547542769e-01 4.276709224999e-01 4.279740096669e-01 4.284142022773e-01 4.288097031478e-01 4.291045423715e-01 4.293906511759e-01 4.298634394920e-01 4.307651923247e-01 4.322929962089e-01 4.345246787831e-01 4.373935649401e-01 4.407031479522e-01 4.441872730326e-01 4.475965024991e-01 4.507714883019e-01 4.536934628293e-01 4.564783099755e-01 4.593388046956e-01 4.625045360435e-01 4.661432976823e-01 4.702999047710e-01 4.748727512883e-01 4.796411442526e-01 4.843289375901e-01 4.886931423460e-01 4.925796884659e-01 4.959760711029e-01 4.989953243174e-01 5.018438944874e-01 5.047352624469e-01 5.078321518724e-01 5.111798171934e-01 5.146857974339e-01 5.181579174961e-01 5.213467954912e-01 5.240265849603e-01 5.260577009071e-01 5.274121664533e-01 5.281732918328e-01 5.284995175241e-01 5.285691525601e-01 5.285101815260e-01 5.283793124945e-01 5.281471177216e-01 5.277355398147e-01 5.270796472612e-01 5.261909819082e-01 5.251991974120e-01 5.243553897167e-01 5.239904804517e-01 5.244235948022e-01 5.258584355269e-01 5.282955037759e-01 5.314845424893e-01 5.349592329586e-01 5.381443054632e-01 5.404894981419e-01 5.416454489164e-01 5.416024535370e-01 5.407838591411e-01 5.400428555836e-01 5.404195771377e-01 5.367647855606e-01 4.922194286266e-01 4.920591384115e-01 4.908054287005e-01 4.888453838846e-01 4.881613422328e-01 4.909938832535e-01 4.980997674736e-01 5.078016240838e-01 5.166177101853e-01 5.209458940705e-01 5.188004803533e-01 5.109552539051e-01 5.010585871405e-01 4.945338169596e-01 4.960982564539e-01 5.070267493651e-01 5.240814835379e-01 5.411379205854e-01 5.520325120264e-01 5.529283319763e-01 5.436078912360e-01 5.276698071074e-01 5.116430979976e-01 5.025642027252e-01 5.045045491560e-01 5.160733095384e-01 5.312252626217e-01 5.425888426718e-01 5.447001831698e-01 5.358592272432e-01 5.185895725582e-01 4.989840795303e-01 4.845488905009e-01 4.807077883018e-01 4.876017667674e-01 5.000336129479e-01 5.106661298323e-01 5.136841106171e-01 5.070481621017e-01 4.931060052017e-01 4.778611177393e-01 4.685473411828e-01 4.698396600330e-01 4.807850004779e-01 4.952444806316e-01 5.054373592636e-01 5.055820347787e-01 4.941567745853e-01 4.747345906324e-01 4.555680567628e-01 4.469110184335e-01 4.556072794328e-01 4.801963922326e-01 5.117868934331e-01 5.394433545897e-01 5.546943590022e-01 5.536562100838e-01 5.376238733536e-01 5.129211287029e-01 4.896348722052e-01 4.782895275361e-01 4.844701356801e-01 5.052570398008e-01 5.315111539839e-01 5.533222980628e-01 5.640029739315e-01 5.615205712452e-01 5.484721987673e-01 5.309811602752e-01 5.164777218280e-01 5.104347001601e-01 5.135148207494e-01 5.214358420157e-01 5.277097515998e-01 5.271112584131e-01 5.179134248773e-01 5.026527423907e-01 4.874123750166e-01 4.794037096075e-01 4.831285589549e-01 4.973455034470e-01 5.156435758787e-01 5.298998594452e-01 5.338307254424e-01 5.250295252258e-01 5.058064729621e-01 4.830051548919e-01 4.663314508218e-01 4.643286951569e-01 4.792483070186e-01 5.054778597799e-01 5.332185627852e-01 5.534343037259e-01 5.607089832040e-01 5.542356613845e-01 5.377120407288e-01 5.183408897862e-01 5.053456655550e-01 5.158609631303e-01
 3.639006178698e-01 3.642951825044e-01 3.646263047956e-01 3.649107095592e-01 3.652419122247e-01 3.657043142643e-01 3.662829558494e-01 3.668860455779e-01 3.674325473244e-01 3.678949355602e-01 3.682844750472e-01 3.686474222909e-01 3.690707755037e-01 3.696348249913e-01 3.703258637334e-01 3.710217805765e-01 3.715978629736e-01 3.720350762490e-01 3.724150577551e-01 3.728307236670e-01 3.733186221816e-01 3.738617233610e-01 3.744189613868e-01 3.749398642477e-01 3.753920828329e-01 3.757925439312e-01 3.761933292504e-01 3.766296568147e-01 3.770847183955e-01 3.775251428051e-01 3.779461732566e-01 3.783735291402e-01 3.788348380893e-01 3.793367754664e-01 3.798712583658e-01 3.804127508978e-01 3.809231427658e-01 3.813850693692e-01 3.818400956559e-01 3.823691131971e-01 3.830127710998e-01 3.837263418795e-01 3.844076188467e-01 3.849834819563e-01 3.854594148807e-01 3.859114935940e-01 3.864287731791e-01 3.870464762743e-01 3.877241779036e-01 3.883708337896e-01 3.889273875995e-01 3.894112999428e-01 3.898885832969e-01 3.904055889383e-01 3.909529960906e-01 3.915051167151e-01 3.920656218796e-01 3.926644215118e-01 3.933174122908e-01 3.940008171190e-01 3.946546500307e-01 3.952289473687e-01 3.957298964294e-01 3.962301123534e-01 3.968176772960e-01 3.975182894252e-01 3.982614197725e-01 3.989375589835e-01 3.994908043834e-01 3.999544456907e-01 4.004139823034e-01 4.009431890306e-01 4.015592930298e-01 4.022141722440e-01 4.028353508457e-01 4.033806503026e-01 4.038759411955e-01 4.043830548857e-01 4.049440833222e-01 4.055531558955e-01 4.061708199866e-01 4.067517188371e-01 4.072719971581e-01 4.077547154803e-01 4.082647825797e-01 4.088569463197e-01 4.095260897512e-01 4.102159086870e-01 4.108603872469e-01 4.114325430527e-01 4.119575137835e-01 4.125023310863e-01 4.131363105581e-01 4.138779533205e-01 4.146806739695e-01 4.154738832176e-01 4.162105779514e-01 4.168845192377e-01 4.175271557246e-01 4.181899133683e-01 4.189229205803e-01 4.197375891999e-01 4.205977093189e-01 4.214484404927e-01 4.222478379233e-01 4.229819603758e-01 4.236722282328e-01 4.243585623940e-01 4.250754856703e-01 4.258201811848e-01 4.265651316566e-01 4.272890982025e-01 4.279925397466e-01 4.286823775151e-01 4.293607814160e-01 4.300165400913e-01 4.306371542069e-01 4.312217694335e-01 4.318027832139e-01 4.324366790730e-01 4.331610166021e-01 4.339565146877e-01 4.347511145541e-01 4.354666898549e-01 4.360800488207e-01 4.366412746299e-01 4.372552719597e-01 4.380100011661e-01 4.389046450478e-01 4.398421741665e-01 4.406979208322e-01 4.414113448226e-01 4.420152897239e-01 4.426069184137e-01 4.432839925193e-01 4.440739032853e-01 4.449226807808e-01 4.457436093610e-01 4.464891799109e-01 4.471661305773e-01 4.478112804391e-01 4.484638776898e-01 4.491523370058e-01 4.498845607082e-01 4.506572665436e-01 4.514663801906e-01 4.522928387433e-01 4.530953421136e-01 4.538378910434e-01 4.545257914487e-01 4.552082096818e-01 4.559377909942e-01 4.567320073302e-01 4.575583366387e-01 4.583509987393e-01 4.590639282979e-01 4.597150031078e-01 4.603669194245e-01 4.610676228852e-01 4.618133867086e-01 4.625709464893e-01 4.633065416333e-01 4.640203224731e-01 4.647470851595e-01 4.655154600038e-01 4.663149852457e-01 4.671032157543e-01 4.678576555171e-01 4.685930819814e-01 4.693411163574e-01 4.701199380707e-01 4.709158134661e-01 4.716888269659e-01 4.724114991352e-01 4.730993099790e-01 4.737933388262e-01 4.745194285424e-01 4.752673211420e-01 4.760127555689e-01 4.767351530707e-01 4.774394326327e-01 4.781527101628e-01 4.788951493562e-01 4.796610100927e-01 4.804247066939e-01 4.811708496920e-01 4.819039704567e-01 4.826379450931e-01 4.833852922945e-01 4.841444897423e-01 4.848987360755e-01 4.856309287943e-01 4.863454541404e-01 4.870569162680e-01 4.877751694287e-01 4.885024496338e-01 4.892284752748e-01 4.899430207699e-01 4.906458069053e-01 4.913500684107e-01 4.920714938927e-01 4.928023204682e-01 4.935315575661e-01 4.942484685888e-01 4.949561495761e-01 4.956675064604e-01 4.963912687382e-01 4.971198365289e-01 4.978349548941e-01 4.985272305981e-01 4.992094447087e-01 4.998956137827e-01 5.005907462236e-01 5.012876378749e-01 5.019748658751e-01 5.026507158322e-01 5.033266868481e-01 5.040143604798e-01 5.047091191637e-01 5.053987629383e-01 5.060779436637e-01 5.067511487701e-01 5.074240688369e-01 5.081000373866e-01 5.087719711521e-01 5.094328106918e-01 5.100842186685e-01 5.107363286975e-01 5.113937995609e-01 5.120500016474e-01 5.127010013928e-01 5.133474141422e-01 5.139899951625e-01 5.146324584192e-01 5.152739048759e-01 5.159098703737e-01 5.165365339108e-01 5.171614431500e-01 5.177864304740e-01 5.184077387330e-01 5.190247837959e-01 5.196365174643e-01 5.202435030072e-01 5.208503880105e-01 5.214589175655e-01 5.220646341860e-01 5.226607407793e-01 5.232508511126e-01 5.238388943330e-01 5.244220371242e-01 5.250017485224e-01 5.255778699560e-01 5.261472773589e-01 5.267110719661e-01 5.272741117217e-01 5.278328942563e-01 5.283852276434e-01 5.289341291953e-01 5.294793898206e-01 5.300181016701e-01 5.305535517469e-01 5.310845714310e-01 5.316074788248e-01 5.321264888709e-01 5.326428658052e-01 5.331545037812e-01 5.336596091216e-01 5.341594326566e-01 5.346550891970e-01 5.351441015780e-01 5.356311180663e-01 5.361127184280e-01 5.365853862026e-01 5.370525932139e-01 5.375158005501e-01 5.379736417421e-01 5.384253153407e-01 5.388726014640e-01 5.393118004583e-01 5.397448991098e-01 5.401750976976e-01 5.405982056165e-01 5.410147298507e-01 5.414251882668e-01 5.418293625515e-01 5.422270719960e-01 5.426187529763e-01 5.430056486904e-01 5.433844964111e-01 5.437564934391e-01 5.441235859849e-01 5.444832619798e-01 5.448356599552e-01 5.451823523614e-01 5.455222175593e-01 5.458550995067e-01 5.461824575547e-01 5.465027689813e-01 5.468132519625e-01 5.471175056762e-01 5.474148481312e-01 5.477048967255e-01 5.479881700962e-01 5.482645047245e-01 5.485325614862e-01 5.487922274381e-01 5.490457350967e-01 5.492906382239e-01 5.495276013197e-01 5.497576573957e-01 5.499799627438e-01 5.501945112491e-01 5.504011297456e-01 5.505998749795e-01 5.507886535584e-01 5.509712373569e-01 5.511464208643e-01 5.513121721675e-01 5.514701670591e-01 5.516199623486e-01 5.517597080439e-01 5.518923830626e-01 5.520165608873e-01 5.521315017271e-01 5.522380614488e-01 5.523368799959e-01 5.524265048612e-01 5.525063121397e-01 5.525784843708e-01 5.526402939191e-01 5.526935838154e-01 5.527393751444e-01 5.527750190748e-01 5.528001038369e-01 5.528158916413e-01 5.528239435369e-01 5.528207724589e-01 5.528095284251e-01 5.527891552178e-01 5.527578350934e-01 5.527179947974e-01 5.526677990867e-01 5.526046537867e-01 5.525335254154e-01 5.524534424882e-01 5.523637260643e-01 5.522645760913e-01 5.521552271873e-01 5.520335168393e-01 5.519023321180e-01 5.517608110487e-01 5.516068342411e-01 5.514447107824e-01 5.512733772088e-01 5.510913115905e-01 5.508990715164e-01 5.506952598359e-01 5.504795491896e-01 5.502524714904e-01 5.500162277324e-01 5.497689804795e-01 5.495119036768e-01 5.492454603318e-01 5.489664954905e-01 5.486763932153e-01 5.483745047723e-01 5.480608050729e-01 5.477372101952e-01 5.474042830392e-01 5.470590599551e-01 5.467020506947e-01 5.463347730993e-01 5.459540818643e-01 5.455620869208e-01 5.451604544480e-01 5.447455899519e-01 5.443200272014e-01 5.438829537486e-01 5.434321578828e-01 5.429696679829e-01 5.424958853646e-01 5.420107653286e-01 5.415133271596e-01 5.410049091070e-01 5.404814645896e-01 5.399466703180e-01 5.394005366277e-01 5.388409478842e-01 5.382701084140e-01 5.376887539919e-01 5.370931763398e-01 5.364855693451e-01 5.358650218400e-01 5.352320828927e-01 5.345876979758e-01 5.339316302438e-01 5.332619593141e-01 5.325802852004e-01 5.318857160061e-01 5.311772382459e-01 5.304568502724e-01 5.297249302041e-01 5.289791491316e-01 5.282210806381e-01 5.274500026025e-01 5.266643500807e-01 5.258672567903e-01 5.250562058876e-01 5.242325115677e-01 5.233970106863e-01 5.225480401560e-01 5.216850640989e-01 5.208101041725e-01 5.199216596613e-01 5.190185413919e-01 5.181028352245e-01 5.171742553558e-01 5.162321359155e-01 5.152779663279e-01 5.143092878543e-01 5.133263773865e-01 5.123302474749e-01 5.113198306237e-01 5.102968824164e-01 5.092611776866e-01 5.082123010850e-01 5.071503036023e-01 5.060737478266e-01 5.049834388661e-01 5.038791648611e-01 5.027630976430e-01 5.016325986568e-01 5.004892736893e-01 4.993334673711e-01 4.981626422141e-01 4.969784194038e-01 4.957798441143e-01 4.945674646218e-01 4.933437000463e-01 4.921053935397e-01 4.908540391061e-01 4.895898610250e-01 4.883104527436e-01 4.870178575829e-01 4.857123381019e-01 4.843928211774e-01 4.830601763793e-01 4.817142466028e-01 4.803543846278e-01 4.789802061180e-01 4.775930725341e-01 4.761918660314e-01 4.747772409649e-01 4.733497359380e-01 4.719076382090e-01 4.704523963265e-01 4.689835937064e-01 4.675006577762e-01 4.660046724171e-01 4.644957726844e-01 4.629732732119e-01 4.614381398706e-01 4.598889240017e-01 4.583259476269e-01 4.567499480890e-01 4.551608137701e-01 4.535586418495e-01 4.519449317113e-01 4.503166801538e-01 4.486750709663e-01 4.470207177938e-01 4.453517191373e-01 4.436715645283e-01 4.419784978699e-01 4.402721159227e-01 4.385528534718e-01 4.368211535523e-01 4.350753238314e-01 4.333176975602e-01 4.315470389916e-01 4.297637558623e-01 4.279697974930e-01 4.261609840837e-01 4.243397726684e-01 4.225067179679e-01 4.206601423017e-01 4.188012428034e-01 4.169313645707e-01 4.150472617164e-01 4.131532011647e-01 4.112451582479e-01 4.093248143723e-01 4.073935160600e-01 4.054505570148e-01 4.034949037391e-01 4.015291419524e-01 3.995507775133e-01 3.975605943790e-01 3.955601167737e-01 3.935462412393e-01 3.915221532329e-01 3.894877350131e-01 3.874411486108e-01 3.853849182068e-01 3.833167968446e-01 3.812367059399e-01 3.791470845062e-01 3.770458467181e-01 3.749347198640e-01 3.728151144463e-01 3.706822716543e-01 3.685399319420e-01 3.663868761332e-01 3.642243194505e-01 3.620521806577e-01 3.598703473477e-01 3.576782946942e-01 3.554771349159e-01 3.532648173206e-01 3.510445707346e-01 3.488158822819e-01 3.465769543098e-01 3.443304546810e-01 3.420740906233e-01 3.398077513786e-01 3.375353730250e-01 3.352538418760e-01 3.329638347325e-01 3.306677333077e-01 3.283611039522e-01 3.260483984136e-01 3.237280732013e-01 3.213996356431e-01 3.190656751300e-01 3.167232891207e-01 3.143742690736e-01 3.120192364527e-01 3.096568998625e-01 3.072880601832e-01 3.049140174264e-01 3.025334267939e-01 3.001475057763e-01 2.977556045956e-01 2.953577829675e-01 2.929567510816e-01 2.905504207174e-01 2.881393063494e-01 2.857243706114e-01 2.833049043800e-01 2.808821628517e-01 2.784561369805e-01 2.760264314297e-01 2.735945213558e-01 2.711583415261e-01 2.687202309459e-01 2.662806577736e-01 2.638372369556e-01 2.613943574108e-01 2.589494678375e-01 2.565020006496e-01 2.540558150089e-01 2.516080537654e-01 2.491618179805e-01 2.467154716208e-01 2.442689813820e-01 2.418248692743e-01 2.393817547182e-01 2.369413768989e-01 2.345026510091e-01 2.320667379675e-01 2.296343228644e-01 2.272054211561e-01 2.247812786970e-01 2.223609336149e-01 2.199463536206e-01 2.175364840954e-01 2.151330329490e-01 2.127357120806e-01 2.103464764118e-01 2.079650402357e-01 2.055914732221e-01 2.032269443476e-01 2.008724890732e-01 1.985280852634e-01 1.961951736168e-01 1.938737278964e-01 1.915647456263e-01 1.892697003094e-01 1.869876003114e-01 1.847212594571e-01 1.824702078482e-01 1.802350473983e-01 1.780176261752e-01 1.758178639628e-01 1.736375585730e-01 1.714770260841e-01 1.693377691558e-01 1.672218049819e-01 1.651280749235e-01 1.630599451508e-01 1.610170167938e-01 1.590005184146e-01 1.570127357962e-01 1.550547009136e-01 1.531265657497e-01 1.512315832438e-01 1.493691362450e-01 1.475413375344e-01 1.457499761511e-01 1.439961186276e-01 1.422816614901e-01 1.406073866446e-01 1.389758927563e-01 1.373884597870e-01 1.358457563862e-01 1.343513743889e-01 1.329049366609e-01 1.315096470675e-01 1.301658108019e-01 1.288762769618e-01 1.276415046633e-01 1.264647838481e-01 1.253452075129e-01 1.242867852589e-01 1.232880974917e-01 1.223535255344e-01 1.214827782009e-01 1.206769487591e-01 1.199379111298e-01 1.192662710030e-01 1.186636561630e-01 1.181306373395e-01 1.176667681669e-01 1.172753700768e-01 1.169544926495e-01 1.167054272740e-01 1.165282918262e-01 1.164231203833e-01 1.163900376896e-01 1.164275671552e-01 1.165368648253e-01 1.167161631000e-01 1.169646380026e-01 1.172831375274e-01 1.176685985422e-01 1.181206435998e-01 1.186393918860e-01 1.192212864355e-01 1.198668431807e-01 1.205745557253e-01 1.213408975712e-01 1.221666677409e-01 1.230480706605e-01 1.239851275078e-01 1.249755806571e-01 1.260159863628e-01 1.271081470483e-01 1.282458127816e-01 1.294300836102e-01 1.306588215030e-01 1.319285802536e-01 1.332395417951e-01 1.345881677336e-01 1.359746372036e-01 1.373951144820e-01 1.388500234224e-01 1.403363188958e-01 1.418521305525e-01 1.433972110410e-01 1.449693139574e-01 1.465661243356e-01 1.481873322048e-01 1.498310191012e-01 1.514953213796e-01 1.531807192725e-01 1.548822518388e-01 1.566030733362e-01 1.583379574953e-01 1.600889564076e-01 1.618528757710e-01 1.636285086716e-01 1.654170177246e-01 1.672141843083e-01 1.690216421841e-01 1.708368281148e-01 1.726598980646e-01 1.744889312423e-01 1.763230679942e-01 1.781624008431e-01 1.800056346254e-01 1.818506378895e-01 1.836994810533e-01 1.855482032603e-01 1.873991663213e-01 1.892489169430e-01 1.910979260091e-01 1.929469104150e-01 1.947919330512e-01 1.966359389163e-01 1.984757447166e-01 2.003113213694e-01 2.021433559513e-01 2.039693968145e-01 2.057911885872e-01 2.076048998009e-01 2.094134904919e-01 2.112156064616e-01 2.130077842910e-01 2.147939871346e-01 2.165705100013e-01 2.183388711424e-01 2.200975098274e-01 2.218463898491e-01 2.235862174818e-01 2.253135331971e-01 2.270317556855e-01 2.287377965819e-01 2.304313687235e-01 2.321146523857e-01 2.337833154512e-01 2.354412721937e-01 2.370848011836e-01 2.387158423106e-01 2.403335821102e-01 2.419360382419e-01 2.435265965780e-01 2.451004166310e-01 2.466610780098e-01 2.482066631174e-01 2.497365041969e-01 2.512528073343e-01 2.527504824444e-01 2.542363501763e-01 2.557038775496e-01 2.571548936200e-01 2.585915519047e-01 2.600088313541e-01 2.614122428818e-01 2.627965467169e-01 2.641654331379e-01 2.655176909558e-01 2.668510731730e-01 2.681695124218e-01 2.694677688254e-01 2.707519587755e-01 2.720165522977e-01 2.732636533277e-01 2.744959411476e-01 2.757073872919e-01 2.769043148213e-01 2.780818633662e-01 2.792425672923e-01 2.803869051529e-01 2.815109510798e-01 2.826205310257e-01 2.837102213537e-01 2.847840596315e-01 2.858406803319e-01 2.868786469105e-01 2.879030327191e-01 2.889072243092e-01 2.898981030923e-01 2.908705183535e-01 2.918272372837e-01 2.927697297641e-01 2.936929380618e-01 2.946050995621e-01 2.954989332581e-01 2.963790248620e-01 2.972448906914e-01 2.980948976917e-01 2.989331330164e-01 2.997549859228e-01 3.005656991189e-01 3.013621972184e-01 3.021460140300e-01 3.029195212718e-01 3.036793661124e-01 3.044309791027e-01 3.051681716754e-01 3.058988902277e-01 3.066184267417e-01 3.073290031599e-01 3.080334750631e-01 3.087267530898e-01 3.094164363095e-01 3.100962945871e-01 3.107717870941e-01 3.114420626963e-01 3.121055507421e-01 3.127686817403e-01 3.134241515141e-01 3.140800049362e-01 3.147324176280e-01 3.153841926312e-01 3.160369794424e-01 3.166874928799e-01 3.173422097571e-01 3.179968195234e-01 3.186561138964e-01 3.193182895174e-01 3.199843615018e-01 3.206578824908e-01 3.213343962065e-01 3.220210436464e-01 3.227120545927e-01 3.234129109263e-01 3.241231304239e-01 3.248419831655e-01 3.255731706385e-01 3.263145692920e-01 3.270696335235e-01 3.278369934687e-01 3.286179434767e-01 3.294153221183e-01 3.302260587680e-01 3.310554154442e-01 3.318996698623e-01 3.327631314193e-01 3.336434117308e-01 3.345421992981e-01 3.354623268070e-01 3.363983460581e-01 3.373576228088e-01 3.383351910733e-01 3.393352123954e-01 3.403560679664e-01 3.413981319884e-01 3.424634878288e-01 3.435495769585e-01 3.446599210462e-01 3.457920741247e-01 3.469479350438e-01 3.481265169370e-01 3.493272500434e-01 3.505534527602e-01 3.518000671302e-01 3.530717694324e-01 3.543642930188e-01 3.556781664753e-01 3.570162237788e-01 3.583725034523e-01 3.597530895455e-01 3.611508953945e-01 3.625703528434e-01 3.640088875495e-01 3.654651243639e-01 3.669416445728e-01 3.684319167184e-01 3.699424194300e-01 3.714654390421e-01 3.730046440767e-01 3.745579915920e-01 3.761226747115e-01 3.777007187971e-01 3.792858608556e-01 3.808821717829e-01 3.824843308370e-01 3.840926587083e-01 3.857072875955e-01 3.873220773886e-01 3.889419821231e-01 3.905586706094e-01 3.921781384298e-01 3.937911194137e-01 3.954017626105e-01 3.970076396563e-01 3.986021554063e-01 4.001922750511e-01 4.017660843922e-01 4.033323321393e-01 4.048788507986e-01 4.064106476425e-01 4.079257394099e-01 4.094154024459e-01 4.108890730629e-01 4.123309071044e-01 4.137539771981e-01 4.151419025293e-01 4.165034111661e-01 4.178327227685e-01 4.191237015114e-01 4.203869415096e-01 4.216017479128e-01 4.227890256101e-01 4.239237800645e-01 4.250214962032e-01 4.260729097253e-01 4.270732383470e-01 4.280318880525e-01 4.289295452159e-01 4.297859862630e-01 4.305765430856e-01 4.313186336489e-01 4.319989555006e-01 4.326168604762e-01 4.331814352046e-01 4.336707100191e-01 4.341097468659e-01 4.344700022203e-01 4.347728399128e-01 4.350011605919e-01 4.351598574896e-01 4.352532361992e-01 4.352635054664e-01 4.352149115427e-01 4.350765794364e-01 4.348765838159e-01 4.345907413207e-01 4.342310348795e-01 4.337966530503e-01 4.332738208199e-01 4.326857127315e-01 4.320026225573e-01 4.312545488723e-01 4.304155416590e-01 4.295015197847e-01 4.285088666757e-01 4.274289291685e-01 4.262819774373e-01 4.250402085679e-01 4.237362222317e-01 4.223409855004e-01 4.208762839858e-01 4.193342472011e-01 4.177114339954e-01 4.160248679084e-01 4.142522505408e-01 4.124204581498e-01 4.105085886953e-01 4.085353906564e-01 4.064945895080e-01 4.043869960967e-01 4.022248429678e-01 3.999937104428e-01 3.977165122165e-01 3.953785270420e-01 3.929940793441e-01 3.905621511387e-01 3.880840119875e-01 3.855719506985e-01 3.830162652678e-01 3.804349887207e-01 3.778208040686e-01 3.751850262952e-01 3.725307699743e-01 3.698581719715e-01 3.671821944799e-01 3.644946271317e-01 3.618146919487e-01 3.591361995286e-01 3.564713006141e-01 3.538263223274e-01 3.511988949821e-01 3.486114764884e-01 3.460489342722e-01 3.435390606896e-01 3.410706121211e-01 3.386600931715e-01 3.363136226788e-01 3.340272780307e-01 3.318263798513e-01 3.296930048686e-01 3.276584602038e-01 3.257084922602e-01 3.238598676857e-01 3.221181458132e-01 3.204799176133e-01 3.189659903973e-01 3.175625659432e-01 3.162940354535e-01 3.151464761803e-01 3.141364048282e-01 3.132627770765e-01 3.125235849470e-01 3.119332337050e-01 3.114762466133e-01 3.111720926089e-01 3.110058477974e-01 3.109864993624e-01 3.111110775027e-01 3.113733698548e-01 3.117819371238e-01 3.123211741460e-01 3.130009407713e-01 3.138067141917e-01 3.147403234330e-01 3.157986417911e-01 3.169673404305e-01 3.182544556427e-01 3.196383599030e-01 3.211269235098e-01 3.227039468283e-01 3.243645306991e-01 3.261054160039e-01 3.279088968805e-01 3.297825801151e-01 3.317020257171e-01 3.336711288034e-01 3.356764221952e-01 3.377082593318e-01 3.397668924121e-01 3.418302856210e-01 3.439071002502e-01 3.459734601100e-01 3.480332552684e-01 3.500718878368e-01 3.520828375493e-01 3.540632808418e-01 3.559961310477e-01 3.578871564506e-01 3.597159188978e-01 3.614850714838e-01 3.631853542169e-01 3.648059755792e-01 3.663505169000e-01 3.678008736185e-01 3.691631105391e-01 3.704252228758e-01 3.715816146332e-01 3.726347305537e-01 3.735685013568e-01 3.743920539127e-01 3.750906737458e-01 3.756667779900e-01 3.761184995055e-01 3.764353634709e-01 3.766270441872e-01 3.766788255536e-01 3.766008216866e-01 3.763845189480e-01 3.760294327244e-01 3.755420765268e-01 3.749118293195e-01 3.741517735988e-01 3.732529858774e-01 3.722231216224e-01 3.710646369755e-01 3.697748709047e-01 3.683662954063e-01 3.668326955017e-01 3.651870034821e-01 3.634310064138e-01 3.615678651824e-01 3.596109556039e-01 3.575602420314e-01 3.554301546038e-01 3.532234078857e-01 3.509521277404e-01 3.486281327542e-01 3.462557486647e-01 3.438540943278e-01 3.414284228304e-01 3.389948933976e-01 3.365662512053e-01 3.341540351959e-01 3.317743405079e-01 3.294406862167e-01 3.271676606034e-01 3.249709499680e-01 3.228644442081e-01 3.208659611318e-01 3.189882308291e-01 3.172459605139e-01 3.156564526516e-01 3.142275497821e-01 3.129796336331e-01 3.119178540863e-01 3.110575501598e-01 3.104073833582e-01 3.099712209689e-01 3.097637953973e-01 3.097798299131e-01 3.100300435700e-01 3.105099986318e-01 3.112193261068e-01 3.121579541943e-01 3.133133874724e-01 3.146863540448e-01 3.162615816117e-01 3.180283539796e-01 3.199795482605e-01 3.220917787213e-01 3.243582938306e-01 3.267546755567e-01 3.292660196289e-01 3.318763034468e-01 3.345561929281e-01 3.372973586228e-01 3.400697744121e-01 3.428568213242e-01 3.456370479235e-01 3.483873900524e-01 3.510907989551e-01 3.537223683762e-01 3.562669098924e-01 3.587029044293e-01 3.610109569697e-01 3.631774561052e-01 3.651810766889e-01 3.670105204083e-01 3.686484944836e-01 3.700832187957e-01 3.713024093418e-01 3.722952566314e-01 3.730540844818e-01 3.735707314779e-01 3.738396585079e-01 3.738572452145e-01 3.736216766197e-01 3.731329324866e-01 3.723936831424e-01 3.714073092073e-01 3.701832505713e-01 3.687299102423e-01 3.670571452892e-01 3.651857057504e-01 3.631260397054e-01 3.609045848905e-01 3.585420201425e-01 3.560633005577e-01 3.535018222689e-01 3.508833817925e-01 3.482499322173e-01 3.456349084999e-01 3.430783699988e-01 3.406251765051e-01 3.383149314478e-01 3.361981192054e-01 3.343172636836e-01 3.327190189230e-01 3.314492944727e-01 3.305494509257e-01 3.300616960327e-01 3.300221218700e-01 3.304635074462e-01 3.314093793150e-01 3.328829549477e-01 3.348950409702e-01 3.374495532548e-01 3.405470012730e-01 3.441724052178e-01 3.483123173962e-01 3.529401580951e-01 3.580221686856e-01 3.635263809930e-01 3.694046212667e-01 3.756174210506e-01 3.821119054013e-01 3.888366092175e-01 3.957406190463e-01 4.027665831128e-01 4.098644486157e-01 4.169748088597e-01 4.240481588141e-01 4.310290199684e-01 4.378657473267e-01 4.445117308900e-01 4.509148107681e-01 4.570321932891e-01 4.628199891362e-01 4.682365433737e-01 4.732457373665e-01 4.778096629476e-01 4.819016605781e-01 4.854874333225e-01 4.885448243087e-01 4.910553623624e-01 4.929950870076e-01 4.943566712815e-01 4.951274992091e-01 4.953022415836e-01 4.948828247958e-01 4.938707313305e-01 4.922767263814e-01 4.901142469102e-01 4.874032423649e-01 4.841688877231e-01 4.804400895680e-01 4.762556261616e-01 4.716574996585e-01 4.666971319176e-01 4.614255023966e-01 4.559087473764e-01 4.502134278352e-01 4.444124895966e-01 4.385866288076e-01 4.328204608505e-01 4.272023487213e-01 4.218218202971e-01 4.167754598849e-01 4.121519188261e-01 4.080418068090e-01 4.045309335825e-01 4.016920072060e-01 3.995957786152e-01 3.982931252592e-01 3.978227215726e-01 3.982055329368e-01 3.994443503874e-01 4.015241779552e-01 4.044112076580e-01 4.080548089789e-01 4.123872433172e-01 4.173304326894e-01 4.227921441857e-01 4.286758406190e-01 4.348742512749e-01 4.412811958884e-01 4.477861884486e-01 4.542825833777e-01 4.606610429241e-01 4.668212031988e-01 4.726634366173e-01 4.780953397606e-01 4.830327228104e-01 4.873942712473e-01 4.911114270405e-01 4.941195401675e-01 4.963649872463e-01 4.978029096666e-01 4.983939021080e-01 4.981160067366e-01 4.969466939900e-01 4.948851205046e-01 4.919316344449e-01 4.881033718079e-01 4.834247997056e-01 4.779345993106e-01 4.716829573674e-01 4.647293766484e-01 4.571490140220e-01 4.490277308045e-01 4.404633901451e-01 4.315653711190e-01 4.224551262187e-01 4.132620056105e-01 4.041259509581e-01 3.951921244571e-01 3.866080225491e-01 3.785232832294e-01 3.710790664857e-01 3.644096240399e-01 3.586286282008e-01 3.538323420580e-01 3.500866908206e-01 3.474265763361e-01 3.458541214635e-01 3.453348738337e-01 3.458071798023e-01 3.471733657552e-01 3.493212097912e-01 3.521153531167e-01 3.554158631276e-01 3.590776628182e-01 3.629620238935e-01 3.669344575164e-01 3.708728820651e-01 3.746777677241e-01 3.782561371831e-01 3.815424441040e-01 3.844856607100e-01 3.870550782201e-01 3.892414666341e-01 3.910478299552e-01 3.925004205584e-01 3.936322317221e-01 3.944947059166e-01 3.951423054205e-01 3.956393429087e-01 3.960514581218e-01 3.964411858749e-01 3.968687942251e-01 3.973848106643e-01 3.980331956279e-01 3.988363954124e-01 3.998120817784e-01 4.009568133925e-01 4.022592572006e-01 4.036912769631e-01 4.052166167778e-01 4.067942503982e-01 4.083779194363e-01 4.099262030879e-01 4.113982041328e-01 4.127684990018e-01 4.140183230643e-01 4.151464181749e-01 4.161682931910e-01 4.171141908204e-01 4.180342899404e-01 4.189894165023e-01 4.200581637970e-01 4.213216538298e-01 4.228646200687e-01 4.247716911205e-01 4.271128647820e-01 4.299451278231e-01 4.333019215135e-01 4.371944752636e-01 4.416005343364e-01 4.464745157860e-01 4.517382696598e-01 4.572950782727e-01 4.630229386231e-01 4.687903999231e-01 4.744594655617e-01 4.798870833473e-01 4.849413488212e-01 4.894959268576e-01 4.934470209397e-01 4.967029232828e-01 4.991982010635e-01 5.008927720066e-01 5.017634961400e-01 5.018191879841e-01 5.010808616538e-01 4.995992575636e-01 4.974319219921e-01 4.946572053918e-01 4.913597814148e-01 4.876290366842e-01 4.835637586849e-01 4.792552810171e-01 4.748011471021e-01 4.702896083770e-01 4.658092729352e-01 4.614383859181e-01 4.572552731692e-01 4.539081064032e-01 4.503786031260e-01 4.468846381606e-01 4.437057608539e-01 4.411025195956e-01 4.392376903379e-01 4.381237975905e-01 4.376245246964e-01 4.375053570361e-01 4.375135542400e-01 4.374661434930e-01 4.373071276587e-01 4.371292558207e-01 4.371364533931e-01 4.375757198892e-01 4.386570302183e-01 4.404672323286e-01 4.429468530018e-01 4.459054667302e-01 4.490777120444e-01 4.522159629286e-01 4.551655246321e-01 4.579097934695e-01 4.605758556032e-01 4.633847847976e-01 4.665771082821e-01 4.703293087906e-01 4.746881440554e-01 4.795506394007e-01 4.846860069284e-01 4.898103667816e-01 4.946655335234e-01 4.990875143260e-01 5.030526873069e-01 5.066666827575e-01 5.101237764718e-01 5.136319973435e-01 5.173444543740e-01 5.213001140014e-01 5.254005997698e-01 5.294513973425e-01 5.332087192139e-01 5.364523535485e-01 5.390518671083e-01 5.409912391506e-01 5.423588803066e-01 5.433183182375e-01 5.440361104800e-01 5.446255588472e-01 5.451138039271e-01 5.454419286025e-01 5.454949994869e-01 5.451787479601e-01 5.444873352823e-01 5.435475204335e-01 5.426292778361e-01 5.421060705809e-01 5.423592947258e-01 5.436651888136e-01 5.460905054860e-01 5.494344068945e-01 5.532317556090e-01 5.568572151221e-01 5.596571666272e-01 5.611153767085e-01 5.610238228842e-01 5.596043648914e-01 5.576260732350e-01 5.564792832847e-01 5.196745953260e-01 4.979534383281e-01 4.927504440817e-01 4.900490955407e-01 4.905451470236e-01 4.948798414940e-01 5.028724159620e-01 5.129972462834e-01 5.224660065638e-01 5.281218024452e-01 5.276807241282e-01 5.208349781257e-01 5.098750251131e-01 4.993840606530e-01 4.947743483632e-01 4.996848630249e-01 5.137599821691e-01 5.325422655832e-01 5.496599815291e-01 5.595210964446e-01 5.592424928075e-01 5.495454338649e-01 5.346571762387e-01 5.211123225804e-01 5.151576207063e-01 5.195729954312e-01 5.319769527702e-01 5.462184176871e-01 5.556068217109e-01 5.557067816314e-01 5.458536500335e-01 5.293507058512e-01 5.125105785443e-01 5.021693687968e-01 5.022578922854e-01 5.113815390184e-01 5.236642423149e-01 5.320708701381e-01 5.316431995004e-01 5.213689254086e-01 5.045862904434e-01 4.880665500523e-01 4.792890619481e-01 4.824094273745e-01 4.954239754572e-01 5.112520335139e-01 5.216648411350e-01 5.208682785119e-01 5.075631981309e-01 4.856545984273e-01 4.637873021153e-01 4.526622404506e-01 4.595390687238e-01 4.831116858668e-01 5.143450401786e-01 5.420730067895e-01 5.576997032547e-01 5.573367085148e-01 5.423246505449e-01 5.189705840710e-01 4.971492788525e-01 4.869330548590e-01 4.934655392987e-01 5.137845264281e-01 5.391441585328e-01 5.601606889815e-01 5.706124991583e-01 5.688092015848e-01 5.575062693506e-01 5.426997794806e-01 5.312965522034e-01 5.279592670836e-01 5.326689462296e-01 5.409888797182e-01 5.467740098618e-01 5.453563989826e-01 5.355319807803e-01 5.201770641270e-01 5.054058579647e-01 4.980900427981e-01 5.021834432044e-01 5.160630997738e-01 5.333373722730e-01 5.461928372938e-01 5.487360992277e-01 5.389250570539e-01 5.193206697130e-01 4.967876516377e-01 4.806856004515e-01 4.788878584948e-01 4.930844462799e-01 5.176318352791e-01 5.431356767948e-01 5.610971237958e-01 5.666220875223e-01 5.593709368208e-01 5.433936555155e-01 5.259651877863e-01 5.158230321925e-01 5.295938102131e-01
 3.629698462450e-01 3.633436767058e-01 3.636479962115e-01 3.639105038540e-01 3.642328298645e-01 3.646942314310e-01 3.652672719201e-01 3.658551033054e-01 3.663797086272e-01 3.668192903348e-01 3.671876470927e-01 3.675347498776e-01 3.679501953920e-01 3.685101972091e-01 3.691898102280e-01 3.698624593150e-01 3.704093245548e-01 3.708220652412e-01 3.711866488291e-01 3.715929968003e-01 3.720702474501e-01 3.725972218143e-01 3.731315726764e-01 3.736240933364e-01 3.740506478895e-01 3.744349957678e-01 3.748284742668e-01 3.752574930909e-01 3.756960574769e-01 3.761116825683e-01 3.765085916695e-01 3.769208368817e-01 3.773745032688e-01 3.778715963244e-01 3.783982628141e-01 3.789254833563e-01 3.794158812454e-01 3.798592592442e-01 3.803031145157e-01 3.808263144210e-01 3.814621441706e-01 3.821590342333e-01 3.828176757922e-01 3.833714424525e-01 3.838319701728e-01 3.842745657954e-01 3.847829624625e-01 3.853889660020e-01 3.860480696997e-01 3.866733023750e-01 3.872103980428e-01 3.876814345717e-01 3.881500978643e-01 3.886582059401e-01 3.891939484412e-01 3.897338265293e-01 3.902830935101e-01 3.908711328062e-01 3.915121926947e-01 3.921801142854e-01 3.928167329412e-01 3.933764907259e-01 3.938671666093e-01 3.943602784521e-01 3.949406495305e-01 3.956286842849e-01 3.963531745343e-01 3.970093740985e-01 3.975469146073e-01 3.980004828624e-01 3.984539942468e-01 3.989771330665e-01 3.995842517076e-01 4.002285173381e-01 4.008348094675e-01 4.013646690600e-01 4.018449991602e-01 4.023397556484e-01 4.028909994890e-01 4.034939662562e-01 4.041051510206e-01 4.046742555016e-01 4.051757994172e-01 4.056368968034e-01 4.061305490594e-01 4.067141443040e-01 4.073820017476e-01 4.080688946133e-01 4.087041693256e-01 4.092592978030e-01 4.097639395366e-01 4.102929165958e-01 4.109203725316e-01 4.116615752330e-01 4.124630361745e-01 4.132501489353e-01 4.139727700834e-01 4.146290149329e-01 4.152549632736e-01 4.159092964203e-01 4.166428564167e-01 4.174593862143e-01 4.183163570282e-01 4.191557273099e-01 4.199371686309e-01 4.206550910589e-01 4.213361072007e-01 4.220223150840e-01 4.227409045422e-01 4.234816571655e-01 4.242140260189e-01 4.249211371497e-01 4.256091915321e-01 4.262912394703e-01 4.269676530770e-01 4.276235833625e-01 4.282389485383e-01 4.288115602783e-01 4.293775597229e-01 4.299987245889e-01 4.307174631704e-01 4.315123105749e-01 4.323062987242e-01 4.330168394750e-01 4.336201118009e-01 4.341701199879e-01 4.347762692834e-01 4.355285046460e-01 4.364238701275e-01 4.373600025436e-01 4.382118149887e-01 4.389193694490e-01 4.395168895667e-01 4.401046603516e-01 4.407801562877e-01 4.415687178835e-01 4.424142809805e-01 4.432317840791e-01 4.439755676066e-01 4.446510992198e-01 4.452937872660e-01 4.459424573778e-01 4.466262467198e-01 4.473545792348e-01 4.481268443607e-01 4.489368182777e-01 4.497637632159e-01 4.505631395309e-01 4.512986406876e-01 4.519809436766e-01 4.526622153638e-01 4.533937530682e-01 4.541894381128e-01 4.550152315595e-01 4.558021650175e-01 4.565087097096e-01 4.571586129702e-01 4.578141238888e-01 4.585192659475e-01 4.592668889037e-01 4.600221619442e-01 4.607542491135e-01 4.614687731532e-01 4.622004926986e-01 4.629763436610e-01 4.637794650644e-01 4.645669304142e-01 4.653191307824e-01 4.660561927976e-01 4.668083795584e-01 4.675936068410e-01 4.683929353772e-01 4.691650842418e-01 4.698855349983e-01 4.705739549334e-01 4.712730255805e-01 4.720054693735e-01 4.727582387970e-01 4.735054299356e-01 4.742294251116e-01 4.749362280586e-01 4.756568003945e-01 4.764081429267e-01 4.771809998904e-01 4.779486892726e-01 4.786986771841e-01 4.794367404361e-01 4.801779360179e-01 4.809332763399e-01 4.817002671538e-01 4.824592512640e-01 4.831954397300e-01 4.839154969801e-01 4.846338874366e-01 4.853610594115e-01 4.860968259217e-01 4.868299111629e-01 4.875508656657e-01 4.882608250660e-01 4.889764087406e-01 4.897084184036e-01 4.904493221296e-01 4.911868237500e-01 4.919116906081e-01 4.926290142262e-01 4.933521499996e-01 4.940872561037e-01 4.948259814552e-01 4.955491062990e-01 4.962513640565e-01 4.969443192899e-01 4.976428556171e-01 4.983507853390e-01 4.990591130688e-01 4.997574264420e-01 5.004449692268e-01 5.011342894614e-01 5.018360032894e-01 5.025444657047e-01 5.032463854661e-01 5.039385293182e-01 5.046251722563e-01 5.053130629174e-01 5.060036034222e-01 5.066894590427e-01 5.073638708934e-01 5.080304915799e-01 5.086985733347e-01 5.093721024893e-01 5.100438865513e-01 5.107108858968e-01 5.113734559103e-01 5.120327339620e-01 5.126923842247e-01 5.133511250776e-01 5.140038164498e-01 5.146477046658e-01 5.152908386582e-01 5.159340000787e-01 5.165741689519e-01 5.172094849173e-01 5.178397345366e-01 5.184664086418e-01 5.190929007937e-01 5.197215259363e-01 5.203468461447e-01 5.209628427404e-01 5.215734799060e-01 5.221826033505e-01 5.227865332946e-01 5.233879222025e-01 5.239855709821e-01 5.245764253992e-01 5.251630013233e-01 5.257484820279e-01 5.263298065089e-01 5.269050197716e-01 5.274773584664e-01 5.280457653757e-01 5.286086077375e-01 5.291681997152e-01 5.297232002632e-01 5.302706688635e-01 5.308145177192e-01 5.313566295998e-01 5.318935077568e-01 5.324243540069e-01 5.329506751394e-01 5.334718363337e-01 5.339875777270e-01 5.345019829321e-01 5.350103341269e-01 5.355102003997e-01 5.360053446935e-01 5.364969074850e-01 5.369824693297e-01 5.374630153747e-01 5.379389265596e-01 5.384072103501e-01 5.388701217095e-01 5.393293626412e-01 5.397833016897e-01 5.402294583965e-01 5.406705112116e-01 5.411058506695e-01 5.415342426754e-01 5.419576525763e-01 5.423760135965e-01 5.427868548912e-01 5.431914080955e-01 5.435911423793e-01 5.439832113515e-01 5.443685414286e-01 5.447490838894e-01 5.451227727733e-01 5.454891353355e-01 5.458511346561e-01 5.462057148044e-01 5.465511441808e-01 5.468905726348e-01 5.472230904528e-01 5.475487907778e-01 5.478679368274e-01 5.481805991549e-01 5.484850955381e-01 5.487816747422e-01 5.490723860014e-01 5.493543886250e-01 5.496290293148e-01 5.498972736464e-01 5.501578396995e-01 5.504108973131e-01 5.506564631579e-01 5.508936046695e-01 5.511226327844e-01 5.513441737741e-01 5.515596023886e-01 5.517659366734e-01 5.519638454638e-01 5.521546975618e-01 5.523356288919e-01 5.525095952747e-01 5.526750525562e-01 5.528323530115e-01 5.529811965556e-01 5.531223079205e-01 5.532543943314e-01 5.533773276845e-01 5.534925519684e-01 5.535983299933e-01 5.536953519138e-01 5.537856613780e-01 5.538650859621e-01 5.539344785005e-01 5.539961421811e-01 5.540481924189e-01 5.540911721128e-01 5.541255924566e-01 5.541511755890e-01 5.541661381868e-01 5.541725253895e-01 5.541691977511e-01 5.541528394124e-01 5.541298511244e-01 5.540967761106e-01 5.540547143420e-01 5.540039857392e-01 5.539428753670e-01 5.538699850586e-01 5.537871802880e-01 5.536941192515e-01 5.535900462190e-01 5.534774225271e-01 5.533562314639e-01 5.532242215500e-01 5.530819525913e-01 5.529292398645e-01 5.527639954407e-01 5.525882676391e-01 5.524031778293e-01 5.522077042536e-01 5.520022118700e-01 5.517879780574e-01 5.515611077242e-01 5.513231371525e-01 5.510744940465e-01 5.508134430944e-01 5.505432924571e-01 5.502637245082e-01 5.499720281009e-01 5.496689273395e-01 5.493554622672e-01 5.490285881230e-01 5.486923809912e-01 5.483448498232e-01 5.479848338738e-01 5.476148484914e-01 5.472326114236e-01 5.468375028259e-01 5.464308471904e-01 5.460134119601e-01 5.455837456146e-01 5.451433947904e-01 5.446910157717e-01 5.442242782585e-01 5.437466371371e-01 5.432573946468e-01 5.427551813602e-01 5.422426044926e-01 5.417180666837e-01 5.411808462622e-01 5.406310487276e-01 5.400691939598e-01 5.394944512326e-01 5.389085678145e-01 5.383115876320e-01 5.377008169946e-01 5.370777769011e-01 5.364425096624e-01 5.357933755413e-01 5.351334901027e-01 5.344601263891e-01 5.337741250996e-01 5.330761054355e-01 5.323653037775e-01 5.316401493699e-01 5.309028636086e-01 5.301529963652e-01 5.293892103698e-01 5.286153312609e-01 5.278263254289e-01 5.270246738249e-01 5.262115588616e-01 5.253830528387e-01 5.245418407928e-01 5.236871046046e-01 5.228206563847e-01 5.219399767710e-01 5.210474459148e-01 5.201402430540e-01 5.192191480098e-01 5.182852681933e-01 5.173365130907e-01 5.163760193386e-01 5.154026849923e-01 5.144156429736e-01 5.134155204317e-01 5.124019003803e-01 5.113732884939e-01 5.103321631341e-01 5.092783274747e-01 5.082100435261e-01 5.071297041349e-01 5.060361070165e-01 5.049279157102e-01 5.038064395245e-01 5.026701823073e-01 5.015209259134e-01 5.003588683134e-01 4.991838528930e-01 4.979953521406e-01 4.967930765877e-01 4.955764065986e-01 4.943471821237e-01 4.931036657434e-01 4.918467754845e-01 4.905764586706e-01 4.892933062956e-01 4.879954295472e-01 4.866838562716e-01 4.853590094985e-01 4.840199519841e-01 4.826677394983e-01 4.813022246202e-01 4.799221147333e-01 4.785292990733e-01 4.771218707157e-01 4.757005331928e-01 4.742669689171e-01 4.728188799461e-01 4.713582847569e-01 4.698842494453e-01 4.683967613666e-01 4.668946330383e-01 4.653796333471e-01 4.638511702885e-01 4.623101449840e-01 4.607563373107e-01 4.591886371326e-01 4.576078939150e-01 4.560125153093e-01 4.544037168057e-01 4.527833857005e-01 4.511500650208e-01 4.495024534597e-01 4.478431386786e-01 4.461699446751e-01 4.444824862608e-01 4.427831784922e-01 4.410709483623e-01 4.393457899518e-01 4.376091668760e-01 4.358581839037e-01 4.340940637883e-01 4.323180135658e-01 4.305275674351e-01 4.287258312678e-01 4.269116658532e-01 4.250833150190e-01 4.232445738486e-01 4.213917420315e-01 4.195259351231e-01 4.176497896936e-01 4.157604437221e-01 4.138590770587e-01 4.119465364653e-01 4.100214507204e-01 4.080844302545e-01 4.061356934321e-01 4.041745395428e-01 4.022018000305e-01 4.002182995759e-01 3.982229721825e-01 3.962170227064e-01 3.941983791868e-01 3.921674335777e-01 3.901275219421e-01 3.880744193462e-01 3.860112939521e-01 3.839393835682e-01 3.818536132641e-01 3.797578398742e-01 3.776509275593e-01 3.755333481673e-01 3.734071137674e-01 3.712691124950e-01 3.691213047961e-01 3.669633402321e-01 3.647935721346e-01 3.626155947060e-01 3.604279912799e-01 3.582305913646e-01 3.560242511150e-01 3.538067621755e-01 3.515803209678e-01 3.493458430301e-01 3.471017730914e-01 3.448489974397e-01 3.425885326710e-01 3.403177405813e-01 3.380393975393e-01 3.357529139463e-01 3.334577237039e-01 3.311562584264e-01 3.288453399073e-01 3.265266026913e-01 3.242018761081e-01 3.218676095812e-01 3.195280696493e-01 3.171807283679e-01 3.148259117616e-01 3.124663899172e-01 3.100979154388e-01 3.077235354884e-01 3.053450151138e-01 3.029597484182e-01 3.005687862317e-01 2.981730794099e-01 2.957714259071e-01 2.933656000437e-01 2.909549607707e-01 2.885401317359e-01 2.861212083234e-01 2.836969367583e-01 2.812697827825e-01 2.788393844324e-01 2.764046572775e-01 2.739679550195e-01 2.715282252444e-01 2.690850477391e-01 2.666406340030e-01 2.641942318653e-01 2.617468723621e-01 2.592979255021e-01 2.568476201460e-01 2.543973856973e-01 2.519472924798e-01 2.494971886938e-01 2.470472359274e-01 2.445983963261e-01 2.421509363979e-01 2.397050684217e-01 2.372610287208e-01 2.348203718352e-01 2.323815871046e-01 2.299460515724e-01 2.275140816899e-01 2.250865890526e-01 2.226636745080e-01 2.202470406182e-01 2.178337142718e-01 2.154292292467e-01 2.130303738967e-01 2.106391370899e-01 2.082565387751e-01 2.058813092932e-01 2.035165580732e-01 2.011612870420e-01 1.988162853158e-01 1.964828226312e-01 1.941606808179e-01 1.918516019024e-01 1.895554940127e-01 1.872736548940e-01 1.850065473939e-01 1.827543559859e-01 1.805202594109e-01 1.783029164045e-01 1.761047913627e-01 1.739259383638e-01 1.717673095325e-01 1.696299952660e-01 1.675156669592e-01 1.654258101417e-01 1.633596464310e-01 1.613202670705e-01 1.593075697571e-01 1.573227339373e-01 1.553684662343e-01 1.534442028192e-01 1.515528548092e-01 1.496949966943e-01 1.478721234670e-01 1.460858418206e-01 1.443378285293e-01 1.426294623433e-01 1.409619772686e-01 1.393377431103e-01 1.377576185133e-01 1.362232286803e-01 1.347369956899e-01 1.332998334392e-01 1.319136275019e-01 1.305797243886e-01 1.292996835864e-01 1.280749547028e-01 1.269082988534e-01 1.258001904767e-01 1.247514785288e-01 1.237651621895e-01 1.228420902303e-01 1.219836988785e-01 1.211904620129e-01 1.204648593076e-01 1.198071847214e-01 1.192182643941e-01 1.186994285282e-01 1.182510374934e-01 1.178739320423e-01 1.175680239498e-01 1.173342672085e-01 1.171718238524e-01 1.170815911636e-01 1.170629119801e-01 1.171152734380e-01 1.172391722885e-01 1.174336343082e-01 1.176972988660e-01 1.180299722339e-01 1.184312955562e-01 1.188990692977e-01 1.194322333416e-01 1.200296663107e-01 1.206904389582e-01 1.214129162204e-01 1.221936361916e-01 1.230352592126e-01 1.239306795074e-01 1.248817951081e-01 1.258861788700e-01 1.269407738616e-01 1.280448603748e-01 1.291964585366e-01 1.303941740964e-01 1.316346957358e-01 1.329181418400e-01 1.342418525770e-01 1.356025505620e-01 1.370018966194e-01 1.384351318631e-01 1.399018233920e-01 1.414003770490e-01 1.429280826801e-01 1.444848940353e-01 1.460680979015e-01 1.476760867602e-01 1.493086990241e-01 1.509622434262e-01 1.526381062295e-01 1.543328539074e-01 1.560456962388e-01 1.577763105463e-01 1.595210116938e-01 1.612817309384e-01 1.630554472706e-01 1.648410836935e-01 1.666382756083e-01 1.684448172599e-01 1.702614429951e-01 1.720856340116e-01 1.739162197596e-01 1.757541683774e-01 1.775959892946e-01 1.794445342720e-01 1.812944272615e-01 1.831481654069e-01 1.850032027000e-01 1.868603216073e-01 1.887174673530e-01 1.905737672100e-01 1.924298593059e-01 1.942838987418e-01 1.961352196675e-01 1.979851328607e-01 1.998294377944e-01 2.016717150912e-01 2.035080122513e-01 2.053384746625e-01 2.071643649226e-01 2.089827772888e-01 2.107950880855e-01 2.125996770287e-01 2.143965354704e-01 2.161864396564e-01 2.179646549349e-01 2.197370641421e-01 2.214972646143e-01 2.232477248254e-01 2.249888077502e-01 2.267171249429e-01 2.284362695377e-01 2.301410393122e-01 2.318365956807e-01 2.335188282273e-01 2.351868063044e-01 2.368450863543e-01 2.384872469222e-01 2.401169333407e-01 2.417327338500e-01 2.433337621175e-01 2.449219354729e-01 2.464926347554e-01 2.480523171018e-01 2.495939944802e-01 2.511199663629e-01 2.526325244566e-01 2.541258815714e-01 2.556061570178e-01 2.570674806977e-01 2.585138692158e-01 2.599446146073e-01 2.613557616458e-01 2.627530960539e-01 2.641307295884e-01 2.654934111940e-01 2.668377169270e-01 2.681644858838e-01 2.694754730081e-01 2.707666326748e-01 2.720428502382e-01 2.732994928052e-01 2.745390628476e-01 2.757619910038e-01 2.769650468003e-01 2.781528078507e-01 2.793196425173e-01 2.804721854820e-01 2.816046184645e-01 2.827195333977e-01 2.838194532524e-01 2.848986737654e-01 2.859643747006e-01 2.870100750199e-01 2.880403000334e-01 2.890543913397e-01 2.900496535020e-01 2.910310413652e-01 2.919943729300e-01 2.929426650758e-01 2.938751638035e-01 2.947908559221e-01 2.956939375128e-01 2.965784823030e-01 2.974515802429e-01 2.983077775704e-01 2.991517444786e-01 2.999815356389e-01 3.007975809553e-01 3.016036056296e-01 3.023933589782e-01 3.031749037907e-01 3.039431692752e-01 3.047018924485e-01 3.054505776467e-01 3.061875089620e-01 3.069190624732e-01 3.076377633481e-01 3.083511115391e-01 3.090558603998e-01 3.097529637620e-01 3.104466390774e-01 3.111307055817e-01 3.118135994640e-01 3.124895372769e-01 3.131636037999e-01 3.138356764771e-01 3.145035647121e-01 3.151731623964e-01 3.158405045681e-01 3.165099594559e-01 3.171797193948e-01 3.178515902433e-01 3.185273315250e-01 3.192050023762e-01 3.198897312636e-01 3.205770856166e-01 3.212712492648e-01 3.219726170627e-01 3.226807222133e-01 3.233989657966e-01 3.241243761066e-01 3.248626335405e-01 3.256096568747e-01 3.263698421689e-01 3.271429224641e-01 3.279287996854e-01 3.287300607415e-01 3.295458917836e-01 3.303781321056e-01 3.312264773530e-01 3.320917108394e-01 3.329756063715e-01 3.338766652704e-01 3.347977524233e-01 3.357363850257e-01 3.366972768679e-01 3.376776062240e-01 3.386785264810e-01 3.397028019794e-01 3.407464767487e-01 3.418155034572e-01 3.429048788528e-01 3.440181647220e-01 3.451554861171e-01 3.463150392783e-01 3.474993222368e-01 3.487055341867e-01 3.499379895462e-01 3.511913824171e-01 3.524686440031e-01 3.537694631746e-01 3.550919843220e-01 3.564387635027e-01 3.578058745249e-01 3.591959904947e-01 3.606077908318e-01 3.620390388687e-01 3.634930552031e-01 3.649636664241e-01 3.664572795890e-01 3.679662652297e-01 3.694951921566e-01 3.710404455802e-01 3.726009013467e-01 3.741783794255e-01 3.757660036950e-01 3.773698588946e-01 3.789817527546e-01 3.806056164915e-01 3.822380434751e-01 3.838762961084e-01 3.855239608695e-01 3.871722026347e-01 3.888280102698e-01 3.904823663191e-01 3.921392211278e-01 3.937952162660e-01 3.954460139161e-01 3.970964712095e-01 3.987355962849e-01 4.003726455880e-01 4.019946237750e-01 4.036086648100e-01 4.052084369946e-01 4.067901110571e-01 4.083602566800e-01 4.099035654591e-01 4.114342550628e-01 4.129339068387e-01 4.144137724751e-01 4.158649579148e-01 4.172847877578e-01 4.186795883992e-01 4.200343277799e-01 4.213636773339e-01 4.226470251455e-01 4.238987719710e-01 4.251070147089e-01 4.262716555123e-01 4.273976419679e-01 4.284667069954e-01 4.295009763658e-01 4.304718104865e-01 4.314004444736e-01 4.322691103541e-01 4.330832731795e-01 4.338430175207e-01 4.345354656260e-01 4.351792234232e-01 4.357467847171e-01 4.362636161811e-01 4.367044968295e-01 4.370834935157e-01 4.373958955889e-01 4.376304529337e-01 4.378069054206e-01 4.378952788985e-01 4.379260386121e-01 4.378699028294e-01 4.377443188451e-01 4.375413716996e-01 4.372548090126e-01 4.369007190924e-01 4.364528632880e-01 4.359414411636e-01 4.353352741789e-01 4.346587046033e-01 4.338967774798e-01 4.330519550399e-01 4.321344205365e-01 4.311219347026e-01 4.300450809038e-01 4.288726901659e-01 4.276310467681e-01 4.263044007429e-01 4.248977011892e-01 4.234192567050e-01 4.218523468163e-01 4.202211429231e-01 4.185023268092e-01 4.167196683852e-01 4.148595045413e-01 4.129280891726e-01 4.109339042591e-01 4.088631823394e-01 4.067384008906e-01 4.045422993906e-01 4.022934751328e-01 3.999850693493e-01 3.976212604036e-01 3.952113132576e-01 3.927472873622e-01 3.902466689199e-01 3.876983489568e-01 3.851174959302e-01 3.825035225342e-01 3.798577536387e-01 3.771938788672e-01 3.745021798506e-01 3.718049666519e-01 3.690900497107e-01 3.663756514422e-01 3.636608693810e-01 3.609491590485e-01 3.582575010589e-01 3.555733500103e-01 3.529244071775e-01 3.502961522147e-01 3.477097124589e-01 3.451660701182e-01 3.426657817689e-01 3.402293472255e-01 3.378440061749e-01 3.355384677213e-01 3.332963898387e-01 3.311430161688e-01 3.290741340507e-01 3.270952287821e-01 3.252230857106e-01 3.234458091736e-01 3.217915956315e-01 3.202423075950e-01 3.188219061909e-01 3.175239356680e-01 3.163530413767e-01 3.153228754018e-01 3.144201014125e-01 3.136660746415e-01 3.130457177443e-01 3.125737550045e-01 3.122438662419e-01 3.120567189121e-01 3.120184853897e-01 3.121173331673e-01 3.123657188846e-01 3.127480651659e-01 3.132713701678e-01 3.139302457626e-01 3.147154581238e-01 3.156336183621e-01 3.166662403289e-01 3.178218436801e-01 3.190833266366e-01 3.204516206051e-01 3.219181968993e-01 3.234705835000e-01 3.251149895264e-01 3.268271199342e-01 3.286145295351e-01 3.304571945562e-01 3.323543849677e-01 3.342987932170e-01 3.362726299838e-01 3.382838917897e-01 3.403055799859e-01 3.423466591953e-01 3.443868402532e-01 3.464232812854e-01 3.484498124557e-01 3.504498504634e-01 3.524307026719e-01 3.543669735204e-01 3.562652165156e-01 3.581112054304e-01 3.598985238887e-01 3.616250051115e-01 3.632744007397e-01 3.648528091763e-01 3.663433289093e-01 3.677457687134e-01 3.690558202897e-01 3.702596956390e-01 3.713657701764e-01 3.723550131162e-01 3.732344031070e-01 3.739949055061e-01 3.746307548873e-01 3.751466300094e-01 3.755276668055e-01 3.757852926873e-01 3.759044526632e-01 3.758910790729e-01 3.757432559841e-01 3.754535017791e-01 3.750321324977e-01 3.744687321097e-01 3.737718987146e-01 3.729385496020e-01 3.719691235673e-01 3.708722656027e-01 3.696402349398e-01 3.682863689700e-01 3.668086017862e-01 3.652107940149e-01 3.635042179819e-01 3.616852763731e-01 3.597707200915e-01 3.577572162688e-01 3.556610135506e-01 3.534864349027e-01 3.512409625045e-01 3.489401208855e-01 3.465873192448e-01 3.442005396175e-01 3.417870521365e-01 3.393602237713e-01 3.369347625331e-01 3.345226860403e-01 3.321385816976e-01 3.297973236027e-01 3.275134961210e-01 3.253042988450e-01 3.231825914578e-01 3.211653956462e-01 3.192692347087e-01 3.175051745206e-01 3.158950967627e-01 3.144451627620e-01 3.131753809142e-01 3.120957832242e-01 3.112154926150e-01 3.105510005873e-01 3.101019198811e-01 3.098845833458e-01 3.098954330596e-01 3.101427365484e-01 3.106294739051e-01 3.113452755050e-01 3.122998633465e-01 3.134778407977e-01 3.148757708291e-01 3.164869376696e-01 3.182941884145e-01 3.202939263604e-01 3.224603292840e-01 3.247866714249e-01 3.272524747911e-01 3.298348164166e-01 3.325234512322e-01 3.352894913748e-01 3.381181048246e-01 3.409850145891e-01 3.438684690962e-01 3.467514191830e-01 3.496051344332e-01 3.524149954467e-01 3.551572313661e-01 3.578114886264e-01 3.603609467191e-01 3.627828616873e-01 3.650628600615e-01 3.671817851151e-01 3.691242422415e-01 3.708752013703e-01 3.724215950622e-01 3.737509607272e-01 3.748519421673e-01 3.757160655675e-01 3.763355761612e-01 3.767042751523e-01 3.768180132119e-01 3.766751043980e-01 3.762749136673e-01 3.756210563484e-01 3.747172822119e-01 3.735705510207e-01 3.721918301258e-01 3.705900689743e-01 3.687853289011e-01 3.667898403869e-01 3.646272405396e-01 3.623218703169e-01 3.598952324457e-01 3.573835011459e-01 3.548144887962e-01 3.522241654792e-01 3.496527425334e-01 3.471360411728e-01 3.447220290598e-01 3.424524329379e-01 3.403721837282e-01 3.385304548028e-01 3.369702190461e-01 3.357404785522e-01 3.348830819913e-01 3.344385287782e-01 3.344449382355e-01 3.349342331599e-01 3.359323000179e-01 3.374593153285e-01 3.395285728044e-01 3.421425789614e-01 3.453035334920e-01 3.489967257953e-01 3.532046505461e-01 3.579055775670e-01 3.630626975570e-01 3.686433806736e-01 3.746044011767e-01 3.808976786940e-01 3.874774739114e-01 3.942867555638e-01 4.012779795131e-01 4.083913166344e-01 4.155754300363e-01 4.227725654561e-01 4.299292815018e-01 4.369932176483e-01 4.439100425358e-01 4.506319092375e-01 4.571087591481e-01 4.632950487607e-01 4.691470987574e-01 4.746223468568e-01 4.796860169783e-01 4.842990121590e-01 4.884321322734e-01 4.920559385370e-01 4.951441628173e-01 4.976781479262e-01 4.996375102871e-01 5.010100785904e-01 5.017867764558e-01 5.019611963052e-01 5.015338458288e-01 5.005087512753e-01 4.988967168612e-01 4.967095290130e-01 4.939691542099e-01 4.906992302086e-01 4.869321567736e-01 4.827069367790e-01 4.780627721861e-01 4.730540044596e-01 4.677351035092e-01 4.621665850794e-01 4.564207600771e-01 4.505686968704e-01 4.446930915313e-01 4.388755523348e-01 4.332092361159e-01 4.277809056082e-01 4.226856067259e-01 4.180147125376e-01 4.138547583661e-01 4.102931707896e-01 4.074031354812e-01 4.052497533031e-01 4.038873707336e-01 4.033502691404e-01 4.036600931243e-01 4.048192687380e-01 4.068092256620e-01 4.095965978786e-01 4.131291772726e-01 4.173392711287e-01 4.221472188098e-01 4.274600904322e-01 4.331792706578e-01 4.392002226718e-01 4.454136768298e-01 4.517092127426e-01 4.579789969211e-01 4.641150196506e-01 4.700152883269e-01 4.755820890905e-01 4.807217244674e-01 4.853512744693e-01 4.893902578776e-01 4.927705920377e-01 4.954294992456e-01 4.973135055896e-01 4.983813253627e-01 4.985943343404e-01 4.979332213248e-01 4.963808914641e-01 4.939352442890e-01 4.906045287551e-01 4.864064945495e-01 4.813727720651e-01 4.755458287959e-01 4.689819089079e-01 4.617455935666e-01 4.539201954281e-01 4.455969214846e-01 4.368793425413e-01 4.278853415760e-01 4.187422798887e-01 4.095864990706e-01 4.005632243826e-01 3.918224203836e-01 3.835145427308e-01 3.757891172427e-01 3.687850641607e-01 3.626323758875e-01 3.574368824772e-01 3.532808693767e-01 3.502167371453e-01 3.482628126069e-01 3.474028858697e-01 3.475863042714e-01 3.487320986668e-01 3.507327917838e-01 3.534611203314e-01 3.567790744679e-01 3.605412348910e-01 3.646046463977e-01 3.688290453783e-01 3.730920460060e-01 3.772781162374e-01 3.812926162829e-01 3.850580420091e-01 3.885158818119e-01 3.916286775603e-01 3.943750168727e-01 3.967543511327e-01 3.987805384046e-01 4.004831804388e-01 4.019027391661e-01 4.030911853856e-01 4.041050405009e-01 4.050016252337e-01 4.058435749759e-01 4.066846227523e-01 4.075753716745e-01 4.085515401592e-01 4.096398430078e-01 4.108550364653e-01 4.121958944522e-01 4.136508519275e-01 4.151926381751e-01 4.167887755829e-01 4.183982698948e-01 4.199792344636e-01 4.214885867399e-01 4.228922053855e-01 4.241616125041e-01 4.252816177077e-01 4.262516216617e-01 4.270875390312e-01 4.278227970571e-01 4.285060687370e-01 4.292046351763e-01 4.299957963070e-01 4.309645484764e-01 4.322037352617e-01 4.337978157491e-01 4.358256112683e-01 4.383487299824e-01 4.414106330213e-01 4.450231399998e-01 4.491754968838e-01 4.538228934216e-01 4.588962875188e-01 4.642965924856e-01 4.699069557824e-01 4.755974537201e-01 4.812247948019e-01 4.866501910941e-01 4.917323060071e-01 4.963493395014e-01 5.003872347149e-01 5.037540606751e-01 5.063815356278e-01 5.082191406568e-01 5.092488243141e-01 5.094652460599e-01 5.088956519391e-01 5.075777859876e-01 5.055730340755e-01 5.029539302844e-01 4.998008628961e-01 4.962073194893e-01 4.922643169275e-01 4.880706012187e-01 4.837184516666e-01 4.793019819912e-01 4.749087419168e-01 4.706225196906e-01 4.671379510647e-01 4.634213820784e-01 4.596968523597e-01 4.562523529161e-01 4.533538160916e-01 4.511703307697e-01 4.497234490890e-01 4.488748496460e-01 4.483928147467e-01 4.480226779141e-01 4.475810715022e-01 4.470067790792e-01 4.463961029088e-01 4.459565505294e-01 4.459423606867e-01 4.465717581224e-01 4.479402854788e-01 4.499958140478e-01 4.525508114616e-01 4.553456413170e-01 4.581302162431e-01 4.607563511366e-01 4.632108115100e-01 4.656300575406e-01 4.682478258778e-01 4.713186951854e-01 4.750304247078e-01 4.794375461491e-01 4.844400702524e-01 4.898025648461e-01 4.952370928320e-01 5.004722027174e-01 5.053376832567e-01 5.097959051593e-01 5.139476551512e-01 5.179749965751e-01 5.220772124119e-01 5.263967798924e-01 5.309603152841e-01 5.356638977085e-01 5.403064152049e-01 5.446458126651e-01 5.484665337273e-01 5.516495817368e-01 5.541918693150e-01 5.561928508080e-01 5.578217538588e-01 5.592437946948e-01 5.605613204360e-01 5.617741421828e-01 5.627920570556e-01 5.634634985251e-01 5.636558584472e-01 5.633338645801e-01 5.626102086410e-01 5.617581679942e-01 5.611838817389e-01 5.613216514519e-01 5.625263959173e-01 5.649436720907e-01 5.684435829880e-01 5.725949645239e-01 5.767512242128e-01 5.801799581825e-01 5.822135080033e-01 5.824281298056e-01 5.807718158566e-01 5.775123606439e-01 5.640791846750e-01 5.135383001197e-01 5.037017552019e-01 4.951078557030e-01 4.916240396648e-01 4.945547006478e-01 5.032456053926e-01 5.153903109009e-01 5.276475006114e-01 5.364665654677e-01 5.390658431708e-01 5.343093845010e-01 5.233465258614e-01 5.097785185574e-01 4.989453828138e-01 4.960833622775e-01 5.037072988123e-01 5.200159051226e-01 5.396547713577e-01 5.562519302350e-01 5.648867812981e-01 5.636155430168e-01 5.540227329666e-01 5.408141202775e-01 5.303153043349e-01 5.277721159090e-01 5.346062025024e-01 5.475405597946e-01 5.604615366905e-01 5.674563175609e-01 5.651938092251e-01 5.541095985126e-01 5.383360568718e-01 5.243985489623e-01 5.184123369290e-01 5.227855682227e-01 5.346222367925e-01 5.473670159805e-01 5.541997078237e-01 5.509002151727e-01 5.373850124035e-01 5.179203441983e-01 5.000196828535e-01 4.914398509567e-01 4.959398975802e-01 5.106562516866e-01 5.277388989642e-01 5.385857057364e-01 5.373697604928e-01 5.229334009608e-01 4.993651309550e-01 4.754694536931e-01 4.621107398057e-01 4.667969754086e-01 4.885169412555e-01 5.184093858887e-01 5.453431583762e-01 5.607279364378e-01 5.607101631578e-01 5.466524815801e-01 5.247773139743e-01 5.046273491834e-01 4.956791272554e-01 5.025274326756e-01 5.221551235433e-01 5.462668336127e-01 5.660997395580e-01 5.759780117235e-01 5.746026781149e-01 5.649034645848e-01 5.527227159756e-01 5.444093774181e-01 5.438020124957e-01 5.502169254751e-01 5.590737525900e-01 5.645714066105e-01 5.626035158646e-01 5.524992790020e-01 5.374738420666e-01 5.236376658118e-01 5.174531719233e-01 5.222488270330e-01 5.359766786896e-01 5.522682400026e-01 5.636632602933e-01 5.647331224756e-01 5.538718398183e-01 5.339503271194e-01 5.118819480969e-01 4.966465303663e-01 4.953661936921e-01 5.090633771214e-01 5.319815384201e-01 5.551057900209e-01 5.705060355123e-01 5.738663183249e-01 5.653789147793e-01 5.495049745315e-01 5.336438727937e-01 5.261292259895e-01 5.429403349113e-01
 3.620913533287e-01 3.624433158137e-01 3.627199681443e-01 3.629615053484e-01 3.632758927843e-01 3.637356182592e-01 3.643022726134e-01 3.648729147711e-01 3.653748740469e-01 3.657908291561e-01 3.661379456076e-01 3.664701145870e-01 3.668778899950e-01 3.674326860406e-01 3.680989368386e-01 3.687465030940e-01 3.692636508403e-01 3.696518974938e-01 3.700025128067e-01 3.703990580383e-01 3.708644704233e-01 3.713741823236e-01 3.718840257157e-01 3.723476933709e-01 3.727489471593e-01 3.731175830164e-01 3.735046652999e-01 3.739246859536e-01 3.743449968116e-01 3.747346603075e-01 3.751081288256e-01 3.755056503973e-01 3.759519155787e-01 3.764436918834e-01 3.769613914786e-01 3.774726024953e-01 3.779420339959e-01 3.783671528916e-01 3.788002227980e-01 3.793177827961e-01 3.799443443674e-01 3.806226231536e-01 3.812575872606e-01 3.817892231434e-01 3.822344387690e-01 3.826676802845e-01 3.831662830731e-01 3.837589701192e-01 3.843979555487e-01 3.850015011784e-01 3.855197083871e-01 3.859781585889e-01 3.864381309112e-01 3.869362811805e-01 3.874592150895e-01 3.879859060508e-01 3.885244487795e-01 3.891009653273e-01 3.897296449275e-01 3.903803846519e-01 3.909995942952e-01 3.915442054890e-01 3.920244881674e-01 3.925099339267e-01 3.930821795180e-01 3.937565907169e-01 3.944611461673e-01 3.950967556784e-01 3.956184542299e-01 3.960628992520e-01 3.965097167808e-01 3.970254394143e-01 3.976232569044e-01 3.982554610464e-01 3.988469135521e-01 3.993604219126e-01 3.998255486249e-01 4.003071455557e-01 4.008486469149e-01 4.014446731719e-01 4.020485247992e-01 4.026050099388e-01 4.030866118164e-01 4.035255188099e-01 4.040025472769e-01 4.045779109592e-01 4.052433632925e-01 4.059263037721e-01 4.065507717921e-01 4.070883150978e-01 4.075714942410e-01 4.080849208026e-01 4.087052195087e-01 4.094452008245e-01 4.102455074143e-01 4.110242421417e-01 4.117321126253e-01 4.123692053797e-01 4.129786807582e-01 4.136248169867e-01 4.143581229321e-01 4.151759094703e-01 4.160283264204e-01 4.168550938872e-01 4.176177134844e-01 4.183193715299e-01 4.189913080676e-01 4.196769497014e-01 4.203967260740e-01 4.211319941818e-01 4.218506949600e-01 4.225398392442e-01 4.232122019574e-01 4.238865856959e-01 4.245607848505e-01 4.252158318388e-01 4.258248149541e-01 4.263846020445e-01 4.269339957326e-01 4.275425340882e-01 4.282548030293e-01 4.290493091754e-01 4.298405267239e-01 4.305459659593e-01 4.311381038620e-01 4.316757814114e-01 4.322735052554e-01 4.330228132078e-01 4.339179136494e-01 4.348519040409e-01 4.356994183531e-01 4.363997998677e-01 4.369904915529e-01 4.375739585574e-01 4.382468225758e-01 4.390328869188e-01 4.398749020797e-01 4.406890606563e-01 4.414296062954e-01 4.421036511313e-01 4.427418932423e-01 4.433861833137e-01 4.440643047106e-01 4.447888726689e-01 4.455594110922e-01 4.463697877982e-01 4.471961487698e-01 4.479905510381e-01 4.487183875070e-01 4.493950453659e-01 4.500742973295e-01 4.508065263315e-01 4.516039087455e-01 4.524271698973e-01 4.532075123388e-01 4.539075049644e-01 4.545554659019e-01 4.552148735088e-01 4.559231950749e-01 4.566712586037e-01 4.574230195633e-01 4.581513032117e-01 4.588659452275e-01 4.596027084002e-01 4.603849287265e-01 4.611900096091e-01 4.619751219165e-01 4.627253970861e-01 4.634627487847e-01 4.642190056674e-01 4.650097466313e-01 4.658110565484e-01 4.665813636073e-01 4.672986273073e-01 4.679870832855e-01 4.686912761299e-01 4.694287963863e-01 4.701854957123e-01 4.709335831601e-01 4.716573619601e-01 4.723672636182e-01 4.730944414991e-01 4.738536386003e-01 4.746322656806e-01 4.754029945585e-01 4.761561223813e-01 4.768984581333e-01 4.776460024540e-01 4.784091281712e-01 4.791822786500e-01 4.799447056967e-01 4.806843160567e-01 4.814086175871e-01 4.821337367105e-01 4.828694545648e-01 4.836121138744e-01 4.843513958784e-01 4.850776020334e-01 4.857953043678e-01 4.865205978413e-01 4.872622472276e-01 4.880123709260e-01 4.887570405032e-01 4.894891632146e-01 4.902157577896e-01 4.909494100889e-01 4.916949722765e-01 4.924427866301e-01 4.931732798228e-01 4.938840522157e-01 4.945873800068e-01 4.952976444310e-01 4.960177272865e-01 4.967360612111e-01 4.974446123590e-01 4.981430150649e-01 4.988454552118e-01 4.995600941227e-01 5.002808597380e-01 5.009945585403e-01 5.016984579033e-01 5.023982275599e-01 5.030999680865e-01 5.038041574251e-01 5.045026441547e-01 5.051907501537e-01 5.058709815865e-01 5.065543274744e-01 5.072430651861e-01 5.079294410451e-01 5.086120062249e-01 5.092892638232e-01 5.099645478635e-01 5.106408494967e-01 5.113157260881e-01 5.119840661326e-01 5.126447084750e-01 5.133048935894e-01 5.139660145560e-01 5.146235645864e-01 5.152758662563e-01 5.159241733672e-01 5.165694687541e-01 5.172151679192e-01 5.178634454879e-01 5.185067192762e-01 5.191421567482e-01 5.197726232365e-01 5.204013488834e-01 5.210257530993e-01 5.216474794457e-01 5.222661141241e-01 5.228772354425e-01 5.234856484687e-01 5.240932768514e-01 5.246963178509e-01 5.252934383090e-01 5.258881667543e-01 5.264792381728e-01 5.270648007574e-01 5.276482688534e-01 5.282258441776e-01 5.287973511787e-01 5.293654290290e-01 5.299320896103e-01 5.304937410014e-01 5.310483623038e-01 5.316008760583e-01 5.321467504759e-01 5.326894310929e-01 5.332292662168e-01 5.337639322794e-01 5.342904097382e-01 5.348124448618e-01 5.353313177037e-01 5.358437772545e-01 5.363522947120e-01 5.368563237335e-01 5.373531951756e-01 5.378445261848e-01 5.383327195703e-01 5.388156198927e-01 5.392910050531e-01 5.397622536772e-01 5.402272270121e-01 5.406860299637e-01 5.411403796378e-01 5.415897914329e-01 5.420315782641e-01 5.424678004686e-01 5.428989858745e-01 5.433230356352e-01 5.437409665116e-01 5.441543097852e-01 5.445603938107e-01 5.449604217967e-01 5.453559815503e-01 5.457436740324e-01 5.461236340661e-01 5.464968756014e-01 5.468645819814e-01 5.472252328947e-01 5.475795303261e-01 5.479279656213e-01 5.482676016832e-01 5.486008659387e-01 5.489272830116e-01 5.492460367367e-01 5.495580644330e-01 5.498634864958e-01 5.501617236262e-01 5.504522771287e-01 5.507359039688e-01 5.510118216365e-01 5.512789293731e-01 5.515404854629e-01 5.517948494996e-01 5.520404051324e-01 5.522785770427e-01 5.525090905599e-01 5.527310056393e-01 5.529452890756e-01 5.531520477310e-01 5.533505349080e-01 5.535407924446e-01 5.537236386807e-01 5.538980810495e-01 5.540635223446e-01 5.542207310995e-01 5.543704693716e-01 5.545104817690e-01 5.546438268847e-01 5.547672940376e-01 5.548805222545e-01 5.549868524142e-01 5.550832509058e-01 5.551710256984e-01 5.552510446709e-01 5.553218163722e-01 5.553822440792e-01 5.554352519249e-01 5.554771220967e-01 5.555083209490e-01 5.555314610462e-01 5.555456265168e-01 5.555508775316e-01 5.555481589139e-01 5.555348784208e-01 5.555099682891e-01 5.554750113816e-01 5.554309392311e-01 5.553756415697e-01 5.553121488925e-01 5.552405458213e-01 5.551581812209e-01 5.550665188666e-01 5.549633630081e-01 5.548483541170e-01 5.547233689450e-01 5.545896547989e-01 5.544451228692e-01 5.542913567715e-01 5.541284961083e-01 5.539532869161e-01 5.537679611689e-01 5.535716910366e-01 5.533631185293e-01 5.531459752252e-01 5.529194181396e-01 5.526810263562e-01 5.524317764474e-01 5.521714313602e-01 5.518993066680e-01 5.516174414905e-01 5.513240542647e-01 5.510190022845e-01 5.507036260506e-01 5.503770156025e-01 5.500369850038e-01 5.496857967976e-01 5.493246142019e-01 5.489506913735e-01 5.485668150437e-01 5.481705599453e-01 5.477606088654e-01 5.473397312804e-01 5.469076092299e-01 5.464626295597e-01 5.460080807669e-01 5.455405108352e-01 5.450611107703e-01 5.445700588607e-01 5.440658177448e-01 5.435495172834e-01 5.430224672965e-01 5.424845108260e-01 5.419324963370e-01 5.413685395968e-01 5.407921421732e-01 5.402031408672e-01 5.396025507448e-01 5.389886612922e-01 5.383627359769e-01 5.377249879436e-01 5.370743554428e-01 5.364094872941e-01 5.357327711784e-01 5.350435827275e-01 5.343413763461e-01 5.336275073364e-01 5.328999314751e-01 5.321600820380e-01 5.314075167794e-01 5.306406781424e-01 5.298607248116e-01 5.290685657049e-01 5.282632180142e-01 5.274452464622e-01 5.266143533694e-01 5.257688875045e-01 5.249108161029e-01 5.240386312636e-01 5.231524187647e-01 5.222547294155e-01 5.213438147757e-01 5.204192792262e-01 5.194822784295e-01 5.185315513414e-01 5.175655697481e-01 5.165873856576e-01 5.155966639334e-01 5.145914674783e-01 5.135748195311e-01 5.125437421044e-01 5.114988740532e-01 5.104405824273e-01 5.093679007785e-01 5.082816378301e-01 5.071830501182e-01 5.060717137812e-01 5.049461892201e-01 5.038073733163e-01 5.026544203058e-01 5.014881848326e-01 5.003081967914e-01 4.991147446379e-01 4.979083537984e-01 4.966879214050e-01 4.954534039565e-01 4.942051960260e-01 4.929434028713e-01 4.916678846518e-01 4.903790845774e-01 4.890765308758e-01 4.877593425475e-01 4.864298328317e-01 4.850850490399e-01 4.837271239199e-01 4.823554985075e-01 4.809711508280e-01 4.795727598287e-01 4.781614460266e-01 4.767363771038e-01 4.752964887490e-01 4.738439160835e-01 4.723778441630e-01 4.708984648084e-01 4.694067517887e-01 4.679005709691e-01 4.663813925985e-01 4.648472266883e-01 4.633005254531e-01 4.617411124925e-01 4.601686318055e-01 4.585823588924e-01 4.569833495407e-01 4.553707966368e-01 4.537434602583e-01 4.521039368020e-01 4.504522650931e-01 4.487865349345e-01 4.471092896757e-01 4.454174147170e-01 4.437124862332e-01 4.419944500915e-01 4.402630997311e-01 4.385200357045e-01 4.367624645165e-01 4.349932860593e-01 4.332112928281e-01 4.314153319485e-01 4.296069230722e-01 4.277873555109e-01 4.259541336152e-01 4.241090568931e-01 4.222521471534e-01 4.203818924405e-01 4.185001163560e-01 4.166062430535e-01 4.146987463328e-01 4.127805104475e-01 4.108509124340e-01 4.089083819441e-01 4.069551067555e-01 4.049888698171e-01 4.030102336640e-01 4.010215464245e-01 3.990194395895e-01 3.970077558811e-01 3.949856120098e-01 3.929496506480e-01 3.909029279198e-01 3.888455160970e-01 3.867754683754e-01 3.846977972216e-01 3.826070858103e-01 3.805061146769e-01 3.783945691677e-01 3.762702517074e-01 3.741375180966e-01 3.719951875850e-01 3.698418038638e-01 3.676786155263e-01 3.655040678253e-01 3.633205709162e-01 3.611278305669e-01 3.589242490370e-01 3.567125630332e-01 3.544914945423e-01 3.522599218441e-01 3.500198012840e-01 3.477710397327e-01 3.455134951233e-01 3.432478333922e-01 3.409726585648e-01 3.386885324174e-01 3.363974288416e-01 3.340966399105e-01 3.317896721674e-01 3.294740834151e-01 3.271496471033e-01 3.248198561894e-01 3.224806335634e-01 3.201347242536e-01 3.177829695229e-01 3.154237495532e-01 3.130584938640e-01 3.106866723485e-01 3.083083848888e-01 3.059245663291e-01 3.035356777442e-01 3.011406985730e-01 2.987407897481e-01 2.963339081387e-01 2.939241321031e-01 2.915086392783e-01 2.890888122877e-01 2.866655325026e-01 2.842364335832e-01 2.818046848718e-01 2.793695020529e-01 2.769304360188e-01 2.744899592513e-01 2.720454941054e-01 2.695992992623e-01 2.671507364813e-01 2.647012037243e-01 2.622496100140e-01 2.597975153058e-01 2.573438603329e-01 2.548901083307e-01 2.524367747097e-01 2.499826526379e-01 2.475302647351e-01 2.450781151956e-01 2.426266895661e-01 2.401773169052e-01 2.377303230975e-01 2.352852022902e-01 2.328440103488e-01 2.304049147263e-01 2.279713318512e-01 2.255412061448e-01 2.231160466228e-01 2.206971099643e-01 2.182824612120e-01 2.158760565514e-01 2.134761319643e-01 2.110830789913e-01 2.086988244320e-01 2.063222752302e-01 2.039560474341e-01 2.015991896749e-01 1.992529875509e-01 1.969179766615e-01 1.945947247294e-01 1.922843848405e-01 1.899877667838e-01 1.877060712313e-01 1.854391024125e-01 1.831879788574e-01 1.809537502999e-01 1.787379057091e-01 1.765409789059e-01 1.743630253577e-01 1.722066846257e-01 1.700711855690e-01 1.679591067914e-01 1.658702518685e-01 1.638065651077e-01 1.617698798496e-01 1.597590474763e-01 1.577781583821e-01 1.558266976688e-01 1.539064411199e-01 1.520192156887e-01 1.501659250655e-01 1.483482784895e-01 1.465680099969e-01 1.448249602960e-01 1.431234569528e-01 1.414626767157e-01 1.398456262690e-01 1.382729613347e-01 1.367458893265e-01 1.352671521517e-01 1.338380631554e-01 1.324600838134e-01 1.311348214480e-01 1.298636992421e-01 1.286495617477e-01 1.274925602216e-01 1.263943868392e-01 1.253579738471e-01 1.243828337644e-01 1.234716373454e-01 1.226253100313e-01 1.218454315116e-01 1.211326917175e-01 1.204878554180e-01 1.199129617252e-01 1.194074709058e-01 1.189723435758e-01 1.186089732514e-01 1.183163344919e-01 1.180962217944e-01 1.179486017662e-01 1.178713281466e-01 1.178671804183e-01 1.179351838157e-01 1.180733141785e-01 1.182824133739e-01 1.185613464659e-01 1.189091232024e-01 1.193245431196e-01 1.198069817429e-01 1.203558129125e-01 1.209672483354e-01 1.216425389487e-01 1.223787632724e-01 1.231742519141e-01 1.240280332720e-01 1.249371874013e-01 1.259019634270e-01 1.269192973982e-01 1.279870235337e-01 1.291053139630e-01 1.302693677645e-01 1.314803913833e-01 1.327334422563e-01 1.340303645611e-01 1.353665016411e-01 1.367403545561e-01 1.381515161822e-01 1.395969248979e-01 1.410761887655e-01 1.425855610146e-01 1.441250243349e-01 1.456929270544e-01 1.472874497240e-01 1.489067439849e-01 1.505500910490e-01 1.522150655819e-01 1.539010441076e-01 1.556067987523e-01 1.573297542826e-01 1.590710057976e-01 1.608256388143e-01 1.625972176229e-01 1.643796644985e-01 1.661757633406e-01 1.679821111291e-01 1.697977900786e-01 1.716245933670e-01 1.734563962715e-01 1.752971335287e-01 1.771430484029e-01 1.789939950220e-01 1.808501764127e-01 1.827081281034e-01 1.845696271145e-01 1.864323956966e-01 1.882958561607e-01 1.901609053427e-01 1.920233757820e-01 1.938871942297e-01 1.957472549556e-01 1.976045381449e-01 1.994605147318e-01 2.013100618186e-01 2.031578943709e-01 2.049984383974e-01 2.068350209823e-01 2.086661178506e-01 2.104880638277e-01 2.123061600076e-01 2.141133049721e-01 2.159143102462e-01 2.177064210715e-01 2.194877567518e-01 2.212618724465e-01 2.230235867176e-01 2.247766030059e-01 2.265188523386e-01 2.282479416540e-01 2.299689621434e-01 2.316747548261e-01 2.333698766483e-01 2.350518748759e-01 2.367209099678e-01 2.383777022727e-01 2.400183749450e-01 2.416486052052e-01 2.432615047041e-01 2.448614105555e-01 2.464467829837e-01 2.480148822192e-01 2.495701757961e-01 2.511071914309e-01 2.526303611060e-01 2.541372705547e-01 2.556264291914e-01 2.571023872491e-01 2.585581111528e-01 2.599997898894e-01 2.614239461479e-01 2.628299662790e-01 2.642207278952e-01 2.655916569058e-01 2.669490324090e-01 2.682846761580e-01 2.696054020161e-01 2.709080262848e-01 2.721912993524e-01 2.734593915875e-01 2.747060930170e-01 2.759383211138e-01 2.771499286118e-01 2.783443628584e-01 2.795222313370e-01 2.806799134081e-01 2.818233290961e-01 2.829456710389e-01 2.840528625229e-01 2.851422661029e-01 2.862131094336e-01 2.872691642928e-01 2.883048454202e-01 2.893269508576e-01 2.903301987548e-01 2.913168489574e-01 2.922891018341e-01 2.932418910941e-01 2.941822566947e-01 2.951044137711e-01 2.960129494679e-01 2.969055994005e-01 2.977837179713e-01 2.986496662549e-01 2.994984860402e-01 3.003371728980e-01 3.011611869988e-01 3.019734272394e-01 3.027741372303e-01 3.035614207716e-01 3.043414124041e-01 3.051064138026e-01 3.058641987179e-01 3.066112684651e-01 3.073491147406e-01 3.080803130454e-01 3.088012057581e-01 3.095182222874e-01 3.102251853693e-01 3.109291781962e-01 3.116278622788e-01 3.123209533455e-01 3.130136547606e-01 3.137005172335e-01 3.143878818375e-01 3.150730427791e-01 3.157579588593e-01 3.164437131692e-01 3.171298781653e-01 3.178195956249e-01 3.185103181166e-01 3.192054535174e-01 3.199044896262e-01 3.206093523326e-01 3.213206324262e-01 3.220373132009e-01 3.227640940390e-01 3.234977146829e-01 3.242423873409e-01 3.249976064645e-01 3.257633350051e-01 3.265424780011e-01 3.273339898234e-01 3.281402049676e-01 3.289601060057e-01 3.297959416458e-01 3.306478846267e-01 3.315163142106e-01 3.324021727437e-01 3.333055846585e-01 3.342282426217e-01 3.351701606429e-01 3.361320501088e-01 3.371149981697e-01 3.381180002889e-01 3.391444868678e-01 3.401908565712e-01 3.412616995989e-01 3.423555285908e-01 3.434722202302e-01 3.446129893418e-01 3.457758140677e-01 3.469654339955e-01 3.481771404562e-01 3.494126064696e-01 3.506727994884e-01 3.519555376402e-01 3.532636034739e-01 3.545935175209e-01 3.559486431243e-01 3.573259296909e-01 3.587256508473e-01 3.601495318711e-01 3.615926992983e-01 3.630606021583e-01 3.645472685682e-01 3.660558090702e-01 3.675837645153e-01 3.691294285782e-01 3.706959516651e-01 3.722758536548e-01 3.738756211450e-01 3.754863632144e-01 3.771138154253e-01 3.787527012712e-01 3.804025348683e-01 3.820653420715e-01 3.837326794067e-01 3.854126152969e-01 3.870943549428e-01 3.887852434464e-01 3.904774513469e-01 3.921716627769e-01 3.938683933674e-01 3.955597303808e-01 3.972543837831e-01 3.989377992999e-01 4.006202551189e-01 4.022915886336e-01 4.039514705014e-01 4.056041069504e-01 4.072363384444e-01 4.088602977402e-01 4.104585555765e-01 4.120437974777e-01 4.136033446338e-01 4.151395730101e-01 4.166535818111e-01 4.181343999832e-01 4.195950538660e-01 4.210138466577e-01 4.224084923741e-01 4.237612335189e-01 4.250800868399e-01 4.263606233258e-01 4.275933399138e-01 4.287928393662e-01 4.299350883121e-01 4.310412736567e-01 4.320885607235e-01 4.330900149206e-01 4.340379088836e-01 4.349248834740e-01 4.357664196309e-01 4.365354593979e-01 4.372588930549e-01 4.379084851903e-01 4.385018427960e-01 4.390281637724e-01 4.394840930414e-01 4.398815008318e-01 4.401952322342e-01 4.404549558149e-01 4.406265791550e-01 4.407356395693e-01 4.407640126821e-01 4.407153611843e-01 4.405968509592e-01 4.403871987152e-01 4.401156036076e-01 4.397476105168e-01 4.393128661885e-01 4.387886656922e-01 4.381852951455e-01 4.375047519390e-01 4.367317709584e-01 4.358913712942e-01 4.349531333154e-01 4.339464210912e-01 4.328481673633e-01 4.316720263101e-01 4.304165227389e-01 4.290722737750e-01 4.276592000334e-01 4.261532230835e-01 4.245808308712e-01 4.229217130492e-01 4.211909848535e-01 4.193866220074e-01 4.175024559722e-01 4.155567351275e-01 4.135307385945e-01 4.114465474269e-01 4.092916617503e-01 4.070749438431e-01 4.048009070420e-01 4.024639698843e-01 4.000798069615e-01 3.976356541060e-01 3.951500474016e-01 3.926157155691e-01 3.900402477224e-01 3.874316659192e-01 3.847816078205e-01 3.821132308233e-01 3.794101122468e-01 3.766951016751e-01 3.739613516782e-01 3.712171538409e-01 3.684734489339e-01 3.657218445276e-01 3.629878640492e-01 3.602556678324e-01 3.575494451036e-01 3.548630071736e-01 3.522061626631e-01 3.495912154443e-01 3.470089416537e-01 3.444880650388e-01 3.420100978774e-01 3.396041786375e-01 3.372615315043e-01 3.349925380044e-01 3.328110703401e-01 3.307074561341e-01 3.287099157973e-01 3.268008844694e-01 3.250070729170e-01 3.233187944204e-01 3.217472210584e-01 3.203023342355e-01 3.189751492165e-01 3.177882458781e-01 3.167255027029e-01 3.158069121340e-01 3.150245887978e-01 3.143840935329e-01 3.138903353125e-01 3.135343191586e-01 3.133322175832e-01 3.132658259062e-01 3.133502421889e-01 3.135745178619e-01 3.139381594964e-01 3.144445635539e-01 3.150788244356e-01 3.158510518865e-01 3.167438043487e-01 3.177619235374e-01 3.188961706653e-01 3.201365846026e-01 3.214880525124e-01 3.229279936436e-01 3.244673085272e-01 3.260816455128e-01 3.277766943176e-01 3.295387525881e-01 3.313569266542e-01 3.332343070533e-01 3.351462527679e-01 3.371027006895e-01 3.390793062871e-01 3.410786461377e-01 3.430879119835e-01 3.450967350099e-01 3.471062698196e-01 3.490937290920e-01 3.510666711832e-01 3.530047851492e-01 3.549079649019e-01 3.567674422780e-01 3.585695708164e-01 3.603198254831e-01 3.619974204206e-01 3.636065315819e-01 3.651361007025e-01 3.665767281950e-01 3.679331932337e-01 3.691851145610e-01 3.703414423376e-01 3.713874674590e-01 3.723224478526e-01 3.731443094832e-01 3.738407243774e-01 3.744208862977e-01 3.748684337091e-01 3.751898996459e-01 3.753785877387e-01 3.754307736688e-01 3.753513262949e-01 3.751300911458e-01 3.747766623382e-01 3.742812015768e-01 3.736495659372e-01 3.728835415650e-01 3.719772152333e-01 3.709418390334e-01 3.697717868679e-01 3.684742468138e-01 3.670533300825e-01 3.655084328385e-01 3.638513680874e-01 3.620801261150e-01 3.602086699741e-01 3.582377136060e-01 3.561758766829e-01 3.540363169712e-01 3.518192460899e-01 3.495442013393e-01 3.472142275196e-01 3.448436625179e-01 3.424440726584e-01 3.400263438127e-01 3.376064042028e-01 3.351961391427e-01 3.328097892642e-01 3.304636770148e-01 3.281718199755e-01 3.259503500893e-01 3.238149497851e-01 3.217814045146e-01 3.198678576685e-01 3.180845272405e-01 3.164539790146e-01 3.149851326527e-01 3.136947010549e-01 3.125970974646e-01 3.116993877272e-01 3.110188569928e-01 3.105586557408e-01 3.103294145528e-01 3.103384175819e-01 3.105826050388e-01 3.110733360438e-01 3.118005402607e-01 3.127685791554e-01 3.139687743765e-01 3.153947309016e-01 3.170425481048e-01 3.188909724450e-01 3.209379040927e-01 3.231614913380e-01 3.255477636158e-01 3.280815593812e-01 3.307389786741e-01 3.335072126046e-01 3.363585134892e-01 3.392770366776e-01 3.422401828938e-01 3.452219631170e-01 3.482068595233e-01 3.511676733757e-01 3.540861030262e-01 3.569403749399e-01 3.597080815291e-01 3.623727096039e-01 3.649114870029e-01 3.673073545333e-01 3.695433808759e-01 3.716019857413e-01 3.734690404554e-01 3.751286307143e-01 3.765703078131e-01 3.777815839362e-01 3.787537566137e-01 3.794777754083e-01 3.799475632810e-01 3.801596995952e-01 3.801119595349e-01 3.798033123916e-01 3.792371662890e-01 3.784178646834e-01 3.773516812079e-01 3.760504166112e-01 3.745211308453e-01 3.727843437251e-01 3.708557335073e-01 3.687527997626e-01 3.665052361572e-01 3.641347916117e-01 3.616730097872e-01 3.591529976860e-01 3.566072562472e-01 3.540793797900e-01 3.516048815034e-01 3.492299298392e-01 3.469994438214e-01 3.449572139500e-01 3.431539103163e-01 3.416334328578e-01 3.404420712665e-01 3.396269005874e-01 3.392246105066e-01 3.392753762670e-01 3.398114230326e-01 3.408583050000e-01 3.424354695166e-01 3.445594355120e-01 3.472316398353e-01 3.504512553731e-01 3.542073536690e-01 3.584810863392e-01 3.632491485071e-01 3.684791801297e-01 3.741344315133e-01 3.801724352485e-01 3.865450226750e-01 3.932062260551e-01 4.000996325187e-01 4.071743569812e-01 4.143729200935e-01 4.216399336946e-01 4.289216332184e-01 4.361598540017e-01 4.433045127979e-01 4.502992979233e-01 4.570953866661e-01 4.636442402455e-01 4.698970283399e-01 4.758121483589e-01 4.813458076281e-01 4.864624550092e-01 4.911227114972e-01 4.952976294172e-01 4.989584482030e-01 5.020762264855e-01 5.046343998646e-01 5.066110891981e-01 5.079940770312e-01 5.087749264323e-01 5.089471476157e-01 5.085119963001e-01 5.074716548277e-01 5.058381745617e-01 5.036240016463e-01 5.008503540067e-01 4.975447832108e-01 4.937348251128e-01 4.894643846010e-01 4.847723136120e-01 4.797121547211e-01 4.743396933072e-01 4.687172561026e-01 4.629154692574e-01 4.570071369862e-01 4.510752299890e-01 4.452022545894e-01 4.394778025059e-01 4.339933142844e-01 4.288398146490e-01 4.241107619788e-01 4.198919961281e-01 4.162682053761e-01 4.133141687394e-01 4.110928788412e-01 4.096564007143e-01 4.090415036046e-01 4.092649452936e-01 4.103295994349e-01 4.122162643925e-01 4.148906539960e-01 4.182986695027e-01 4.223713360274e-01 4.270294042583e-01 4.321795441807e-01 4.377216608811e-01 4.435493176478e-01 4.495550519118e-01 4.556271670801e-01 4.616564905416e-01 4.675368710022e-01 4.731641210477e-01 4.784431204957e-01 4.832784402287e-01 4.875893906989e-01 4.912956714253e-01 4.943296337673e-01 4.966314565920e-01 4.981469956578e-01 4.988385512069e-01 4.986703514289e-01 4.976244593071e-01 4.956890167734e-01 4.928622448740e-01 4.891589443045e-01 4.846012776570e-01 4.792254698723e-01 4.730789147422e-01 4.662248203692e-01 4.587348811813e-01 4.506965935767e-01 4.422096728099e-01 4.333847852737e-01 4.243482217463e-01 4.152316457733e-01 4.061801852568e-01 3.973418817538e-01 3.888719014831e-01 3.809217903654e-01 3.736401693066e-01 3.671630763729e-01 3.616099554384e-01 3.570786094774e-01 3.536348775542e-01 3.513168147086e-01 3.501212146171e-01 3.500151706700e-01 3.509297605709e-01 3.527683936103e-01 3.554105345739e-01 3.587205028682e-01 3.625572862916e-01 3.667707365036e-01 3.712231321605e-01 3.757793757345e-01 3.803228003192e-01 3.847473830752e-01 3.889686976257e-01 3.929209894511e-01 3.965553656417e-01 3.998454106697e-01 4.027795601179e-01 4.053664536814e-01 4.076264455068e-01 4.095939945021e-01 4.113134687048e-01 4.128341289426e-01 4.142130949036e-01 4.155041463032e-01 4.167580869669e-01 4.180219771048e-01 4.193303636630e-01 4.207100209162e-01 4.221721699921e-01 4.237197246696e-01 4.253375687853e-01 4.270042919809e-01 4.286855187747e-01 4.303444960793e-01 4.319395763677e-01 4.334319263568e-01 4.347847396662e-01 4.359732518825e-01 4.369839949907e-01 4.378152939146e-01 4.384861676359e-01 4.390266541887e-01 4.394926544304e-01 4.399481963723e-01 4.404743805049e-01 4.411603346411e-01 4.420997710787e-01 4.433847842614e-01 4.450967508678e-01 4.473065299617e-01 4.500595122067e-01 4.533785003657e-01 4.572551919436e-01 4.616534201901e-01 4.665059744396e-01 4.717186252767e-01 4.771795580454e-01 4.827542977674e-01 4.883069783026e-01 4.936894848365e-01 4.987684565614e-01 5.034121451535e-01 5.075055017401e-01 5.109564226892e-01 5.136877627915e-01 5.156524018948e-01 5.168203244598e-01 5.171914164608e-01 5.167805293330e-01 5.156300329211e-01 5.137952295937e-01 5.113423555994e-01 5.083575846602e-01 5.049251767049e-01 5.011424683681e-01 4.971007606760e-01 4.928996422948e-01 4.886306938170e-01 4.843834200310e-01 4.808679009363e-01 4.770676063771e-01 4.732115735102e-01 4.695969385159e-01 4.664958909979e-01 4.640832586106e-01 4.623857049216e-01 4.612684100702e-01 4.604983028656e-01 4.598206959705e-01 4.590483979142e-01 4.581189389890e-01 4.571293170188e-01 4.562889994563e-01 4.558580228915e-01 4.560614871680e-01 4.570017336486e-01 4.586323481251e-01 4.607681184056e-01 4.631532232729e-01 4.655365530340e-01 4.677716158265e-01 4.698519213138e-01 4.719215246635e-01 4.742261671892e-01 4.770401823518e-01 4.805619527116e-01 4.848630128055e-01 4.898466748830e-01 4.952837988686e-01 5.008808612472e-01 5.063619629440e-01 5.115506231066e-01 5.164004094160e-01 5.210029374873e-01 5.255339128665e-01 5.301796905775e-01 5.350718604820e-01 5.402221125778e-01 5.455156870623e-01 5.507443956323e-01 5.556610074876e-01 5.600558377764e-01 5.638179947219e-01 5.669574710893e-01 5.695927717742e-01 5.718987581252e-01 5.740497543983e-01 5.761386184886e-01 5.781483240314e-01 5.799553268412e-01 5.813725407617e-01 5.822224044536e-01 5.824310630855e-01 5.820842221240e-01 5.814429908632e-01 5.809300869421e-01 5.810238713707e-01 5.821496730909e-01 5.845450086302e-01 5.881689475989e-01 5.926565604348e-01 5.973809113530e-01 6.015610239469e-01 6.044124728707e-01 6.053193313015e-01 6.040631828590e-01 6.008133092000e-01 5.536839372637e-01 5.283058072694e-01 5.113750794256e-01 4.993950643750e-01 4.955531254889e-01 5.007686535959e-01 5.130309729874e-01 5.282578971419e-01 5.417798223440e-01 5.496133348592e-01 5.494017248283e-01 5.410027850061e-01 5.267698165434e-01 5.113467285413e-01 5.005573321364e-01 4.992559192203e-01 5.088336159823e-01 5.263116495057e-01 5.458055787082e-01 5.611982962065e-01 5.683407467111e-01 5.662137913834e-01 5.571767440986e-01 5.462408915067e-01 5.392885687889e-01 5.403710513431e-01 5.495282130114e-01 5.627056596708e-01 5.739526105116e-01 5.782021977543e-01 5.732729505063e-01 5.607410445113e-01 5.455920734771e-01 5.345496019254e-01 5.329663222246e-01 5.417404193891e-01 5.565641078306e-01 5.702505841981e-01 5.761490586847e-01 5.706683234117e-01 5.545324740919e-01 5.328144747716e-01 5.136660145654e-01 5.050786264779e-01 5.105035493865e-01 5.264324910757e-01 5.444681910308e-01 5.557660745684e-01 5.545007480675e-01 5.396199673609e-01 5.152859459328e-01 4.902586373827e-01 4.752588906891e-01 4.777769855340e-01 4.970993324103e-01 5.247994936499e-01 5.500691052316e-01 5.645037242223e-01 5.643671112030e-01 5.510561469792e-01 5.306625570492e-01 5.123004151554e-01 5.047267317759e-01 5.118850980762e-01 5.306656334580e-01 5.532491305064e-01 5.715552892076e-01 5.805243105704e-01 5.792940648965e-01 5.709834497462e-01 5.612630472373e-01 5.558962608295e-01 5.579008117285e-01 5.659632881007e-01 5.753840727785e-01 5.807146142143e-01 5.784134714063e-01 5.683513994256e-01 5.540735541771e-01 5.416440524747e-01 5.370420557649e-01 5.428976808075e-01 5.566958922557e-01 5.720857362634e-01 5.819944199340e-01 5.815247655014e-01 5.695810879056e-01 5.494095381249e-01 5.280066393185e-01 5.139593940935e-01 5.135714814320e-01 5.271042922500e-01 5.485917754462e-01 5.693457735104e-01 5.820067154001e-01 5.828727659109e-01 5.727238973680e-01 5.564920818271e-01 5.417569891934e-01 5.365583910622e-01 5.560948448231e-01
 3.612585941964e-01 3.615873951999e-01 3.618365183650e-01 3.620577584816e-01 3.623649047628e-01 3.628229746058e-01 3.633814475390e-01 3.639330948175e-01 3.644113724933e-01 3.648032662407e-01 3.651297079385e-01 3.654469217417e-01 3.658475078090e-01 3.663955698924e-01 3.670467047843e-01 3.676673341604e-01 3.681542331818e-01 3.685189688177e-01 3.688560097660e-01 3.692424551460e-01 3.696945959714e-01 3.701856578125e-01 3.706693802262e-01 3.711043757381e-01 3.714807971035e-01 3.718348818353e-01 3.722150397259e-01 3.726249066833e-01 3.730246639633e-01 3.733879083353e-01 3.737381933907e-01 3.741212570676e-01 3.745603122902e-01 3.750461389981e-01 3.755538487072e-01 3.760469108756e-01 3.764954766716e-01 3.769022080056e-01 3.773253148106e-01 3.778366200434e-01 3.784521494647e-01 3.791104289409e-01 3.797200012943e-01 3.802297928739e-01 3.806605947908e-01 3.810835652422e-01 3.815721422088e-01 3.821489034523e-01 3.827677108079e-01 3.833484883677e-01 3.838483066751e-01 3.842942650364e-01 3.847453304043e-01 3.852320193470e-01 3.857413506970e-01 3.862552192466e-01 3.867820584026e-01 3.873478675080e-01 3.879619042212e-01 3.885948069161e-01 3.891960611571e-01 3.897250735357e-01 3.901943776087e-01 3.906724292152e-01 3.912355542507e-01 3.918946035971e-01 3.925777038731e-01 3.931924664167e-01 3.936989194696e-01 3.941340132469e-01 3.945735643514e-01 3.950806487941e-01 3.956689049365e-01 3.962877930565e-01 3.968638220898e-01 3.973606161547e-01 3.978098988071e-01 3.982780982668e-01 3.988095749487e-01 3.993977908890e-01 3.999933233262e-01 4.005361368876e-01 4.009967955526e-01 4.014131465001e-01 4.018732686843e-01 4.024406118140e-01 4.031024590228e-01 4.037800318609e-01 4.043933147208e-01 4.049112663804e-01 4.053730343085e-01 4.058703069146e-01 4.064833079168e-01 4.072214362363e-01 4.080190079831e-01 4.087883371200e-01 4.094803164508e-01 4.100977674815e-01 4.106902838692e-01 4.113284672324e-01 4.120607986355e-01 4.128791992732e-01 4.137257922952e-01 4.145381091914e-01 4.152820561977e-01 4.159664786265e-01 4.166299119695e-01 4.173143989131e-01 4.180344740641e-01 4.187629507449e-01 4.194668958462e-01 4.201366033321e-01 4.207940273647e-01 4.214600064722e-01 4.221323940665e-01 4.227848916025e-01 4.233870186536e-01 4.239317360823e-01 4.244636767773e-01 4.250591610866e-01 4.257655659411e-01 4.265579715872e-01 4.273467806095e-01 4.280452102704e-01 4.286254974252e-01 4.291493805627e-01 4.297383029639e-01 4.304845800365e-01 4.313785147452e-01 4.323100002375e-01 4.331518803766e-01 4.338443678769e-01 4.344275377356e-01 4.350058133393e-01 4.356751344924e-01 4.364581925488e-01 4.372963686534e-01 4.381058860199e-01 4.388432746163e-01 4.395136169967e-01 4.401477073328e-01 4.407858621022e-01 4.414581388673e-01 4.421782697749e-01 4.429458818243e-01 4.437567970988e-01 4.445804921819e-01 4.453688564212e-01 4.460883291496e-01 4.467588305679e-01 4.474357222348e-01 4.481682392858e-01 4.489661555978e-01 4.497854522925e-01 4.505575619990e-01 4.512511701325e-01 4.518972929570e-01 4.525594000515e-01 4.532704080508e-01 4.540172500924e-01 4.547644387229e-01 4.554888598910e-01 4.562027979264e-01 4.569445714071e-01 4.577316183362e-01 4.585375115068e-01 4.593189849189e-01 4.600665958522e-01 4.608033899597e-01 4.615638397255e-01 4.623585996192e-01 4.631610372997e-01 4.639280215256e-01 4.646411675892e-01 4.653297747561e-01 4.660377539657e-01 4.667802668093e-01 4.675392016001e-01 4.682875408479e-01 4.690099662828e-01 4.697228289627e-01 4.704556439670e-01 4.712220238064e-01 4.720049617046e-01 4.727783259560e-01 4.735332046911e-01 4.742792317267e-01 4.750324681144e-01 4.758029653605e-01 4.765804278498e-01 4.773454300113e-01 4.780871668599e-01 4.788154271725e-01 4.795475347969e-01 4.802898467231e-01 4.810388128294e-01 4.817827180140e-01 4.825140022224e-01 4.832382192379e-01 4.839727552864e-01 4.847233018760e-01 4.854810354805e-01 4.862321234152e-01 4.869710261603e-01 4.877058698935e-01 4.884489138489e-01 4.892045301615e-01 4.899599578544e-01 4.906973847460e-01 4.914154218046e-01 4.921286152271e-01 4.928502704596e-01 4.935803636547e-01 4.943082916225e-01 4.950259302910e-01 4.957350620926e-01 4.964494767846e-01 4.971763036744e-01 4.979082679316e-01 4.986324225978e-01 4.993476443163e-01 5.000597904791e-01 5.007741635080e-01 5.014908724594e-01 5.022014989412e-01 5.029020616340e-01 5.035954419611e-01 5.042936055885e-01 5.049959638761e-01 5.056965778513e-01 5.063930535386e-01 5.070843546207e-01 5.077754515620e-01 5.084663941786e-01 5.091568984970e-01 5.098399707527e-01 5.105164191876e-01 5.111934113909e-01 5.118712027025e-01 5.125447153236e-01 5.132142052867e-01 5.138793187600e-01 5.145424406650e-01 5.152066343191e-01 5.158723960893e-01 5.165339324618e-01 5.171868597335e-01 5.178372003555e-01 5.184844628375e-01 5.191278290355e-01 5.197700371668e-01 5.204078628714e-01 5.210392067282e-01 5.216683363904e-01 5.222970484747e-01 5.229205684144e-01 5.235389959620e-01 5.241552739720e-01 5.247679488351e-01 5.253762382531e-01 5.259812636619e-01 5.265817953599e-01 5.271757764607e-01 5.277678294883e-01 5.283577997794e-01 5.289428386099e-01 5.295217545156e-01 5.300985656195e-01 5.306693287567e-01 5.312367845437e-01 5.318018425199e-01 5.323617131069e-01 5.329140548444e-01 5.334624174590e-01 5.340068399646e-01 5.345469138243e-01 5.350817889484e-01 5.356132473065e-01 5.361375219880e-01 5.366561747616e-01 5.371731913431e-01 5.376836487556e-01 5.381879450730e-01 5.386883792104e-01 5.391822928873e-01 5.396708573265e-01 5.401552771442e-01 5.406348629755e-01 5.411062238108e-01 5.415735143930e-01 5.420356022012e-01 5.424912214531e-01 5.429405493188e-01 5.433856053966e-01 5.438235223356e-01 5.442566952390e-01 5.446848807780e-01 5.451050775338e-01 5.455180491941e-01 5.459253704414e-01 5.463269466016e-01 5.467220142185e-01 5.471109098647e-01 5.474936644636e-01 5.478680892383e-01 5.482368301941e-01 5.485989594985e-01 5.489539196364e-01 5.493021058102e-01 5.496442494476e-01 5.499792772285e-01 5.503065865469e-01 5.506278024008e-01 5.509415274681e-01 5.512463973657e-01 5.515467784520e-01 5.518397295311e-01 5.521236475791e-01 5.524014650957e-01 5.526713837548e-01 5.529327269585e-01 5.531871603979e-01 5.534346146614e-01 5.536732313068e-01 5.539042460499e-01 5.541291093179e-01 5.543446855767e-01 5.545513605042e-01 5.547514434692e-01 5.549427997802e-01 5.551259436602e-01 5.553020864308e-01 5.554686226018e-01 5.556256198295e-01 5.557751281648e-01 5.559161753109e-01 5.560479116997e-01 5.561727379117e-01 5.562883139031e-01 5.563937958620e-01 5.564924936272e-01 5.565792539546e-01 5.566570272586e-01 5.567264553159e-01 5.567870414952e-01 5.568397701755e-01 5.568837598941e-01 5.569175637833e-01 5.569399333168e-01 5.569536050823e-01 5.569579046600e-01 5.569505575820e-01 5.569358973292e-01 5.569131863373e-01 5.568805098018e-01 5.568382139279e-01 5.567845015652e-01 5.567191452515e-01 5.566450807888e-01 5.565619815447e-01 5.564679303427e-01 5.563657743846e-01 5.562539792137e-01 5.561302305321e-01 5.559970190108e-01 5.558523428439e-01 5.556963681289e-01 5.555317739356e-01 5.553582757692e-01 5.551725290021e-01 5.549764684134e-01 5.547698573451e-01 5.545516235234e-01 5.543233172092e-01 5.540845521668e-01 5.538342158462e-01 5.535739121674e-01 5.533014863561e-01 5.530168235079e-01 5.527214619369e-01 5.524153925561e-01 5.520979946372e-01 5.517696832545e-01 5.514298769233e-01 5.510762381983e-01 5.507123347774e-01 5.503367974492e-01 5.499495825643e-01 5.495518185117e-01 5.491424730494e-01 5.487204619418e-01 5.482872220702e-01 5.478414306754e-01 5.473832886778e-01 5.469156665889e-01 5.464361221044e-01 5.459429520575e-01 5.454383899971e-01 5.449209788365e-01 5.443915992632e-01 5.438502821446e-01 5.432971463876e-01 5.427307457141e-01 5.421534641679e-01 5.415625670759e-01 5.409582420498e-01 5.403431520651e-01 5.397140728796e-01 5.390733482379e-01 5.384204954144e-01 5.377539108930e-01 5.370760372575e-01 5.363845734621e-01 5.356798238757e-01 5.349616350350e-01 5.342315694397e-01 5.334880529706e-01 5.327325094525e-01 5.319642117602e-01 5.311810567290e-01 5.303856194144e-01 5.295760985314e-01 5.287528551700e-01 5.279181963205e-01 5.270698560208e-01 5.262091939854e-01 5.253352763383e-01 5.244475399364e-01 5.235452395296e-01 5.226305092572e-01 5.217031777878e-01 5.207619819360e-01 5.198091178336e-01 5.188415896628e-01 5.178601324420e-01 5.168662842745e-01 5.158573283607e-01 5.148347682760e-01 5.138011331376e-01 5.127532079511e-01 5.116920526548e-01 5.106170174465e-01 5.095286945578e-01 5.084262028454e-01 5.073104631409e-01 5.061816729533e-01 5.050394747980e-01 5.038830632017e-01 5.027125701007e-01 5.015287916965e-01 5.003312629682e-01 4.991199575819e-01 4.978955630752e-01 4.966567681936e-01 4.954041301695e-01 4.941382507696e-01 4.928581772194e-01 4.915636091251e-01 4.902561071628e-01 4.889355985645e-01 4.876014348790e-01 4.862533504838e-01 4.848918787902e-01 4.835156484630e-01 4.821268714778e-01 4.807242420524e-01 4.793081922161e-01 4.778794850615e-01 4.764365463084e-01 4.749798123360e-01 4.735091162394e-01 4.720251048801e-01 4.705281505093e-01 4.690180762621e-01 4.674943398613e-01 4.659577050246e-01 4.644069555254e-01 4.628411425997e-01 4.612641098368e-01 4.596730491963e-01 4.580693287329e-01 4.564531209768e-01 4.548219132642e-01 4.531774454564e-01 4.515204651993e-01 4.498491925571e-01 4.481662234683e-01 4.464685415485e-01 4.447589729673e-01 4.430362348501e-01 4.412995271673e-01 4.395496665497e-01 4.377886642128e-01 4.360142910565e-01 4.342267232523e-01 4.324275988100e-01 4.306149301001e-01 4.287899393618e-01 4.269533672102e-01 4.251018831835e-01 4.232409935612e-01 4.213667079200e-01 4.194795833231e-01 4.175817457967e-01 4.156700282191e-01 4.137460573933e-01 4.118110510170e-01 4.098625953491e-01 4.079047689096e-01 4.059348127028e-01 4.039508822940e-01 4.019572129276e-01 3.999500826038e-01 3.979327313074e-01 3.959046582076e-01 3.938643714315e-01 3.918134260333e-01 3.897507043516e-01 3.876755641333e-01 3.855909519886e-01 3.834965963891e-01 3.813902989756e-01 3.792733892268e-01 3.771456677658e-01 3.750071521957e-01 3.728600290618e-01 3.707010116199e-01 3.685327265661e-01 3.663555804576e-01 3.641655938809e-01 3.619683140566e-01 3.597604234773e-01 3.575437902848e-01 3.553181812820e-01 3.530818636790e-01 3.508372301187e-01 3.485832994728e-01 3.463201745716e-01 3.440495849233e-01 3.417691847113e-01 3.394807322488e-01 3.371845168540e-01 3.348785336591e-01 3.325659227599e-01 3.302452740202e-01 3.279169150303e-01 3.255817527168e-01 3.232388942488e-01 3.208887278399e-01 3.185324470508e-01 3.161696676402e-01 3.137996466323e-01 3.114242626839e-01 3.090406502498e-01 3.066525223492e-01 3.042588099838e-01 3.018590781059e-01 2.994544972880e-01 2.970431664146e-01 2.946281332233e-01 2.922086372444e-01 2.897837050100e-01 2.873557636688e-01 2.849239585605e-01 2.824869533972e-01 2.800482346989e-01 2.776057533971e-01 2.751609390059e-01 2.727135821705e-01 2.702630854953e-01 2.678109911491e-01 2.653577965560e-01 2.629028755312e-01 2.604469092210e-01 2.579903079746e-01 2.555318180198e-01 2.530748135204e-01 2.506170213492e-01 2.481602210643e-01 2.457043714226e-01 2.432501455396e-01 2.407980330058e-01 2.383472816658e-01 2.359000204616e-01 2.334561009326e-01 2.310149754157e-01 2.285789829035e-01 2.261466835669e-01 2.237195009919e-01 2.212979387433e-01 2.188819469060e-01 2.164722324556e-01 2.140702973907e-01 2.116752981153e-01 2.092885874772e-01 2.069105893320e-01 2.045417040294e-01 2.021836983276e-01 1.998363350539e-01 1.975002961305e-01 1.951771883149e-01 1.928662198271e-01 1.905694665978e-01 1.882878820072e-01 1.860207852092e-01 1.837705405423e-01 1.815365269537e-01 1.793217543569e-01 1.771245618945e-01 1.749478621948e-01 1.727919930406e-01 1.706576491968e-01 1.685469968823e-01 1.664600898208e-01 1.643986151368e-01 1.623634281701e-01 1.603565425606e-01 1.583787673433e-01 1.564306664674e-01 1.545149718644e-01 1.526319942092e-01 1.507831191961e-01 1.489705459559e-01 1.471957734541e-01 1.454580038290e-01 1.437617979798e-01 1.421073042285e-01 1.404957970940e-01 1.389297414487e-01 1.374095856879e-01 1.359388428039e-01 1.345181505486e-01 1.331475304693e-01 1.318320582129e-01 1.305705615470e-01 1.293655422134e-01 1.282188082334e-01 1.271315050244e-01 1.261060999132e-01 1.251416913994e-01 1.242424707561e-01 1.234086030052e-01 1.226398651481e-01 1.219391580949e-01 1.213063249521e-01 1.207431860087e-01 1.202513159026e-01 1.198282423744e-01 1.194780206632e-01 1.191996323909e-01 1.189926565330e-01 1.188590742470e-01 1.187965648707e-01 1.188070065584e-01 1.188879990690e-01 1.190406249039e-01 1.192648022832e-01 1.195568978083e-01 1.199194196105e-01 1.203488846764e-01 1.208451329249e-01 1.214071457974e-01 1.220320665131e-01 1.227211218943e-01 1.234700213272e-01 1.242791863777e-01 1.251463850370e-01 1.260699082048e-01 1.270476715089e-01 1.280776831166e-01 1.291595869608e-01 1.302906740153e-01 1.314674151552e-01 1.326915557957e-01 1.339578086760e-01 1.352663555696e-01 1.366147289484e-01 1.380007488523e-01 1.394239566779e-01 1.408809570959e-01 1.423711477387e-01 1.438931277676e-01 1.454439323790e-01 1.470236727958e-01 1.486289507121e-01 1.502599434582e-01 1.519143211680e-01 1.535896968833e-01 1.552876039477e-01 1.570031234777e-01 1.587379397671e-01 1.604888736900e-01 1.622539799139e-01 1.640354630368e-01 1.658284474777e-01 1.676336290810e-01 1.694506563112e-01 1.712755508346e-01 1.731112834442e-01 1.749527310159e-01 1.768025383774e-01 1.786568969774e-01 1.805161056525e-01 1.823807616808e-01 1.842466561504e-01 1.861164507570e-01 1.879870272227e-01 1.898585090484e-01 1.917304552895e-01 1.936002126144e-01 1.954702826967e-01 1.973361326591e-01 1.992019503038e-01 2.010625479490e-01 2.029190255460e-01 2.047727633919e-01 2.066185492201e-01 2.084606308757e-01 2.102953018250e-01 2.121223811529e-01 2.139431663427e-01 2.157542858383e-01 2.175591581546e-01 2.193533628145e-01 2.211380837721e-01 2.229150618838e-01 2.246787241778e-01 2.264346040880e-01 2.281772116789e-01 2.299096433795e-01 2.316299979753e-01 2.333370411994e-01 2.350334332715e-01 2.367142814610e-01 2.383842895722e-01 2.400395358311e-01 2.416788493230e-01 2.433072116615e-01 2.449169546580e-01 2.465150790568e-01 2.480957455397e-01 2.496617903393e-01 2.512140851202e-01 2.527467947668e-01 2.542670028212e-01 2.557691037677e-01 2.572544952592e-01 2.587242117704e-01 2.601753799132e-01 2.616128270068e-01 2.630287071614e-01 2.644306174235e-01 2.658141804985e-01 2.671781649000e-01 2.685275030493e-01 2.698557159604e-01 2.711689336912e-01 2.724612862866e-01 2.737371482681e-01 2.749954788227e-01 2.762336407732e-01 2.774571610705e-01 2.786593468627e-01 2.798457996163e-01 2.810144113570e-01 2.821634766795e-01 2.832974830868e-01 2.844099304972e-01 2.855090071980e-01 2.865873126895e-01 2.876491772859e-01 2.886950212875e-01 2.897209953428e-01 2.907330383839e-01 2.917259022570e-01 2.927044082333e-01 2.936657875800e-01 2.946107994722e-01 2.955425905368e-01 2.964562021224e-01 2.973583228943e-01 2.982432500199e-01 2.991161862096e-01 2.999748663897e-01 3.008196543433e-01 3.016537511037e-01 3.024719373278e-01 3.032821573120e-01 3.040780687555e-01 3.048633307612e-01 3.056401174863e-01 3.064047692694e-01 3.071630747732e-01 3.079092112400e-01 3.086505452324e-01 3.093835100019e-01 3.101096670679e-01 3.108325222323e-01 3.115467174123e-01 3.122604849231e-01 3.129681511283e-01 3.136738260164e-01 3.143783983544e-01 3.150791543611e-01 3.157831751824e-01 3.164838280950e-01 3.171877477064e-01 3.178926452627e-01 3.186004694595e-01 3.193124830108e-01 3.200275787027e-01 3.207500234663e-01 3.214768818598e-01 3.222124893275e-01 3.229565918130e-01 3.237080519586e-01 3.244719514048e-01 3.252435932982e-01 3.260303007658e-01 3.268269224398e-01 3.276381097570e-01 3.284632075957e-01 3.293025313685e-01 3.301585004833e-01 3.310287985813e-01 3.319180149172e-01 3.328238760711e-01 3.337489914941e-01 3.346932660451e-01 3.356567412872e-01 3.366424537850e-01 3.376471679320e-01 3.386752303413e-01 3.397257340268e-01 3.407986864315e-01 3.418953270717e-01 3.430136003585e-01 3.441586816934e-01 3.453256571687e-01 3.465172511847e-01 3.477330533039e-01 3.489721366696e-01 3.502384872423e-01 3.515253606949e-01 3.528407021555e-01 3.541777033475e-01 3.555400628350e-01 3.569270143466e-01 3.583355396905e-01 3.597704487185e-01 3.612258560512e-01 3.627065053857e-01 3.642075834788e-01 3.657306879543e-01 3.672758907723e-01 3.688379254336e-01 3.704229736551e-01 3.720223111230e-01 3.736426926289e-01 3.752759962840e-01 3.769262351006e-01 3.785913563101e-01 3.802664009094e-01 3.819575747868e-01 3.836546127351e-01 3.853653588709e-01 3.870818890960e-01 3.888052080178e-01 3.905356054748e-01 3.922653993365e-01 3.940035602105e-01 3.957349435419e-01 3.974713404329e-01 3.991998485454e-01 4.009255266664e-01 4.026456940340e-01 4.043526492944e-01 4.060563319363e-01 4.077392037078e-01 4.094154916064e-01 4.110700209033e-01 4.127088184529e-01 4.143291664392e-01 4.159220955226e-01 4.175008304279e-01 4.190419138507e-01 4.205667098909e-01 4.220516771586e-01 4.235115939226e-01 4.249354812696e-01 4.263195592106e-01 4.276732740734e-01 4.289759327703e-01 4.302477789019e-01 4.314647471635e-01 4.326422664660e-01 4.337686794436e-01 4.348425871015e-01 4.358712391033e-01 4.368349096040e-01 4.377563687299e-01 4.386070204540e-01 4.394081822169e-01 4.401424699769e-01 4.408144033633e-01 4.414273917123e-01 4.419629480544e-01 4.424460770649e-01 4.428436641078e-01 4.431841366670e-01 4.434427907537e-01 4.436306345565e-01 4.437467412580e-01 4.437774086387e-01 4.437447298109e-01 4.436181155761e-01 4.434279788035e-01 4.431445503365e-01 4.427875916269e-01 4.423493064368e-01 4.418226304068e-01 4.412251704217e-01 4.405299717602e-01 4.397668101736e-01 4.389082476623e-01 4.379731471903e-01 4.369532083951e-01 4.358453565972e-01 4.346639638919e-01 4.333874426276e-01 4.320406092683e-01 4.306021064869e-01 4.290901082938e-01 4.274966829014e-01 4.258211922493e-01 4.240764315743e-01 4.222455198219e-01 4.203511333351e-01 4.183766155631e-01 4.163358811268e-01 4.142275416874e-01 4.120487114959e-01 4.098127742070e-01 4.075081948757e-01 4.051518660985e-01 4.027350174936e-01 4.002685545132e-01 3.977535367966e-01 3.951890601820e-01 3.925899567331e-01 3.899448261938e-01 3.872740566244e-01 3.845682876893e-01 3.818397742214e-01 3.790942399784e-01 3.763262037130e-01 3.735591322226e-01 3.707765387970e-01 3.680037415149e-01 3.652308605014e-01 3.624721344086e-01 3.597349410480e-01 3.570129013987e-01 3.543327760058e-01 3.516765809157e-01 3.490741530456e-01 3.465135604643e-01 3.440107303398e-01 3.415730713283e-01 3.391970323290e-01 3.369068795715e-01 3.346870329237e-01 3.325668860840e-01 3.305321614950e-01 3.286021632692e-01 3.267797666535e-01 3.250623920414e-01 3.234726438237e-01 3.219933833021e-01 3.206499268155e-01 3.194308935416e-01 3.183491065145e-01 3.174056742507e-01 3.165969569161e-01 3.159393003105e-01 3.154159622135e-01 3.150461305754e-01 3.148163401105e-01 3.147336039704e-01 3.147978686918e-01 3.149990478509e-01 3.153489462000e-01 3.158287645522e-01 3.164502194072e-01 3.171994895190e-01 3.180748016075e-01 3.190751105287e-01 3.201839425810e-01 3.214125277182e-01 3.227349198378e-01 3.241626102968e-01 3.256753355429e-01 3.272713493541e-01 3.289456107475e-01 3.306806668444e-01 3.324843021250e-01 3.343290549450e-01 3.362250082299e-01 3.381508091603e-01 3.401031128592e-01 3.420771231013e-01 3.440539673725e-01 3.460399546862e-01 3.480117856883e-01 3.499725109750e-01 3.519097091330e-01 3.538121583501e-01 3.556823191970e-01 3.574987759432e-01 3.592677525101e-01 3.609722373401e-01 3.626097845436e-01 3.641756104637e-01 3.656553524448e-01 3.670544753281e-01 3.683551642435e-01 3.695612784539e-01 3.706627856362e-01 3.716526252379e-01 3.725359541079e-01 3.732943583559e-01 3.739375878480e-01 3.744520798227e-01 3.748387010774e-01 3.750968878095e-01 3.752171143382e-01 3.752072452086e-01 3.750571166892e-01 3.747702261325e-01 3.743473967415e-01 3.737822586011e-01 3.730835552772e-01 3.722438780399e-01 3.712716174945e-01 3.701650878107e-01 3.689271500057e-01 3.675646073176e-01 3.660747142691e-01 3.644705556188e-01 3.627503279675e-01 3.609226013019e-01 3.589972270696e-01 3.569734421313e-01 3.548698367282e-01 3.526859716436e-01 3.504379905389e-01 3.481324127621e-01 3.457804183920e-01 3.433978381628e-01 3.409923393141e-01 3.385796659739e-01 3.361731672333e-01 3.337874133823e-01 3.314383057431e-01 3.291391625682e-01 3.269089977193e-01 3.247620463971e-01 3.227130548840e-01 3.207833984199e-01 3.189835567008e-01 3.173334166020e-01 3.158465132590e-01 3.145366068929e-01 3.134213713583e-01 3.125069858934e-01 3.118114742735e-01 3.113402902048e-01 3.111010445632e-01 3.111055711966e-01 3.113495898939e-01 3.118441823415e-01 3.125821889389e-01 3.135646678478e-01 3.147903537673e-01 3.162435990342e-01 3.179261140381e-01 3.198187976433e-01 3.219127328332e-01 3.241941709255e-01 3.266410695605e-01 3.292451820051e-01 3.319772043457e-01 3.348254394235e-01 3.377652895349e-01 3.407730863919e-01 3.438336693416e-01 3.469162141090e-01 3.500048125988e-01 3.530754054154e-01 3.561037958366e-01 3.590732993364e-01 3.619573070397e-01 3.647386619678e-01 3.673966847220e-01 3.699117623745e-01 3.722672185615e-01 3.744438387187e-01 3.764282403296e-01 3.782049921197e-01 3.797610789939e-01 3.810845514442e-01 3.821664014347e-01 3.829971317237e-01 3.835707755792e-01 3.838848197892e-01 3.839339551830e-01 3.837198238132e-01 3.832445269985e-01 3.825128053169e-01 3.815281593458e-01 3.803048911513e-01 3.788525921948e-01 3.771848983113e-01 3.753241056830e-01 3.732845183925e-01 3.710958614093e-01 3.687816374545e-01 3.663706023925e-01 3.639006710545e-01 3.614013989281e-01 3.589167538665e-01 3.564851078005e-01 3.541500392158e-01 3.519594221273e-01 3.499556694084e-01 3.481906777680e-01 3.467097539679e-01 3.455576962476e-01 3.447816021531e-01 3.444213903974e-01 3.445137732882e-01 3.450935287245e-01 3.461870407621e-01 3.478132783142e-01 3.499874345206e-01 3.527133335573e-01 3.559874694568e-01 3.598029887124e-01 3.641383693260e-01 3.689727051609e-01 3.742711713757e-01 3.799964414868e-01 3.861087986811e-01 3.925581113315e-01 3.992977640472e-01 4.062713834556e-01 4.134262870120e-01 4.207066454815e-01 4.280549208718e-01 4.354176436599e-01 4.427352944461e-01 4.499576092532e-01 4.570284142601e-01 4.638966488363e-01 4.705147288366e-01 4.768336261953e-01 4.828097225707e-01 4.883999968429e-01 4.935686226620e-01 4.982772483942e-01 5.024922910281e-01 5.061884031223e-01 5.093363546559e-01 5.119156099736e-01 5.139092643472e-01 5.153018584421e-01 5.160847561510e-01 5.162522087162e-01 5.158066760448e-01 5.147483602143e-01 5.130905082011e-01 5.108480329782e-01 5.080379266196e-01 5.046918078740e-01 5.008378736661e-01 4.965180150329e-01 4.917749389601e-01 4.866581771040e-01 4.812289586379e-01 4.755464697333e-01 4.696838481037e-01 4.637134567212e-01 4.577173505055e-01 4.517796722416e-01 4.459899024645e-01 4.404398350492e-01 4.352186743176e-01 4.304210032401e-01 4.261327294786e-01 4.224354268939e-01 4.194051915643e-01 4.171025232287e-01 4.155809727885e-01 4.148739658640e-01 4.149990267551e-01 4.159558629306e-01 4.177264787316e-01 4.202726647990e-01 4.235423008895e-01 4.274650391263e-01 4.319594029522e-01 4.369319536535e-01 4.422833699536e-01 4.479050787285e-01 4.536892601795e-01 4.595244248385e-01 4.653011459576e-01 4.709140882197e-01 4.762573615963e-01 4.812374994830e-01 4.857596244444e-01 4.897423399686e-01 4.931077741127e-01 4.957877145264e-01 4.977259260963e-01 4.988686254590e-01 4.991810956432e-01 4.986319942384e-01 4.972016448620e-01 4.948849407838e-01 4.916860789397e-01 4.876200324471e-01 4.827160311374e-01 4.770174524800e-01 4.705763300560e-01 4.634600702251e-01 4.557507803367e-01 4.475405549244e-01 4.389385032949e-01 4.300621786139e-01 4.210438033466e-01 4.120227728975e-01 4.031499550269e-01 3.945785087019e-01 3.864656286057e-01 3.789619520837e-01 3.722139450469e-01 3.663515458609e-01 3.614825703262e-01 3.576932982264e-01 3.550303900918e-01 3.535125930333e-01 3.531207970168e-01 3.537999055741e-01 3.554627754892e-01 3.580003593144e-01 3.612817952089e-01 3.651640223694e-01 3.695028116750e-01 3.741507411813e-01 3.789743347209e-01 3.838444997083e-01 3.886516440891e-01 3.933037430525e-01 3.977226600186e-01 4.018579499991e-01 4.056678251422e-01 4.091389624519e-01 4.122676727290e-01 4.150682075479e-01 4.175690881335e-01 4.198062382730e-01 4.218270359808e-01 4.236783795535e-01 4.254113394636e-01 4.270747014148e-01 4.287116605541e-01 4.303542358360e-01 4.320269666354e-01 4.337446435956e-01 4.355049170300e-01 4.372987702051e-01 4.391018635870e-01 4.408852029615e-01 4.426103032535e-01 4.442394878124e-01 4.457322607641e-01 4.470563136066e-01 4.481875243091e-01 4.491096877156e-01 4.498264485340e-01 4.503512753483e-01 4.507225709249e-01 4.509903152690e-01 4.512216079592e-01 4.515001977846e-01 4.519162167894e-01 4.525682047648e-01 4.535495103663e-01 4.549495370289e-01 4.568419407451e-01 4.592794580316e-01 4.622897503004e-01 4.658736091277e-01 4.699983207361e-01 4.746019628465e-01 4.795971266806e-01 4.848708285210e-01 4.902969297590e-01 4.957323500162e-01 5.010391264785e-01 5.060740310920e-01 5.107075082403e-01 5.148252331790e-01 5.183268658529e-01 5.211389064888e-01 5.232039265894e-01 5.244972206726e-01 5.250065629890e-01 5.247527514119e-01 5.237703566431e-01 5.221096022369e-01 5.198420968558e-01 5.170439983764e-01 5.138053733843e-01 5.102146893268e-01 5.063718377521e-01 5.023702052543e-01 4.983034339847e-01 4.948664156003e-01 4.910882423828e-01 4.872063704852e-01 4.835215166402e-01 4.803166023151e-01 4.777714988852e-01 4.759158996835e-01 4.746189118469e-01 4.736455508625e-01 4.727429335009e-01 4.717170278524e-01 4.705074171918e-01 4.692094719822e-01 4.680362772742e-01 4.672491710079e-01 4.670789333521e-01 4.676356296030e-01 4.688737330548e-01 4.706105260376e-01 4.725902662335e-01 4.745618859515e-01 4.763762011541e-01 4.780322073891e-01 4.796819054735e-01 4.815827105685e-01 4.840260024244e-01 4.872281098695e-01 4.912772146158e-01 4.960885441104e-01 5.014421703146e-01 5.070444683571e-01 5.126212700954e-01 5.179906347722e-01 5.231048980117e-01 5.280462558252e-01 5.329859484869e-01 5.380979274262e-01 5.435009791311e-01 5.491933879166e-01 5.550440201216e-01 5.608323411692e-01 5.663044439368e-01 5.712520374790e-01 5.755702953742e-01 5.792824188352e-01 5.825249460257e-01 5.854890402131e-01 5.883594318530e-01 5.912283417218e-01 5.940677359987e-01 5.967270733613e-01 5.989836403223e-01 6.006127143865e-01 6.014951507589e-01 6.016751397761e-01 6.013899945932e-01 6.010540425651e-01 6.011800354618e-01 6.022511611108e-01 6.045967797491e-01 6.082811917458e-01 6.130373183470e-01 6.182992870199e-01 6.232862497628e-01 6.271356138410e-01 6.290357817350e-01 6.282513599484e-01 6.097261626116e-01 5.569583168718e-01 5.392658664193e-01 5.196221987247e-01 5.057304280460e-01 5.021109579639e-01 5.093713040842e-01 5.242988255660e-01 5.414735776519e-01 5.553913678059e-01 5.619439735883e-01 5.592550609622e-01 5.480348239272e-01 5.315755107655e-01 5.152348352033e-01 5.049717758519e-01 5.050274810253e-01 5.157191571663e-01 5.332201566374e-01 5.514942745035e-01 5.649350132756e-01 5.702558906526e-01 5.673509003896e-01 5.592522155084e-01 5.510868493656e-01 5.480574623842e-01 5.528683693940e-01 5.642051465323e-01 5.773741219125e-01 5.866859968248e-01 5.879581188607e-01 5.801598257639e-01 5.660101046459e-01 5.513384978982e-01 5.430384131206e-01 5.456755173357e-01 5.587076991468e-01 5.765564987476e-01 5.915003969301e-01 5.970444676754e-01 5.901360533064e-01 5.721771880077e-01 5.488837299935e-01 5.288677369802e-01 5.202342298787e-01 5.261652027848e-01 5.427283069045e-01 5.612429310676e-01 5.728054195201e-01 5.716770994199e-01 5.569166356331e-01 5.326925809274e-01 5.075526802147e-01 4.917831743206e-01 4.925392236835e-01 5.092779656185e-01 5.341677953079e-01 5.569883862992e-01 5.697392641948e-01 5.689248274750e-01 5.560268379771e-01 5.369903325290e-01 5.204319548021e-01 5.142909789754e-01 5.217722627713e-01 5.396178349322e-01 5.604779075731e-01 5.769849913911e-01 5.847435566735e-01 5.833699238505e-01 5.761820333153e-01 5.686653486099e-01 5.659812824588e-01 5.703474758089e-01 5.798669202682e-01 5.897628188154e-01 5.949519555645e-01 5.924655484483e-01 5.827196612720e-01 5.695744603139e-01 5.590011590164e-01 5.564198085666e-01 5.636935222501e-01 5.778006785064e-01 5.923985032917e-01 6.008270930586e-01 5.987739389026e-01 5.857237353477e-01 5.653664906239e-01 5.448218077543e-01 5.322849689355e-01 5.331947627515e-01 5.469728859283e-01 5.673502259093e-01 5.858945917651e-01 5.957869171842e-01 5.939541919357e-01 5.817976464593e-01 5.647721462248e-01 5.506939511071e-01 5.474313746405e-01 5.692890528214e-01
 3.604660311002e-01 3.607704226915e-01 3.609919460741e-01 3.611935368473e-01 3.614943138082e-01 3.619500857502e-01 3.624982192849e-01 3.630296535089e-01 3.634831242984e-01 3.638510552433e-01 3.641567066526e-01 3.644596589847e-01 3.648526312266e-01 3.653928236781e-01 3.660267920439e-01 3.666192019560e-01 3.670752031031e-01 3.674172865633e-01 3.677410053622e-01 3.681164745818e-01 3.685544715264e-01 3.690250256999e-01 3.694820205868e-01 3.698879906106e-01 3.702403463399e-01 3.705804668416e-01 3.709528758863e-01 3.713510886664e-01 3.717287841053e-01 3.720652120543e-01 3.723924517141e-01 3.727614691506e-01 3.731934918813e-01 3.736728663364e-01 3.741685759109e-01 3.746428284506e-01 3.750693655647e-01 3.754584896314e-01 3.758714566320e-01 3.763759824399e-01 3.769786305309e-01 3.776155435013e-01 3.781989549172e-01 3.786867706363e-01 3.791037192242e-01 3.795159008355e-01 3.799930756715e-01 3.805528679265e-01 3.811503093039e-01 3.817079499210e-01 3.821893325450e-01 3.826234387834e-01 3.830645232779e-01 3.835392003101e-01 3.840341418078e-01 3.845344208366e-01 3.850498902022e-01 3.856041397546e-01 3.862025094472e-01 3.868167947908e-01 3.873989418752e-01 3.879123446449e-01 3.883703902744e-01 3.888409183698e-01 3.893937823724e-01 3.900350584157e-01 3.906962678036e-01 3.912895456964e-01 3.917814208280e-01 3.922067420388e-01 3.926382171198e-01 3.931365462681e-01 3.937133487602e-01 3.943184537818e-01 3.948783674371e-01 3.953577462305e-01 3.957910742366e-01 3.962456243301e-01 3.967664303640e-01 3.973462872969e-01 3.979324666989e-01 3.984605597085e-01 3.988988806845e-01 3.992925164297e-01 3.997357858584e-01 4.002946809663e-01 4.009522974720e-01 4.016230602922e-01 4.022241806199e-01 4.027209000731e-01 4.031610547037e-01 4.036417872180e-01 4.042470787010e-01 4.049830016842e-01 4.057760315977e-01 4.065355634864e-01 4.072101179453e-01 4.078072893043e-01 4.083824768098e-01 4.090120734664e-01 4.097439366487e-01 4.105613696051e-01 4.114010481847e-01 4.121973736585e-01 4.129216715584e-01 4.135894722736e-01 4.142435319686e-01 4.149274634100e-01 4.156460253853e-01 4.163669497380e-01 4.170542429745e-01 4.177042952390e-01 4.183465269451e-01 4.190042231562e-01 4.196734700202e-01 4.203237820817e-01 4.209165086876e-01 4.214449872753e-01 4.219589821674e-01 4.225408778607e-01 4.232414953826e-01 4.240302882774e-01 4.248168216344e-01 4.255066208121e-01 4.260732348380e-01 4.265835997460e-01 4.271627800155e-01 4.279058450786e-01 4.287977772054e-01 4.297256468878e-01 4.305607356387e-01 4.312447008609e-01 4.318198498473e-01 4.323916952674e-01 4.330570100833e-01 4.338370820443e-01 4.346697305740e-01 4.354739470429e-01 4.362076759762e-01 4.368734853535e-01 4.375021957296e-01 4.381335405630e-01 4.387995130692e-01 4.395133437926e-01 4.402787904380e-01 4.410879750503e-01 4.419086408008e-01 4.426893816529e-01 4.434000930440e-01 4.440639164177e-01 4.447378661914e-01 4.454704832510e-01 4.462667191931e-01 4.470804775406e-01 4.478446390476e-01 4.485308588676e-01 4.491752291164e-01 4.498394710828e-01 4.505516376738e-01 4.512960602950e-01 4.520381132438e-01 4.527570551741e-01 4.534710798791e-01 4.542163695425e-01 4.550076897171e-01 4.558127626694e-01 4.565900599896e-01 4.573332059031e-01 4.580696343233e-01 4.588335472081e-01 4.596313845518e-01 4.604333340878e-01 4.611959095216e-01 4.619044710603e-01 4.625925480152e-01 4.633039284187e-01 4.640501529795e-01 4.648106420496e-01 4.655574606672e-01 4.662786196698e-01 4.669930451111e-01 4.677313445072e-01 4.685036569214e-01 4.692902973575e-01 4.700649149468e-01 4.708206405059e-01 4.715696449819e-01 4.723280641745e-01 4.731044746857e-01 4.738855691502e-01 4.746518142351e-01 4.753946958022e-01 4.761268531415e-01 4.768646133442e-01 4.776126404776e-01 4.783667161691e-01 4.791147603622e-01 4.798501526902e-01 4.805802651483e-01 4.813233866225e-01 4.820816647704e-01 4.828458230640e-01 4.836020307103e-01 4.843474418001e-01 4.850894434407e-01 4.858412086033e-01 4.866058183289e-01 4.873676437365e-01 4.881106049912e-01 4.888361197059e-01 4.895579467858e-01 4.902898445748e-01 4.910290702083e-01 4.917659121732e-01 4.924918041401e-01 4.932106950471e-01 4.939360006965e-01 4.946744885260e-01 4.954159243397e-01 4.961502013148e-01 4.968756137857e-01 4.975991442374e-01 4.983256723812e-01 4.990535359629e-01 4.997757207272e-01 5.004870433044e-01 5.011936513827e-01 5.019052401159e-01 5.026208704586e-01 5.033341676211e-01 5.040437671418e-01 5.047489057002e-01 5.054539361250e-01 5.061594030471e-01 5.068637505693e-01 5.075613803797e-01 5.082526657776e-01 5.089455131894e-01 5.096384462488e-01 5.103279032726e-01 5.110130331155e-01 5.116944476805e-01 5.123740500673e-01 5.130553786950e-01 5.137386919094e-01 5.144168592727e-01 5.150875315208e-01 5.157555578741e-01 5.164208072474e-01 5.170831259939e-01 5.177437712282e-01 5.184003605495e-01 5.190511726932e-01 5.196999765034e-01 5.203483915370e-01 5.209913606474e-01 5.216308305886e-01 5.222683282851e-01 5.229014241800e-01 5.235307190248e-01 5.241571943341e-01 5.247794163975e-01 5.253953438040e-01 5.260098242265e-01 5.266229013608e-01 5.272300351496e-01 5.278329495352e-01 5.284324773341e-01 5.290272883551e-01 5.296182159952e-01 5.302085339121e-01 5.307926357574e-01 5.313695852048e-01 5.319431690619e-01 5.325136876218e-01 5.330791430392e-01 5.336402583040e-01 5.341976566766e-01 5.347481416294e-01 5.352945089541e-01 5.358387173943e-01 5.363765245764e-01 5.369086371502e-01 5.374368185634e-01 5.379594517503e-01 5.384764731923e-01 5.389902041691e-01 5.394987116804e-01 5.399997897501e-01 5.404969652731e-01 5.409896686404e-01 5.414750882294e-01 5.419552952652e-01 5.424313128505e-01 5.429009527975e-01 5.433656105720e-01 5.438254688642e-01 5.442780928555e-01 5.447229601894e-01 5.451635968931e-01 5.455981947920e-01 5.460264164680e-01 5.464494555853e-01 5.468657858112e-01 5.472747679487e-01 5.476779098389e-01 5.480753025555e-01 5.484653508147e-01 5.488488505709e-01 5.492266837178e-01 5.495977664861e-01 5.499617570654e-01 5.503198189212e-01 5.506695719651e-01 5.510131595458e-01 5.513501821984e-01 5.516813552401e-01 5.520035158957e-01 5.523196637691e-01 5.526285271757e-01 5.529285365813e-01 5.532230131637e-01 5.535095375571e-01 5.537881656258e-01 5.540596017975e-01 5.543252339576e-01 5.545810347464e-01 5.548289413008e-01 5.550709691135e-01 5.553033897901e-01 5.555287585528e-01 5.557479003430e-01 5.559559509381e-01 5.561562890980e-01 5.563490768700e-01 5.565332675988e-01 5.567091748985e-01 5.568776705250e-01 5.570372297986e-01 5.571880315770e-01 5.573307566645e-01 5.574634718674e-01 5.575858805668e-01 5.577014888100e-01 5.578086462916e-01 5.579073506494e-01 5.579975693376e-01 5.580779562895e-01 5.581476238134e-01 5.582093510804e-01 5.582607756275e-01 5.583012346478e-01 5.583353783111e-01 5.583612743085e-01 5.583770460100e-01 5.583838611839e-01 5.583794389461e-01 5.583637555313e-01 5.583393944719e-01 5.583064129412e-01 5.582628511604e-01 5.582116272983e-01 5.581509322261e-01 5.580782622408e-01 5.579961077525e-01 5.579030385865e-01 5.577993008374e-01 5.576875777894e-01 5.575659229752e-01 5.574327596902e-01 5.572903061408e-01 5.571365834897e-01 5.569715094072e-01 5.567972960226e-01 5.566126443230e-01 5.564167916918e-01 5.562102886348e-01 5.559929368766e-01 5.557629606391e-01 5.555229332620e-01 5.552726378200e-01 5.550105500555e-01 5.547386078065e-01 5.544543371139e-01 5.541570940594e-01 5.538503003348e-01 5.535309531481e-01 5.532013881461e-01 5.528610743471e-01 5.525088062552e-01 5.521448210161e-01 5.517689581937e-01 5.513817095696e-01 5.509821710830e-01 5.505728953284e-01 5.501516433767e-01 5.497176310391e-01 5.492726974166e-01 5.488143163862e-01 5.483441583013e-01 5.478631590521e-01 5.473696321106e-01 5.468634666768e-01 5.463461338177e-01 5.458158320332e-01 5.452723551745e-01 5.447179026227e-01 5.441500660123e-01 5.435704244658e-01 5.429789147076e-01 5.423742245636e-01 5.417575961911e-01 5.411281289150e-01 5.404850657567e-01 5.398296629553e-01 5.391607858499e-01 5.384804323078e-01 5.377874571304e-01 5.370817685438e-01 5.363616077010e-01 5.356288577083e-01 5.348823657486e-01 5.341225900888e-01 5.333510565699e-01 5.325664658639e-01 5.317694590083e-01 5.309590224906e-01 5.301350069158e-01 5.292965341015e-01 5.284463432897e-01 5.275824922736e-01 5.267058052404e-01 5.258170189285e-01 5.249137937055e-01 5.239973680187e-01 5.230674288226e-01 5.221227568970e-01 5.211658843089e-01 5.201960032248e-01 5.192130002451e-01 5.182167228796e-01 5.172066768509e-01 5.161832259861e-01 5.151453131751e-01 5.140949865174e-01 5.130312938930e-01 5.119536954658e-01 5.108629183140e-01 5.097575675651e-01 5.086386841749e-01 5.075061555745e-01 5.063601755118e-01 5.052007320661e-01 5.040271913405e-01 5.028395469028e-01 5.016389389310e-01 5.004239419525e-01 4.991939863368e-01 4.979522586834e-01 4.966961913764e-01 4.954270520883e-01 4.941439602030e-01 4.928469197429e-01 4.915358399504e-01 4.902121447193e-01 4.888728651032e-01 4.875227450623e-01 4.861581856051e-01 4.847794097298e-01 4.833867610445e-01 4.819807731160e-01 4.805603510714e-01 4.791275873082e-01 4.776818886264e-01 4.762220276865e-01 4.747488448683e-01 4.732615991318e-01 4.717590966741e-01 4.702454160459e-01 4.687175039263e-01 4.671766479517e-01 4.656233362462e-01 4.640543865324e-01 4.624724293696e-01 4.608778068310e-01 4.592683947464e-01 4.576463507997e-01 4.560119441900e-01 4.543627631035e-01 4.527016443194e-01 4.510257891638e-01 4.493366349925e-01 4.476362542223e-01 4.459219299093e-01 4.441949821930e-01 4.424551357099e-01 4.407017465576e-01 4.389373594027e-01 4.371584087337e-01 4.353662474445e-01 4.335637701194e-01 4.317474153474e-01 4.299174864432e-01 4.280776317330e-01 4.262231594790e-01 4.243555766370e-01 4.224769845730e-01 4.205850103426e-01 4.186830578902e-01 4.167676766998e-01 4.148390257828e-01 4.129003189229e-01 4.109469845064e-01 4.089835689167e-01 4.070094043614e-01 4.050209457194e-01 4.030230242298e-01 4.010121779164e-01 3.989890921236e-01 3.969557469079e-01 3.949116791219e-01 3.928554626210e-01 3.907887397777e-01 3.887097250711e-01 3.866203347576e-01 3.845212100358e-01 3.824099072174e-01 3.802891358365e-01 3.781576636580e-01 3.760144215511e-01 3.738622525812e-01 3.716993079309e-01 3.695265926103e-01 3.673449514520e-01 3.651513557772e-01 3.629495743117e-01 3.607368722194e-01 3.585144761731e-01 3.562846250266e-01 3.540437337527e-01 3.517944399096e-01 3.495363091368e-01 3.472677065000e-01 3.449916497676e-01 3.427074480885e-01 3.404141402301e-01 3.381134860530e-01 3.358038365743e-01 3.334861900655e-01 3.311627486410e-01 3.288293403574e-01 3.264908134490e-01 3.241437114868e-01 3.217891596244e-01 3.194272803765e-01 3.170608774140e-01 3.146865060537e-01 3.123054856952e-01 3.099182675158e-01 3.075252931498e-01 3.051266608384e-01 3.027221939343e-01 3.003130825823e-01 2.978989483311e-01 2.954788031236e-01 2.930552629567e-01 2.906268684332e-01 2.881951866516e-01 2.857594086600e-01 2.833189743808e-01 2.808759757595e-01 2.784302780437e-01 2.759811052062e-01 2.735306949604e-01 2.710759243629e-01 2.686197129441e-01 2.661627897486e-01 2.637026495239e-01 2.612434341404e-01 2.587820583557e-01 2.563205857651e-01 2.538601182662e-01 2.513985753080e-01 2.489391398034e-01 2.464809113123e-01 2.440231735296e-01 2.415685376920e-01 2.391153674075e-01 2.366655988043e-01 2.342187561298e-01 2.317751534550e-01 2.293353983235e-01 2.269006323174e-01 2.244705305668e-01 2.220464738971e-01 2.196269984736e-01 2.172154363283e-01 2.148106330243e-01 2.124139134240e-01 2.100258264325e-01 2.076467642127e-01 2.052766027347e-01 2.029174765382e-01 2.005689543709e-01 1.982325283085e-01 1.959085118031e-01 1.935967976267e-01 1.912995267353e-01 1.890172327614e-01 1.867493087064e-01 1.844990413034e-01 1.822654030262e-01 1.800497485426e-01 1.778534862776e-01 1.756771898896e-01 1.735221943561e-01 1.713893122797e-01 1.692803572739e-01 1.671955908593e-01 1.651369752596e-01 1.631049243760e-01 1.611004142416e-01 1.591254253412e-01 1.571812173724e-01 1.552686329597e-01 1.533893456282e-01 1.515444947617e-01 1.497359811701e-01 1.479652633731e-01 1.462328096589e-01 1.445420515240e-01 1.428930639835e-01 1.412886647380e-01 1.397295470854e-01 1.382169359475e-01 1.367533310546e-01 1.353400543514e-01 1.339793021711e-01 1.326716151880e-01 1.314194659383e-01 1.302240612874e-01 1.290869323145e-01 1.280103507935e-01 1.269943060134e-01 1.260407779180e-01 1.251519414824e-01 1.243283278403e-01 1.235709968489e-01 1.228822048238e-01 1.222615420510e-01 1.217108187134e-01 1.212312153557e-01 1.208214147687e-01 1.204848145483e-01 1.202191338567e-01 1.200259932413e-01 1.199055486045e-01 1.198562278557e-01 1.198802220679e-01 1.199750846116e-01 1.201410252724e-01 1.203779593870e-01 1.206838622871e-01 1.210599190065e-01 1.215015826150e-01 1.220117226168e-01 1.225866581619e-01 1.232260686289e-01 1.239274390693e-01 1.246904870758e-01 1.255130549089e-01 1.263933848859e-01 1.273294734660e-01 1.283210556240e-01 1.293642719427e-01 1.304582874447e-01 1.316018762081e-01 1.327915787108e-01 1.340277968456e-01 1.353058171107e-01 1.366266096708e-01 1.379873628382e-01 1.393849326648e-01 1.408206594057e-01 1.422891575967e-01 1.437912225837e-01 1.453250819717e-01 1.468874893158e-01 1.484784195270e-01 1.500950650328e-01 1.517378968252e-01 1.534033033186e-01 1.550898840302e-01 1.567983200376e-01 1.585250520072e-01 1.602708211700e-01 1.620312496035e-01 1.638079433174e-01 1.655997128318e-01 1.674016903821e-01 1.692185655560e-01 1.710437314393e-01 1.728789443654e-01 1.747237265202e-01 1.765745549598e-01 1.784335425557e-01 1.802967649426e-01 1.821654040037e-01 1.840378190864e-01 1.859126801549e-01 1.877906498461e-01 1.896686834696e-01 1.915483753633e-01 1.934271427360e-01 1.953048469220e-01 1.971823105032e-01 1.990554437449e-01 2.009274410742e-01 2.027940959618e-01 2.046566223760e-01 2.065153630449e-01 2.083658077685e-01 2.102139169878e-01 2.120515776091e-01 2.138840593001e-01 2.157091640852e-01 2.175239851666e-01 2.193328528377e-01 2.211299855512e-01 2.229184397520e-01 2.246975632175e-01 2.264638115946e-01 2.282222478471e-01 2.299664598150e-01 2.317003010752e-01 2.334213927429e-01 2.351279969700e-01 2.368249386414e-01 2.385045892904e-01 2.401733974784e-01 2.418258967408e-01 2.434648832634e-01 2.450914812858e-01 2.466984271652e-01 2.482953868979e-01 2.498729025096e-01 2.514369950914e-01 2.529841814152e-01 2.545142190694e-01 2.560302545231e-01 2.575265242014e-01 2.590087305991e-01 2.604722589446e-01 2.619181725444e-01 2.633482762136e-01 2.647585447245e-01 2.661532955891e-01 2.675277384975e-01 2.688858497673e-01 2.702260693566e-01 2.715460318389e-01 2.728519351431e-01 2.741356141553e-01 2.754036877340e-01 2.766530144149e-01 2.778837144147e-01 2.790979304038e-01 2.802907149710e-01 2.814692468251e-01 2.826264830234e-01 2.837669869652e-01 2.848903054050e-01 2.859938559391e-01 2.870817505655e-01 2.881492460372e-01 2.892029889397e-01 2.902369766593e-01 2.912544559706e-01 2.922568128087e-01 2.932410648505e-01 2.942114546857e-01 2.951633833722e-01 2.961029449618e-01 2.970254706286e-01 2.979334869536e-01 2.988285541140e-01 2.997068663246e-01 3.005751099054e-01 3.014271803868e-01 3.022671267115e-01 3.030959032543e-01 3.039113398465e-01 3.047185612275e-01 3.055112942540e-01 3.062972018590e-01 3.070723526508e-01 3.078391790312e-01 3.085994647303e-01 3.093494772643e-01 3.100969185777e-01 3.108347236085e-01 3.115697454724e-01 3.123001857797e-01 3.130248086684e-01 3.137497493745e-01 3.144693389892e-01 3.151896900044e-01 3.159075429547e-01 3.166267867061e-01 3.173471022349e-01 3.180679400731e-01 3.187941908089e-01 3.195211876432e-01 3.202557952867e-01 3.209944082016e-01 3.217405077366e-01 3.224938079101e-01 3.232542161614e-01 3.240262736059e-01 3.248068093954e-01 3.255988600759e-01 3.264025867827e-01 3.272186950079e-01 3.280489013723e-01 3.288921242122e-01 3.297514152152e-01 3.306256750206e-01 3.315174512524e-01 3.324265117335e-01 3.333533812060e-01 3.343010531918e-01 3.352666089069e-01 3.362536899532e-01 3.372613836325e-01 3.382922095579e-01 3.393448669821e-01 3.404188453551e-01 3.415185888073e-01 3.426397185588e-01 3.437858311651e-01 3.449556906647e-01 3.461493895238e-01 3.473690061990e-01 3.486116831151e-01 3.498818388322e-01 3.511744451853e-01 3.524947333646e-01 3.538390945959e-01 3.552073490182e-01 3.566026265237e-01 3.580201943315e-01 3.594652627077e-01 3.609324810873e-01 3.624237807536e-01 3.639395988929e-01 3.654743493192e-01 3.670352828646e-01 3.686132673805e-01 3.702155710384e-01 3.718334678769e-01 3.734721014647e-01 3.751286340629e-01 3.767996712255e-01 3.784899399346e-01 3.801899501742e-01 3.819083548633e-01 3.836353544925e-01 3.853755189161e-01 3.871257061961e-01 3.888808725176e-01 3.906480855779e-01 3.924141442919e-01 3.941905804316e-01 3.959619502158e-01 3.977390321964e-01 3.995126552603e-01 4.012799034427e-01 4.030486919585e-01 4.048018360177e-01 4.065549829699e-01 4.082898079639e-01 4.100175352960e-01 4.117286224542e-01 4.134213376621e-01 4.151019608709e-01 4.167541091392e-01 4.183934059004e-01 4.199986286161e-01 4.215849501467e-01 4.231396878051e-01 4.246615117191e-01 4.261571608067e-01 4.276079486135e-01 4.290334895193e-01 4.304076976125e-01 4.317504962153e-01 4.330445987924e-01 4.342935407854e-01 4.355002657557e-01 4.366480530697e-01 4.377586632823e-01 4.388011738200e-01 4.398021495758e-01 4.407364713419e-01 4.416164948316e-01 4.424385131478e-01 4.431896420252e-01 4.438894043119e-01 4.445089242950e-01 4.450760876676e-01 4.455610574533e-01 4.459821810989e-01 4.463310016483e-01 4.465996171933e-01 4.468046810091e-01 4.469197979386e-01 4.469732371430e-01 4.469331108615e-01 4.468248540996e-01 4.466314460729e-01 4.463547495788e-01 4.460044792851e-01 4.455587351940e-01 4.450449959270e-01 4.444331721586e-01 4.437485720031e-01 4.429726518346e-01 4.421126258282e-01 4.411735686306e-01 4.401385340880e-01 4.390322360235e-01 4.378286177911e-01 4.365517370971e-01 4.351853598382e-01 4.337375381997e-01 4.322127487368e-01 4.305979602408e-01 4.289152702155e-01 4.271445110180e-01 4.253045181395e-01 4.233868165677e-01 4.213943785020e-01 4.193352287959e-01 4.172002620743e-01 4.150049355974e-01 4.127387387757e-01 4.104149187419e-01 4.080309101240e-01 4.055881343061e-01 4.030981587162e-01 4.005504805559e-01 3.979659768393e-01 3.953317100373e-01 3.926638900312e-01 3.899620280319e-01 3.872257090957e-01 3.844745392913e-01 3.816909823273e-01 3.789032731964e-01 3.760971664987e-01 3.732903669445e-01 3.704843649660e-01 3.676796124505e-01 3.648957831651e-01 3.621176845846e-01 3.593767160337e-01 3.566545684008e-01 3.539758009715e-01 3.513386370514e-01 3.487462804546e-01 3.462199104629e-01 3.437433778989e-01 3.413498583606e-01 3.390210106468e-01 3.367808529628e-01 3.346284221463e-01 3.325660510002e-01 3.306138036796e-01 3.287566744624e-01 3.270225477819e-01 3.253971592980e-01 3.238998754068e-01 3.225279039484e-01 3.212837034098e-01 3.201811979078e-01 3.192077405710e-01 3.183841145417e-01 3.176969577646e-01 3.171573596761e-01 3.167641669327e-01 3.165126987467e-01 3.164145564483e-01 3.164512352316e-01 3.166406312308e-01 3.169651312784e-01 3.174305766294e-01 3.180314201879e-01 3.187582655013e-01 3.196207556826e-01 3.205935551446e-01 3.216919502553e-01 3.228939847130e-01 3.242017029977e-01 3.256081710996e-01 3.270988386301e-01 3.286800343855e-01 3.303262951197e-01 3.320486491459e-01 3.338235700298e-01 3.356503544367e-01 3.375214129531e-01 3.394211441225e-01 3.413539682048e-01 3.432947489720e-01 3.452514879190e-01 3.472039253580e-01 3.491479865146e-01 3.510797028368e-01 3.529797141246e-01 3.548553233874e-01 3.566839156853e-01 3.584681624576e-01 3.601981648351e-01 3.618615416347e-01 3.634616627843e-01 3.649783641649e-01 3.664192027683e-01 3.677672602333e-01 3.690211896325e-01 3.701785615113e-01 3.712242702373e-01 3.721666612890e-01 3.729883153420e-01 3.736948383130e-01 3.742765168087e-01 3.747296818762e-01 3.750574669266e-01 3.752481186871e-01 3.753077783517e-01 3.752306458290e-01 3.750137217484e-01 3.746620149466e-01 3.741667944934e-01 3.735364165034e-01 3.727661154159e-01 3.718583622343e-01 3.708189047780e-01 3.696416646966e-01 3.683404434285e-01 3.669087886104e-01 3.653592036892e-01 3.636922622008e-01 3.619129307457e-01 3.600327846600e-01 3.580522902857e-01 3.559860741913e-01 3.538375994684e-01 3.516186488102e-01 3.493414959442e-01 3.470119958524e-01 3.446465657259e-01 3.422561543187e-01 3.398530171930e-01 3.374533937250e-01 3.350699433627e-01 3.327199739062e-01 3.304173948978e-01 3.281784587957e-01 3.260221666863e-01 3.239610547971e-01 3.220166146186e-01 3.202011553775e-01 3.185329652413e-01 3.170300333805e-01 3.157010759595e-01 3.145686191461e-01 3.136398970692e-01 3.129286760070e-01 3.124474096996e-01 3.121993165140e-01 3.121997076900e-01 3.124445556682e-01 3.129421146163e-01 3.136940908696e-01 3.146914702192e-01 3.159397518539e-01 3.174234425295e-01 3.191411266429e-01 3.210776731850e-01 3.232199142389e-01 3.255586620102e-01 3.280686956912e-01 3.307412121424e-01 3.335509747807e-01 3.364799729679e-01 3.395080008859e-01 3.426090469370e-01 3.457662495385e-01 3.489525862513e-01 3.521472634243e-01 3.553289076427e-01 3.584713586225e-01 3.615564704210e-01 3.645597861753e-01 3.674605349583e-01 3.702402428991e-01 3.728760357528e-01 3.753528535353e-01 3.776507500183e-01 3.797552660432e-01 3.816504542952e-01 3.833231398969e-01 3.847617227037e-01 3.859549291743e-01 3.868964066467e-01 3.875774782555e-01 3.879935818995e-01 3.881448704570e-01 3.880274436131e-01 3.876441812706e-01 3.870014677540e-01 3.861030474200e-01 3.849608376756e-01 3.835856578769e-01 3.819903052568e-01 3.801977922747e-01 3.782237533521e-01 3.760936617325e-01 3.738375850582e-01 3.714799189875e-01 3.690596056014e-01 3.666086305381e-01 3.641675713679e-01 3.617801599183e-01 3.594856219326e-01 3.573348050974e-01 3.553721942548e-01 3.536434867189e-01 3.522016238236e-01 3.510879658418e-01 3.503498973229e-01 3.500290505336e-01 3.501621856696e-01 3.507837157097e-01 3.519198122601e-01 3.535917773624e-01 3.558112466722e-01 3.585871119268e-01 3.619134864814e-01 3.657845084736e-01 3.701791436282e-01 3.750729514007e-01 3.804372445997e-01 3.862301114088e-01 3.924126735069e-01 3.989353948882e-01 4.057489011734e-01 4.127990386819e-01 4.200310571420e-01 4.273900599628e-01 4.348155291841e-01 4.422556982821e-01 4.496509939058e-01 4.569471227705e-01 4.640911950098e-01 4.710305040403e-01 4.777156168659e-01 4.840976926996e-01 4.901350254010e-01 4.957817623453e-01 5.009999687731e-01 5.057552032708e-01 5.100104415398e-01 5.137399375371e-01 5.169155417520e-01 5.195161406977e-01 5.215231159020e-01 5.229223032734e-01 5.237070659677e-01 5.238668067645e-01 5.234072578578e-01 5.223298365555e-01 5.206442237077e-01 5.183683172867e-01 5.155205143414e-01 5.121310565136e-01 5.082298305487e-01 5.038557972994e-01 4.990565491683e-01 4.938804113193e-01 4.883881741586e-01 4.826405849728e-01 4.767089050697e-01 4.706685617487e-01 4.646003018843e-01 4.585910296614e-01 4.527258809413e-01 4.471000424712e-01 4.418024079654e-01 4.369245784726e-01 4.325549328897e-01 4.287720031937e-01 4.256536656177e-01 4.232593822404e-01 4.216393163642e-01 4.208279910549e-01 4.208411295765e-01 4.216775109997e-01 4.233181879512e-01 4.257237830939e-01 4.288416129877e-01 4.326000524379e-01 4.369184474484e-01 4.417008620719e-01 4.468477403023e-01 4.522516646554e-01 4.578018956075e-01 4.633897891215e-01 4.689031278995e-01 4.742373874739e-01 4.792882724494e-01 4.839603644715e-01 4.881612480589e-01 4.918078147545e-01 4.948266116171e-01 4.971476031038e-01 4.987182001694e-01 4.994884100862e-01 4.994210194644e-01 4.984916762001e-01 4.966834261888e-01 4.939950411181e-01 4.904329679049e-01 4.860217021002e-01 4.807928266905e-01 4.747952123474e-01 4.680887594577e-01 4.607482677845e-01 4.528624151878e-01 4.445308399754e-01 4.358707013878e-01 4.270061740379e-01 4.180773503648e-01 4.092309493201e-01 4.006207818069e-01 3.924063614560e-01 3.847416506752e-01 3.777795577545e-01 3.716575359647e-01 3.664992757930e-01 3.623969144166e-01 3.594189956087e-01 3.575978668470e-01 3.569285380901e-01 3.573709099621e-01 3.588521154515e-01 3.612699353546e-01 3.644993888296e-01 3.684047955627e-01 3.728377355184e-01 3.776542295529e-01 3.827118000505e-01 3.878786352270e-01 3.930385055927e-01 3.980891215588e-01 4.029504005634e-01 4.075554110683e-01 4.118631981573e-01 4.158455165514e-01 4.194944458399e-01 4.228167699847e-01 4.258320832029e-01 4.285741062533e-01 4.310771340673e-01 4.333906939811e-01 4.355583464787e-01 4.376252154835e-01 4.396302733042e-01 4.416048925806e-01 4.435752725847e-01 4.455502766325e-01 4.475330171065e-01 4.495117720203e-01 4.514657048117e-01 4.533645140992e-01 4.551740045932e-01 4.568546336060e-01 4.583713291836e-01 4.596887111747e-01 4.607839218362e-01 4.616439914559e-01 4.622680582257e-01 4.626758016739e-01 4.629004854323e-01 4.629931128346e-01 4.630238843656e-01 4.630748132174e-01 4.632404997331e-01 4.636178835682e-01 4.643081720284e-01 4.654018743287e-01 4.669772371885e-01 4.690945853804e-01 4.717865010190e-01 4.750605379065e-01 4.788889652863e-01 4.832181277404e-01 4.879628491640e-01 4.930175004841e-01 4.982528412009e-01 5.035364483725e-01 5.087234594966e-01 5.136756620703e-01 5.182635707386e-01 5.223666174514e-01 5.258899461500e-01 5.287509433298e-01 5.308971165965e-01 5.322932347857e-01 5.329331520813e-01 5.328295236037e-01 5.320136877890e-01 5.305400376257e-01 5.284707293571e-01 5.258852853489e-01 5.228676081694e-01 5.195113068975e-01 5.159105614909e-01 5.121593191013e-01 5.089079957654e-01 5.052572476708e-01 5.014542522099e-01 4.978027386361e-01 4.945950961332e-01 4.920173392423e-01 4.901014369506e-01 4.887185657056e-01 4.876338195724e-01 4.865934163315e-01 4.854004257354e-01 4.839956922309e-01 4.824722740403e-01 4.810465372251e-01 4.799819985673e-01 4.795148427346e-01 4.797553524653e-01 4.806634929412e-01 4.820539356893e-01 4.836678076551e-01 4.852524365359e-01 4.866571160927e-01 4.878788736776e-01 4.890769845687e-01 4.905205495355e-01 4.925146324237e-01 4.952962669628e-01 4.989711258502e-01 5.034728912319e-01 5.085916911841e-01 5.140428735720e-01 5.195574291196e-01 5.249541885603e-01 5.301852807544e-01 5.353311404185e-01 5.405582877370e-01 5.460343229352e-01 5.518620912458e-01 5.580271365743e-01 5.643800571904e-01 5.706828839211e-01 5.766715665652e-01 5.821334511165e-01 5.869673090338e-01 5.912082816941e-01 5.950103809900e-01 5.985855309150e-01 6.021321573009e-01 6.057536510354e-01 6.094151739479e-01 6.129497069115e-01 6.160991844819e-01 6.185961245859e-01 6.202694248720e-01 6.211103840604e-01 6.213184479287e-01 6.212808473554e-01 6.215210297368e-01 6.225663340127e-01 6.248295970626e-01 6.284877123871e-01 6.333987183162e-01 6.390982887676e-01 6.448649084205e-01 6.498279408313e-01 6.531482886805e-01 6.532917618272e-01 5.997345083009e-01 5.754469273873e-01 5.516465569073e-01 5.293489072342e-01 5.146495427977e-01 5.118075997579e-01 5.207708951680e-01 5.373345057199e-01 5.552510729332e-01 5.686711381741e-01 5.736520551121e-01 5.688572359674e-01 5.557167882987e-01 5.381930018552e-01 5.219772335982e-01 5.127719175191e-01 5.139737525946e-01 5.249234202525e-01 5.413009296517e-01 5.572842882226e-01 5.680090419101e-01 5.711401868280e-01 5.674700727939e-01 5.605899407851e-01 5.555440659862e-01 5.566384201879e-01 5.651376047821e-01 5.784580942023e-01 5.914122189382e-01 5.986512300851e-01 5.968745807136e-01 5.861588862679e-01 5.703148615957e-01 5.559629956958e-01 5.501154124740e-01 5.565567923423e-01 5.734346969410e-01 5.940963818728e-01 6.104240253752e-01 6.160961740046e-01 6.085291619506e-01 5.896673879268e-01 5.656808268560e-01 5.454067072329e-01 5.368667697670e-01 5.429583087266e-01 5.595320867509e-01 5.779114297795e-01 5.893621523165e-01 5.883634809541e-01 5.741289206120e-01 5.508049864339e-01 5.265925311124e-01 5.110915963567e-01 5.108010432840e-01 5.251394650925e-01 5.469033239195e-01 5.666665628038e-01 5.770542787134e-01 5.749686431918e-01 5.620610840825e-01 5.441467358773e-01 5.293074535077e-01 5.245980268453e-01 5.324183019030e-01 5.493021282858e-01 5.683308358464e-01 5.828534933096e-01 5.891619508665e-01 5.873784173165e-01 5.810249159460e-01 5.753882079483e-01 5.750247034566e-01 5.813848752737e-01 5.920501190243e-01 6.022152713754e-01 6.071860752946e-01 6.045787945947e-01 5.953518671600e-01 5.836669790702e-01 5.753495672405e-01 5.751877065432e-01 5.842139963362e-01 5.988673885172e-01 6.128044186199e-01 6.197874316222e-01 6.161300787761e-01 6.019596605372e-01 5.814730370647e-01 5.619597143723e-01 5.512311828252e-01 5.538376859187e-01 5.683036725163e-01 5.879779857111e-01 6.046033883565e-01 6.118516961345e-01 6.072651067411e-01 5.928763176674e-01 5.746934104301e-01 5.608190467033e-01 5.590670165708e-01 5.827814196124e-01
 3.597081741560e-01 3.599873059340e-01 3.601802018388e-01 3.603634370600e-01 3.606584911099e-01 3.611111892445e-01 3.616468151473e-01 3.621569309083e-01 3.625849206199e-01 3.629283112828e-01 3.632135520958e-01 3.635026371739e-01 3.638875909755e-01 3.644189250045e-01 3.650333777073e-01 3.655959418376e-01 3.660207594811e-01 3.663412832743e-01 3.666516553106e-01 3.670155541163e-01 3.674380584979e-01 3.678865815170e-01 3.683159786209e-01 3.686927603081e-01 3.690213204451e-01 3.693481569329e-01 3.697125741321e-01 3.700971555710e-01 3.704519735288e-01 3.707603477438e-01 3.710649142607e-01 3.714207461293e-01 3.718452842494e-01 3.723174416915e-01 3.727994111947e-01 3.732539213020e-01 3.736579219737e-01 3.740296601139e-01 3.744326050542e-01 3.749296656149e-01 3.755183955948e-01 3.761316334763e-01 3.766881675885e-01 3.771548087309e-01 3.775569314432e-01 3.779586842327e-01 3.784228213126e-01 3.789649541370e-01 3.795387586988e-01 3.800733284495e-01 3.805371683177e-01 3.809592392747e-01 3.813896544367e-01 3.818512487090e-01 3.823307463676e-01 3.828170903031e-01 3.833211823132e-01 3.838631510419e-01 3.844450405468e-01 3.850394884574e-01 3.856017315221e-01 3.860990116682e-01 3.865465439845e-01 3.870083954695e-01 3.875495120871e-01 3.881721387848e-01 3.888098881218e-01 3.893820931635e-01 3.898588176181e-01 3.902742893970e-01 3.906975590108e-01 3.911860372138e-01 3.917502393807e-01 3.923406641863e-01 3.928838889695e-01 3.933454035579e-01 3.937625458811e-01 3.942029336034e-01 3.947124383420e-01 3.952834093363e-01 3.958594132455e-01 3.963709421848e-01 3.967860965838e-01 3.971567119652e-01 3.975831049319e-01 3.981334141463e-01 3.987852605029e-01 3.994492235091e-01 4.000351799043e-01 4.005112094066e-01 4.009283481991e-01 4.013927907204e-01 4.019897996105e-01 4.027221832870e-01 4.035099242713e-01 4.042578970143e-01 4.049145027879e-01 4.054899990076e-01 4.060482197968e-01 4.066692795954e-01 4.073996983150e-01 4.082154067924e-01 4.090465454856e-01 4.098257375351e-01 4.105297358599e-01 4.111802692999e-01 4.118258631580e-01 4.125079587247e-01 4.132245116098e-01 4.139357592199e-01 4.146053012599e-01 4.152355219113e-01 4.158619125727e-01 4.165111183650e-01 4.171773726033e-01 4.178239829953e-01 4.184060622964e-01 4.189170697609e-01 4.194125903152e-01 4.199807429498e-01 4.206736474641e-01 4.214601834841e-01 4.222420771475e-01 4.229224888865e-01 4.234742945099e-01 4.239701669235e-01 4.245395337361e-01 4.252780816262e-01 4.261675593662e-01 4.270909335742e-01 4.279184165925e-01 4.285931019230e-01 4.291591700411e-01 4.297240099338e-01 4.303849469719e-01 4.311605059812e-01 4.319868894754e-01 4.327859062866e-01 4.335147745403e-01 4.341749545159e-01 4.347972293013e-01 4.354213348387e-01 4.360794111164e-01 4.367870560100e-01 4.375493369680e-01 4.383559079043e-01 4.391720415327e-01 4.399440371863e-01 4.406454310840e-01 4.413016875003e-01 4.419727006300e-01 4.427039524173e-01 4.434973684223e-01 4.443047380980e-01 4.450600185917e-01 4.457382884965e-01 4.463807626827e-01 4.470460564133e-01 4.477584897569e-01 4.484990990023e-01 4.492348663034e-01 4.499482495232e-01 4.506616254514e-01 4.514100295254e-01 4.522043937613e-01 4.530070289928e-01 4.537791004792e-01 4.545171308477e-01 4.552526922360e-01 4.560192420293e-01 4.568188701997e-01 4.576192356059e-01 4.583759060365e-01 4.590792545116e-01 4.597668247871e-01 4.604811817066e-01 4.612295893555e-01 4.619904164538e-01 4.627346458780e-01 4.634537897840e-01 4.641695082393e-01 4.649124347001e-01 4.656898900870e-01 4.664791146520e-01 4.672529691410e-01 4.680094479574e-01 4.687602382565e-01 4.695235415316e-01 4.703043943482e-01 4.710883529908e-01 4.718546541375e-01 4.725978357215e-01 4.733334870394e-01 4.740755399373e-01 4.748286941169e-01 4.755871055996e-01 4.763381446943e-01 4.770761418825e-01 4.778124046790e-01 4.785623094211e-01 4.793279113951e-01 4.800969653247e-01 4.808585014774e-01 4.816082709206e-01 4.823570449503e-01 4.831169601370e-01 4.838886139766e-01 4.846560810197e-01 4.854038384652e-01 4.861358513603e-01 4.868662209329e-01 4.876066406659e-01 4.883545714856e-01 4.890988465100e-01 4.898320460184e-01 4.905597125432e-01 4.912956347681e-01 4.920440470239e-01 4.927945098187e-01 4.935377700209e-01 4.942726357627e-01 4.950068772155e-01 4.957440220740e-01 4.964827367704e-01 4.972147775862e-01 4.979364660290e-01 4.986549025806e-01 4.993793683008e-01 5.001071126228e-01 5.008323887476e-01 5.015539726416e-01 5.022722612627e-01 5.029897843694e-01 5.037091818822e-01 5.044265314366e-01 5.051374343717e-01 5.058430354313e-01 5.065503773742e-01 5.072577192461e-01 5.079620821814e-01 5.086618915741e-01 5.093586068318e-01 5.100542720900e-01 5.107517049650e-01 5.114520421440e-01 5.121454024194e-01 5.128324009406e-01 5.135174609532e-01 5.142001633627e-01 5.148796644791e-01 5.155582383278e-01 5.162330216806e-01 5.169021265789e-01 5.175697830876e-01 5.182368526677e-01 5.188989980363e-01 5.195580018563e-01 5.202154391809e-01 5.208683566114e-01 5.215172557853e-01 5.221651252685e-01 5.228075229061e-01 5.234445703419e-01 5.240806911276e-01 5.247154541241e-01 5.253448774042e-01 5.259695773817e-01 5.265918341145e-01 5.272090587299e-01 5.278240100108e-01 5.284375881920e-01 5.290450326531e-01 5.296459840942e-01 5.302439650993e-01 5.308392574731e-01 5.314292136338e-01 5.320159363081e-01 5.325986174182e-01 5.331744567074e-01 5.337477852085e-01 5.343178698773e-01 5.348818126993e-01 5.354413453017e-01 5.359966694087e-01 5.365464421585e-01 5.370916664031e-01 5.376337183929e-01 5.381702593762e-01 5.387003178024e-01 5.392267779132e-01 5.397483383429e-01 5.402628773824e-01 5.407738469861e-01 5.412797623976e-01 5.417800403308e-01 5.422754485016e-01 5.427662116344e-01 5.432499420972e-01 5.437271598216e-01 5.441994074113e-01 5.446663159998e-01 5.451269606819e-01 5.455833735129e-01 5.460326486263e-01 5.464748325247e-01 5.469119933741e-01 5.473435465613e-01 5.477676269794e-01 5.481859380010e-01 5.485991057410e-01 5.490056259540e-01 5.494048261075e-01 5.497991883886e-01 5.501852086518e-01 5.505648419692e-01 5.509398984613e-01 5.513070016385e-01 5.516672271824e-01 5.520210913946e-01 5.523674837232e-01 5.527062664091e-01 5.530394289129e-01 5.533650516439e-01 5.536826043011e-01 5.539940237164e-01 5.542991503201e-01 5.545946670441e-01 5.548838376973e-01 5.551661247883e-01 5.554394736556e-01 5.557068660679e-01 5.559672120408e-01 5.562170854686e-01 5.564596041132e-01 5.566951571430e-01 5.569218325383e-01 5.571408532024e-01 5.573530453737e-01 5.575559381265e-01 5.577512420579e-01 5.579381575836e-01 5.581152313307e-01 5.582824305548e-01 5.584429134121e-01 5.585963753358e-01 5.587404573306e-01 5.588768220487e-01 5.590036391577e-01 5.591198216757e-01 5.592281881905e-01 5.593261969274e-01 5.594146381075e-01 5.594972688693e-01 5.595705770464e-01 5.596345224048e-01 5.596901466151e-01 5.597343723656e-01 5.597679633162e-01 5.597929071531e-01 5.598098274279e-01 5.598161774482e-01 5.598157733739e-01 5.598049374665e-01 5.597830820730e-01 5.597522937424e-01 5.597101514431e-01 5.596584818050e-01 5.595986039112e-01 5.595286837908e-01 5.594482341368e-01 5.593586020635e-01 5.592574404371e-01 5.591455081498e-01 5.590250173163e-01 5.588939811460e-01 5.587514923393e-01 5.585993781575e-01 5.584367858878e-01 5.582615054279e-01 5.580766107947e-01 5.578813220091e-01 5.576751352970e-01 5.574586513352e-01 5.572300078622e-01 5.569893164829e-01 5.567385216305e-01 5.564763906006e-01 5.562033893772e-01 5.559205170533e-01 5.556254294169e-01 5.553187936493e-01 5.550013892435e-01 5.546715364329e-01 5.543304704688e-01 5.539794669319e-01 5.536169645859e-01 5.532420419210e-01 5.528563919742e-01 5.524573521760e-01 5.520465276841e-01 5.516256245568e-01 5.511914928747e-01 5.507455740812e-01 5.502891345594e-01 5.498190275552e-01 5.493364574315e-01 5.488427193661e-01 5.483356473922e-01 5.478180490987e-01 5.472878041332e-01 5.467449029983e-01 5.461897547811e-01 5.456224894846e-01 5.450417040023e-01 5.444484256103e-01 5.438423616918e-01 5.432243832876e-01 5.425949283987e-01 5.419516345149e-01 5.412945137850e-01 5.406250973792e-01 5.399420222572e-01 5.392457536034e-01 5.385381280058e-01 5.378177634654e-01 5.370841351238e-01 5.363382643088e-01 5.355777553921e-01 5.348041181930e-01 5.340184308912e-01 5.332192308942e-01 5.324069293552e-01 5.315833327137e-01 5.307448618381e-01 5.298934367037e-01 5.290283961194e-01 5.281487928847e-01 5.272572137744e-01 5.263526965901e-01 5.254350237611e-01 5.245042445223e-01 5.235600306858e-01 5.226016797545e-01 5.216298646586e-01 5.206452455961e-01 5.196469309966e-01 5.186356986845e-01 5.176107537971e-01 5.165712322884e-01 5.155183415457e-01 5.144518465548e-01 5.133715317378e-01 5.122783251724e-01 5.111707833942e-01 5.100491402282e-01 5.089146852722e-01 5.077654686032e-01 5.066024217005e-01 5.054260628707e-01 5.042365886252e-01 5.030328739976e-01 5.018164430926e-01 5.005847068952e-01 4.993399687460e-01 4.980813504625e-01 4.968083993146e-01 4.955242300984e-01 4.942257427627e-01 4.929122032067e-01 4.915855618100e-01 4.902442863503e-01 4.888895195842e-01 4.875224745184e-01 4.861423349700e-01 4.847474252366e-01 4.833389460432e-01 4.819166562099e-01 4.804795331245e-01 4.790302588987e-01 4.775671230842e-01 4.760911594120e-01 4.746019442693e-01 4.730962213743e-01 4.715798106120e-01 4.700477422599e-01 4.685026032622e-01 4.669442696036e-01 4.653732057523e-01 4.637873192870e-01 4.621892146262e-01 4.605758012952e-01 4.589496782913e-01 4.573114554524e-01 4.556596757437e-01 4.539938697058e-01 4.523166967586e-01 4.506243417729e-01 4.489213981284e-01 4.472034352570e-01 4.454721563731e-01 4.437299696471e-01 4.419740322024e-01 4.402042167453e-01 4.384239035096e-01 4.366285704831e-01 4.348202206132e-01 4.330003582490e-01 4.311670604074e-01 4.293231322382e-01 4.274653748771e-01 4.255943900632e-01 4.237117939139e-01 4.218159230195e-01 4.199085844292e-01 4.179903654547e-01 4.160577134638e-01 4.141146435311e-01 4.121589197257e-01 4.101898659395e-01 4.082109234633e-01 4.062200632260e-01 4.042170580480e-01 4.022033796978e-01 4.001758620048e-01 3.981382429849e-01 3.960906339014e-01 3.940297247971e-01 3.919599066231e-01 3.898775750449e-01 3.877838949490e-01 3.856804438534e-01 3.835652299172e-01 3.814405120386e-01 3.793054597487e-01 3.771583496905e-01 3.750021386273e-01 3.728350865562e-01 3.706573495512e-01 3.684707232261e-01 3.662746782879e-01 3.640674105890e-01 3.618505577922e-01 3.596241029857e-01 3.573889154120e-01 3.551446666484e-01 3.528905502927e-01 3.506280824832e-01 3.483563571996e-01 3.460762105579e-01 3.437883833024e-01 3.414910716795e-01 3.391866256780e-01 3.368736357875e-01 3.345514229044e-01 3.322225047346e-01 3.298863755260e-01 3.275422419143e-01 3.251915568995e-01 3.228323369400e-01 3.204668882641e-01 3.180948992582e-01 3.157155045093e-01 3.133316600587e-01 3.109397987268e-01 3.085431802091e-01 3.061401372435e-01 3.037319787518e-01 3.013193756470e-01 2.989010860846e-01 2.964775788544e-01 2.940500921057e-01 2.916184073665e-01 2.891822400873e-01 2.867430358907e-01 2.842986562427e-01 2.818516778551e-01 2.794014855457e-01 2.769477803241e-01 2.744931489944e-01 2.720340785897e-01 2.695743352352e-01 2.671132959369e-01 2.646502686552e-01 2.621872580808e-01 2.597231373205e-01 2.572588577056e-01 2.547949533718e-01 2.523313177166e-01 2.498682718106e-01 2.474069729788e-01 2.449460365279e-01 2.424877173926e-01 2.400318005949e-01 2.375779737122e-01 2.351281807089e-01 2.326810453882e-01 2.302382454602e-01 2.278010839003e-01 2.253678853890e-01 2.229416490170e-01 2.205208734048e-01 2.181067294219e-01 2.157007781704e-01 2.133020548580e-01 2.109125012474e-01 2.085316255466e-01 2.061597525829e-01 2.037995944671e-01 2.014493891694e-01 1.991110608178e-01 1.967859681060e-01 1.944730809923e-01 1.921751743253e-01 1.898915921986e-01 1.876233453964e-01 1.853726203834e-01 1.831384324310e-01 1.809233810281e-01 1.787282755615e-01 1.765533655313e-01 1.743997968184e-01 1.722683285156e-01 1.701608706972e-01 1.680778150260e-01 1.660202714511e-01 1.639904754160e-01 1.619880110375e-01 1.600160684428e-01 1.580742743776e-01 1.561642792132e-01 1.542889393865e-01 1.524482726481e-01 1.506444203745e-01 1.488786468364e-01 1.471516427457e-01 1.454665841400e-01 1.438236601958e-01 1.422252202409e-01 1.406726492146e-01 1.391671180526e-01 1.377113445611e-01 1.363054807772e-01 1.349519517025e-01 1.336538438539e-01 1.324091278603e-01 1.312226153854e-01 1.300944987208e-01 1.290267341892e-01 1.280210007640e-01 1.270776094464e-01 1.261996780556e-01 1.253871164755e-01 1.246411247480e-01 1.239645872580e-01 1.233555815630e-01 1.228175846454e-01 1.223497860888e-01 1.219524486243e-01 1.216282888269e-01 1.213748712097e-01 1.211946890175e-01 1.210865744252e-01 1.210499916826e-01 1.210869653077e-01 1.211944667349e-01 1.213732885668e-01 1.216232228519e-01 1.219423859152e-01 1.223312690669e-01 1.227867289744e-01 1.233102403742e-01 1.238982407183e-01 1.245509648417e-01 1.252657696053e-01 1.260414093481e-01 1.268768435603e-01 1.277702459348e-01 1.287187072754e-01 1.297227638417e-01 1.307779324915e-01 1.318845286337e-01 1.330402866289e-01 1.342421259551e-01 1.354909042308e-01 1.367812873262e-01 1.381136061754e-01 1.394866897003e-01 1.408969482145e-01 1.423437834613e-01 1.438240185510e-01 1.453387227219e-01 1.468839429627e-01 1.484577005475e-01 1.500606809309e-01 1.516882299961e-01 1.533428808475e-01 1.550187895802e-01 1.567175479832e-01 1.584367154802e-01 1.601738241257e-01 1.619302109540e-01 1.637016010378e-01 1.654885245659e-01 1.672901541333e-01 1.691034688226e-01 1.709295228838e-01 1.727648342757e-01 1.746103694982e-01 1.764645012500e-01 1.783250113330e-01 1.801934484142e-01 1.820659258120e-01 1.839430404273e-01 1.858241416820e-01 1.877077594322e-01 1.895938999895e-01 1.914802044978e-01 1.933681532647e-01 1.952548486090e-01 1.971393450015e-01 1.990240372885e-01 2.009034097918e-01 2.027815247339e-01 2.046543721408e-01 2.065229670017e-01 2.083869626023e-01 2.102437667404e-01 2.120961503455e-01 2.139393896589e-01 2.157762607621e-01 2.176059038840e-01 2.194246496050e-01 2.212376486193e-01 2.230378961637e-01 2.248302124784e-01 2.266103748702e-01 2.283798619138e-01 2.301384686919e-01 2.318837583866e-01 2.336189160262e-01 2.353380419661e-01 2.370465927157e-01 2.387424148972e-01 2.404213496935e-01 2.420903255638e-01 2.437413769623e-01 2.453807220099e-01 2.470031732647e-01 2.486093363992e-01 2.502029143821e-01 2.517767968268e-01 2.533384249266e-01 2.548805714812e-01 2.564073184764e-01 2.579178925287e-01 2.594092713485e-01 2.608854431541e-01 2.623417278129e-01 2.637826580529e-01 2.652046122167e-01 2.666076207467e-01 2.679961389225e-01 2.693625661043e-01 2.707140128859e-01 2.720452911209e-01 2.733596626238e-01 2.746561530779e-01 2.759311111697e-01 2.771921042455e-01 2.784304427117e-01 2.796528315668e-01 2.808566894139e-01 2.820406420085e-01 2.832081850973e-01 2.843546399611e-01 2.854863412008e-01 2.865978026791e-01 2.876918164708e-01 2.887700430052e-01 2.898287951295e-01 2.908729652630e-01 2.918972199027e-01 2.929076179077e-01 2.939004525402e-01 2.948770885224e-01 2.958392016521e-01 2.967836155452e-01 2.977161350690e-01 2.986301451325e-01 2.995322587679e-01 3.004193816743e-01 3.012926187031e-01 3.021550855663e-01 3.030017126255e-01 3.038398377711e-01 3.046644787224e-01 3.054792402272e-01 3.062844165165e-01 3.070786638046e-01 3.078670046336e-01 3.086430410629e-01 3.094153933098e-01 3.101792815940e-01 3.109361880744e-01 3.116899521295e-01 3.124363967854e-01 3.131815658889e-01 3.139205255419e-01 3.146591984912e-01 3.153958367010e-01 3.161308088723e-01 3.168683063997e-01 3.176037590111e-01 3.183444768592e-01 3.190862388406e-01 3.198334196226e-01 3.205843606164e-01 3.213407031067e-01 3.221056343838e-01 3.228762599643e-01 3.236561771965e-01 3.244456979049e-01 3.252441989560e-01 3.260551020588e-01 3.268764626368e-01 3.277118150219e-01 3.285593549191e-01 3.294226192163e-01 3.303013612081e-01 3.311957751997e-01 3.321090025241e-01 3.330385562413e-01 3.339884439664e-01 3.349560280206e-01 3.359464185155e-01 3.369569188877e-01 3.379878800790e-01 3.390428854563e-01 3.401190004079e-01 3.412197846387e-01 3.423425148151e-01 3.434894916730e-01 3.446618572002e-01 3.458570938400e-01 3.470800806072e-01 3.483260348622e-01 3.495993269335e-01 3.508972688913e-01 3.522202496026e-01 3.535717760717e-01 3.549457275379e-01 3.563487307412e-01 3.577749873267e-01 3.592283441107e-01 3.607059560424e-01 3.622065517275e-01 3.637340225862e-01 3.652821949301e-01 3.668561485748e-01 3.684492988207e-01 3.700663841932e-01 3.717030059125e-01 3.733590826418e-01 3.750370652858e-01 3.767278318561e-01 3.784423895616e-01 3.801673209807e-01 3.819116682165e-01 3.836674197928e-01 3.854360298579e-01 3.872182881776e-01 3.890055625760e-01 3.908069306580e-01 3.926091816666e-01 3.944214695805e-01 3.962338454825e-01 3.980481762434e-01 3.998664683792e-01 4.016757941033e-01 4.034907654731e-01 4.052912392905e-01 4.070924774125e-01 4.088802251560e-01 4.106575967417e-01 4.124261863267e-01 4.141733190309e-01 4.159136313623e-01 4.176238048975e-01 4.193231814552e-01 4.209930417481e-01 4.226408520038e-01 4.242631127086e-01 4.258492344184e-01 4.274152012774e-01 4.289339442072e-01 4.304293537402e-01 4.318783982374e-01 4.332909356992e-01 4.346635029183e-01 4.359855816621e-01 4.372725299512e-01 4.384977371543e-01 4.396879415770e-01 4.408127071715e-01 4.418921307576e-01 4.429134278587e-01 4.438729861359e-01 4.447823272397e-01 4.456164124608e-01 4.464033408634e-01 4.471088652689e-01 4.477586691057e-01 4.483344016885e-01 4.488379744557e-01 4.492778324559e-01 4.496318822829e-01 4.499269421640e-01 4.501296529411e-01 4.502691070603e-01 4.503211641557e-01 4.502954201462e-01 4.501949991130e-01 4.500015597472e-01 4.497408744781e-01 4.493811260653e-01 4.489516770586e-01 4.484275828645e-01 4.478226899222e-01 4.471334531288e-01 4.463512768218e-01 4.454946581266e-01 4.445383744534e-01 4.435086055436e-01 4.423837143120e-01 4.411788628544e-01 4.398889279456e-01 4.385096196182e-01 4.370560005475e-01 4.355094793281e-01 4.338908011723e-01 4.321862352654e-01 4.304037429797e-01 4.285464590736e-01 4.266073249740e-01 4.246008044594e-01 4.225143791907e-01 4.203641286192e-01 4.181425297521e-01 4.158548534596e-01 4.135087380416e-01 4.110960522730e-01 4.086346905201e-01 4.061117738966e-01 4.035452873227e-01 4.009295728428e-01 3.982688947511e-01 3.955775336257e-01 3.928412366468e-01 3.900867702459e-01 3.872954719224e-01 3.844922891411e-01 3.816696626511e-01 3.788340249879e-01 3.760018077837e-01 3.731567129912e-01 3.703321535826e-01 3.675064269151e-01 3.647078402799e-01 3.619294331821e-01 3.591789478553e-01 3.564726999952e-01 3.537983483981e-01 3.511875385289e-01 3.486202690575e-01 3.461262127667e-01 3.436958960785e-01 3.413414256894e-01 3.390754304334e-01 3.368886563691e-01 3.348080709539e-01 3.328180199147e-01 3.309429953964e-01 3.291770112713e-01 3.275275100157e-01 3.260062159554e-01 3.246041632353e-01 3.233433635568e-01 3.222091282927e-01 3.212199741491e-01 3.203697370637e-01 3.196610970985e-01 3.191041787460e-01 3.186837884464e-01 3.184193792707e-01 3.182933966082e-01 3.183177848329e-01 3.184839875441e-01 3.187883366377e-01 3.192389383401e-01 3.198144355525e-01 3.205307196815e-01 3.213658798394e-01 3.223273611685e-01 3.234035714216e-01 3.245869288240e-01 3.258808008920e-01 3.272611674227e-01 3.287420688947e-01 3.302958592345e-01 3.319297066326e-01 3.336276609078e-01 3.353814169208e-01 3.371916913129e-01 3.390341141126e-01 3.409186744758e-01 3.428206415582e-01 3.447413998405e-01 3.466706712766e-01 3.485935753218e-01 3.505149767598e-01 3.524103219176e-01 3.542857533231e-01 3.561253975642e-01 3.579217133552e-01 3.596733933668e-01 3.613606242934e-01 3.629921826987e-01 3.645457210265e-01 3.660252366385e-01 3.674203153809e-01 3.687218219250e-01 3.699324298374e-01 3.710351508621e-01 3.720360449877e-01 3.729214249878e-01 3.736894516243e-01 3.743403781251e-01 3.748609586575e-01 3.752580329169e-01 3.755221161921e-01 3.756520009966e-01 3.756485222867e-01 3.755036652537e-01 3.752237014335e-01 3.748012301308e-01 3.742405627631e-01 3.735419044365e-01 3.727016550969e-01 3.717296771645e-01 3.706179438301e-01 3.693791899391e-01 3.680096453099e-01 3.665156240819e-01 3.649049509949e-01 3.631762938531e-01 3.613449877957e-01 3.594101750317e-01 3.573836169729e-01 3.552741594939e-01 3.530875015719e-01 3.508394350898e-01 3.485352380580e-01 3.461905491047e-01 3.438169843232e-01 3.414267819479e-01 3.390365752837e-01 3.366579106801e-01 3.343090565628e-01 3.320053007900e-01 3.297608458447e-01 3.275968498589e-01 3.255256996730e-01 3.235674416941e-01 3.217386622967e-01 3.200539904108e-01 3.185338872317e-01 3.171901754272e-01 3.160411199225e-01 3.150979298618e-01 3.143725372719e-01 3.138818175407e-01 3.136269187550e-01 3.136215028278e-01 3.138700215824e-01 3.143721875526e-01 3.151354335095e-01 3.161498922146e-01 3.174218238149e-01 3.189360258585e-01 3.206883566007e-01 3.226697863264e-01 3.248612849599e-01 3.272563375217e-01 3.298314555129e-01 3.325735012149e-01 3.354612155782e-01 3.384720503497e-01 3.415891171550e-01 3.447853174044e-01 3.480409071020e-01 3.513335664690e-01 3.546361664410e-01 3.579306908129e-01 3.611894622528e-01 3.643921979672e-01 3.675171748540e-01 3.705395031637e-01 3.734425726497e-01 3.762020723045e-01 3.788019749260e-01 3.812240273671e-01 3.834503088520e-01 3.854664502349e-01 3.872591233208e-01 3.888149889374e-01 3.901241056953e-01 3.911766385009e-01 3.919684324071e-01 3.924917671088e-01 3.927447788736e-01 3.927271559803e-01 3.924403501367e-01 3.918893422031e-01 3.910784454132e-01 3.900186290628e-01 3.887225027500e-01 3.872021948286e-01 3.854787357236e-01 3.835718238527e-01 3.815031875511e-01 3.793054081630e-01 3.770032361450e-01 3.746327106956e-01 3.722325041651e-01 3.698367651580e-01 3.674931872453e-01 3.652421288710e-01 3.631295820548e-01 3.612077710105e-01 3.595172732752e-01 3.581118952943e-01 3.570361137739e-01 3.563342219598e-01 3.560512254157e-01 3.562214282909e-01 3.568813931865e-01 3.580571251970e-01 3.597705253584e-01 3.620338420502e-01 3.648552715378e-01 3.682312715867e-01 3.721518150178e-01 3.766020847939e-01 3.815539273391e-01 3.869775876015e-01 3.928348142323e-01 3.990830966912e-01 4.056738502218e-01 4.125573888701e-01 4.196800992040e-01 4.269847008680e-01 4.344174018409e-01 4.419181690737e-01 4.494322233173e-01 4.569002978374e-01 4.642687220688e-01 4.714837754849e-01 4.784907632085e-01 4.852416407489e-01 4.916869588886e-01 4.977815676902e-01 5.034841386415e-01 5.087509675183e-01 5.135500570896e-01 5.178432589409e-01 5.216048031223e-01 5.248059736735e-01 5.274247298387e-01 5.294440864974e-01 5.308476535473e-01 5.316287510217e-01 5.317810047534e-01 5.313031783131e-01 5.302034216390e-01 5.284872143804e-01 5.261769130227e-01 5.232873787450e-01 5.198496606279e-01 5.158964349474e-01 5.114652485501e-01 5.066045316315e-01 5.013629726873e-01 4.958000183561e-01 4.899803007558e-01 4.839728086644e-01 4.778556442636e-01 4.717067786711e-01 4.656154562389e-01 4.596657636426e-01 4.539537249506e-01 4.485682987515e-01 4.435994413627e-01 4.391369121012e-01 4.352584014982e-01 4.320393746800e-01 4.295405442630e-01 4.278108475704e-01 4.268817196424e-01 4.267705832958e-01 4.274731475957e-01 4.289708534423e-01 4.312234694405e-01 4.341767068385e-01 4.377590792716e-01 4.418881615879e-01 4.464696238592e-01 4.513999391753e-01 4.565750957444e-01 4.618826572485e-01 4.672118660712e-01 4.724547693573e-01 4.775022779442e-01 4.822529339287e-01 4.866099826784e-01 4.904833811907e-01 4.937890347354e-01 4.964571361843e-01 4.984194445341e-01 4.996210826285e-01 5.000189185358e-01 4.995765967499e-01 4.982741438162e-01 4.960968773966e-01 4.930491870471e-01 4.891432308468e-01 4.844070939460e-01 4.788805946420e-01 4.726171632806e-01 4.656851957587e-01 4.581645531977e-01 4.501547486628e-01 4.417609632741e-01 4.331085799481e-01 4.243306486001e-01 4.155716117374e-01 4.069880360949e-01 3.987330194317e-01 3.909699624734e-01 3.838520157240e-01 3.775286030881e-01 3.721261781921e-01 3.677555979408e-01 3.644960853783e-01 3.623941264050e-01 3.614627345577e-01 3.616741230552e-01 3.629682415512e-01 3.652527574189e-01 3.684149059121e-01 3.723159080598e-01 3.768186200594e-01 3.817707744878e-01 3.870304742852e-01 3.924615191265e-01 3.979390044894e-01 4.033586651272e-01 4.086259545805e-01 4.136752052261e-01 4.184488377938e-01 4.229168718143e-01 4.270605082109e-01 4.308797856885e-01 4.343905250897e-01 4.376133384079e-01 4.405872084527e-01 4.433469320562e-01 4.459368063494e-01 4.483977742869e-01 4.507649650841e-01 4.530710997633e-01 4.553355696652e-01 4.575734069857e-01 4.597844041104e-01 4.619567936451e-01 4.640724153395e-01 4.661031689748e-01 4.680129442275e-01 4.697663855000e-01 4.713257251382e-01 4.726598629953e-01 4.737457630186e-01 4.745673669007e-01 4.751291842276e-01 4.754446942822e-01 4.755500451281e-01 4.754958101020e-01 4.753510507010e-01 4.752001471577e-01 4.751346726027e-01 4.752591273438e-01 4.756709548829e-01 4.764672138147e-01 4.777313925984e-01 4.795261778276e-01 4.818931804974e-01 4.848422319469e-01 4.883564232614e-01 4.923842477533e-01 4.968491594445e-01 5.016457955166e-01 5.066569800721e-01 5.117450381142e-01 5.167731983023e-01 5.216031660737e-01 5.261027908070e-01 5.301582693166e-01 5.336665811542e-01 5.365501043261e-01 5.387498245886e-01 5.402325260495e-01 5.409900323156e-01 5.410301139260e-01 5.403873901896e-01 5.391066030016e-01 5.372553654917e-01 5.349056341361e-01 5.321444220070e-01 5.290611979485e-01 5.257483205514e-01 5.227819783135e-01 5.193611542633e-01 5.157358945486e-01 5.122202268592e-01 5.091113962556e-01 5.066003432811e-01 5.047222044525e-01 5.033492599207e-01 5.022470326860e-01 5.011590076139e-01 4.998888513246e-01 4.983774918253e-01 4.967188832405e-01 4.951294339645e-01 4.938777227475e-01 4.932023994098e-01 4.932161634090e-01 4.938765264970e-01 4.949993026493e-01 4.963183775594e-01 4.975746966781e-01 4.986156964791e-01 4.994341769199e-01 5.001924068200e-01 5.011664315788e-01 5.026752712071e-01 5.049749100322e-01 5.081883321801e-01 5.122702376358e-01 5.170251468129e-01 5.221826799964e-01 5.274804589658e-01 5.327481258127e-01 5.379383454640e-01 5.431391638764e-01 5.485131137532e-01 5.542265926230e-01 5.603711564988e-01 5.669166120505e-01 5.736952378645e-01 5.804489527707e-01 5.868989589038e-01 5.928227251459e-01 5.981161523342e-01 6.028259297869e-01 6.071202036268e-01 6.112342860198e-01 6.153850365928e-01 6.196950095330e-01 6.241312106251e-01 6.285189775489e-01 6.325723929686e-01 6.359856072368e-01 6.385320160708e-01 6.401474412473e-01 6.409732627618e-01 6.413574269281e-01 6.418036461006e-01 6.428652994471e-01 6.450181050876e-01 6.485525646001e-01 6.534674578487e-01 6.594408228139e-01 6.658621451255e-01 6.719137086445e-01 6.767361504013e-01 6.542552074498e-01 6.052677578808e-01 5.877362819266e-01 5.634262910088e-01 5.407653115817e-01 5.267188396846e-01 5.251968730025e-01 5.353999313256e-01 5.524595309692e-01 5.698498044324e-01 5.818531284132e-01 5.849635261844e-01 5.784410194465e-01 5.643110111691e-01 5.469201012616e-01 5.318908390657e-01 5.242681846895e-01 5.264097356628e-01 5.368197451155e-01 5.510210497817e-01 5.637318338458e-01 5.710245376493e-01 5.715975885972e-01 5.671169256665e-01 5.616111334639e-01 5.598463474269e-01 5.650554096810e-01 5.770411892627e-01 5.920913853885e-01 6.046739577151e-01 6.098400959572e-01 6.051301880114e-01 5.916418509074e-01 5.741660458989e-01 5.600023987844e-01 5.562007579004e-01 5.658054067543e-01 5.858485355503e-01 6.088591087193e-01 6.264923978488e-01 6.326479669893e-01 6.251584991397e-01 6.063787529394e-01 5.827260622083e-01 5.629875142038e-01 5.548508394730e-01 5.608612646320e-01 5.768275211750e-01 5.943654783755e-01 6.051700418865e-01 6.041091451721e-01 5.906339275814e-01 5.688653471467e-01 5.465560362088e-01 5.324114946003e-01 5.319879057200e-01 5.444235081691e-01 5.630700044980e-01 5.794153766017e-01 5.868982684243e-01 5.829864520365e-01 5.696126983048e-01 5.525100854258e-01 5.392188509882e-01 5.358773083726e-01 5.440392515196e-01 5.599773693227e-01 5.771498718867e-01 5.895960612760e-01 5.942972723910e-01 5.918866149104e-01 5.860884748857e-01 5.819748925808e-01 5.835025482730e-01 5.913981912831e-01 6.027962375523e-01 6.129176519190e-01 6.174887222830e-01 6.147252102214e-01 6.061320322559e-01 5.961529158701e-01 5.904145533308e-01 5.930050618407e-01 6.040749086814e-01 6.194972847964e-01 6.329144316672e-01 6.385127001840e-01 6.332562519441e-01 6.179640832656e-01 5.973955725784e-01 5.790552843536e-01 5.703866701311e-01 5.750472589377e-01 5.906339433649e-01 6.100544286855e-01 6.251481929207e-01 6.300174284743e-01 6.227795184063e-01 6.060862359897e-01 5.864975301912e-01 5.724340176503e-01 5.717553290257e-01 5.968333152982e-01
 3.589800643005e-01 3.592316500282e-01 3.593964474191e-01 3.595624930181e-01 3.598525575487e-01 3.603005669953e-01 3.608222479225e-01 3.613094361665e-01 3.617111381709e-01 3.620300643230e-01 3.622949576694e-01 3.625703459135e-01 3.629472492598e-01 3.634680807750e-01 3.640610121146e-01 3.645916381713e-01 3.649858994202e-01 3.652856933913e-01 3.655827981846e-01 3.659343411560e-01 3.663394533902e-01 3.667646933084e-01 3.671656856030e-01 3.675131619673e-01 3.678185758344e-01 3.681326851807e-01 3.684883876109e-01 3.688579903976e-01 3.691877348544e-01 3.694679435832e-01 3.697504006403e-01 3.700935387481e-01 3.705103396849e-01 3.709735921772e-01 3.714409803915e-01 3.718745502705e-01 3.722557552478e-01 3.726096472177e-01 3.730034783504e-01 3.734917834411e-01 3.740650645404e-01 3.746526828711e-01 3.751820664801e-01 3.756275107893e-01 3.760150020925e-01 3.764058708273e-01 3.768561246844e-01 3.773781531057e-01 3.779274602931e-01 3.784391289345e-01 3.788859865926e-01 3.792952468629e-01 3.797149943361e-01 3.801618759186e-01 3.806252498635e-01 3.810978714297e-01 3.815898590055e-01 3.821191173411e-01 3.826829481514e-01 3.832568058543e-01 3.837982283434e-01 3.842798524028e-01 3.847164122883e-01 3.851690786813e-01 3.856968439913e-01 3.862995004373e-01 3.869126529456e-01 3.874633062650e-01 3.879251880842e-01 3.883307979971e-01 3.887449502524e-01 3.892223255099e-01 3.897732767988e-01 3.903484768444e-01 3.908733605920e-01 3.913174820988e-01 3.917177898793e-01 3.921432124740e-01 3.926410630854e-01 3.932026095745e-01 3.937673775572e-01 3.942607541112e-01 3.946523413448e-01 3.949994998983e-01 3.954091292454e-01 3.959500174303e-01 3.965956089704e-01 3.972513307979e-01 3.978209059984e-01 3.982749142817e-01 3.986689647887e-01 3.991162728370e-01 3.997047674198e-01 4.004322901489e-01 4.012135464153e-01 4.019491030514e-01 4.025864614682e-01 4.031403318293e-01 4.036806544933e-01 4.042931146642e-01 4.050210765189e-01 4.058343136272e-01 4.066553482638e-01 4.074166657412e-01 4.080993923053e-01 4.087320738736e-01 4.093694580315e-01 4.100491062985e-01 4.107626741087e-01 4.114624905821e-01 4.121132539542e-01 4.127230382476e-01 4.133333254162e-01 4.139738089979e-01 4.146370148315e-01 4.152781655285e-01 4.158485045630e-01 4.163411478261e-01 4.168170839643e-01 4.173706895742e-01 4.180561691411e-01 4.188396600341e-01 4.196157368382e-01 4.202852772686e-01 4.208218020769e-01 4.213016526036e-01 4.218605627097e-01 4.225940817266e-01 4.234804470228e-01 4.243985678448e-01 4.252175496946e-01 4.258821915767e-01 4.264379601409e-01 4.269951707818e-01 4.276510351546e-01 4.284208194157e-01 4.292408919468e-01 4.300339823284e-01 4.307567661399e-01 4.314101018672e-01 4.320255069009e-01 4.326405824248e-01 4.332905878914e-01 4.339920421027e-01 4.347496425137e-01 4.355528250953e-01 4.363627111870e-01 4.371252603621e-01 4.378156500278e-01 4.384646917321e-01 4.391321278165e-01 4.398607403174e-01 4.406505633743e-01 4.414505179960e-01 4.421950356721e-01 4.428653890901e-01 4.435057073783e-01 4.441712207909e-01 4.448825257403e-01 4.456183909337e-01 4.463466777061e-01 4.470543747028e-01 4.477659815809e-01 4.485175094466e-01 4.493128971418e-01 4.501123421772e-01 4.508773152534e-01 4.516101572443e-01 4.523445529645e-01 4.531125476839e-01 4.539130700766e-01 4.547101369048e-01 4.554599505851e-01 4.561576202223e-01 4.568444242909e-01 4.575602440983e-01 4.583106445052e-01 4.590695957464e-01 4.598106054460e-01 4.605270888921e-01 4.612435334273e-01 4.619905774170e-01 4.627720129754e-01 4.635617489427e-01 4.643345856902e-01 4.650906589576e-01 4.658428426828e-01 4.666101759507e-01 4.673942621955e-01 4.681797362535e-01 4.689448934688e-01 4.696879719052e-01 4.704259432338e-01 4.711718500917e-01 4.719292428583e-01 4.726905534315e-01 4.734431132429e-01 4.741835890270e-01 4.749246229716e-01 4.756811742992e-01 4.764527852314e-01 4.772260926000e-01 4.779908364766e-01 4.787443876808e-01 4.794995327509e-01 4.802665829093e-01 4.810443048319e-01 4.818160247158e-01 4.825679939213e-01 4.833051499441e-01 4.840432533612e-01 4.847915402709e-01 4.855467765720e-01 4.862973806309e-01 4.870376400747e-01 4.877727851559e-01 4.885185703908e-01 4.892759182541e-01 4.900344178536e-01 4.907852451246e-01 4.915291595569e-01 4.922729687598e-01 4.930196374087e-01 4.937682978782e-01 4.945093409383e-01 4.952405320118e-01 4.959700287742e-01 4.967060350778e-01 4.974446288089e-01 4.981813539488e-01 4.989139750438e-01 4.996438037788e-01 5.003738911623e-01 5.011053833463e-01 5.018355275056e-01 5.025580539326e-01 5.032772414788e-01 5.039982776352e-01 5.047193594673e-01 5.054369724671e-01 5.061509724903e-01 5.068619826170e-01 5.075726953170e-01 5.082856004491e-01 5.090008665393e-01 5.097089286082e-01 5.104112492969e-01 5.111133739793e-01 5.118116118313e-01 5.125080941070e-01 5.132033401837e-01 5.138948780833e-01 5.145817661580e-01 5.152667864315e-01 5.159520169248e-01 5.166326860972e-01 5.173096520931e-01 5.179857971276e-01 5.186579052321e-01 5.193263890308e-01 5.199937500591e-01 5.206559932800e-01 5.213126979105e-01 5.219700851470e-01 5.226252980341e-01 5.232754683546e-01 5.239215994957e-01 5.245655645791e-01 5.252045723921e-01 5.258421836391e-01 5.264780311730e-01 5.271078373399e-01 5.277322033196e-01 5.283539307752e-01 5.289722038782e-01 5.295863852543e-01 5.301978549674e-01 5.308048186599e-01 5.314050869606e-01 5.320037618238e-01 5.325990257444e-01 5.331892728358e-01 5.337746245560e-01 5.343563006995e-01 5.349327309830e-01 5.355049544400e-01 5.360741450610e-01 5.366380885909e-01 5.371958169137e-01 5.377507822003e-01 5.382999388697e-01 5.388440470074e-01 5.393839326960e-01 5.399193360946e-01 5.404489085443e-01 5.409742415840e-01 5.414955677138e-01 5.420092153211e-01 5.425177046344e-01 5.430211899144e-01 5.435190582319e-01 5.440119634005e-01 5.445003167260e-01 5.449816825118e-01 5.454565094701e-01 5.459270929185e-01 5.463916049727e-01 5.468492529329e-01 5.473019331377e-01 5.477492360142e-01 5.481900729561e-01 5.486244617561e-01 5.490532861947e-01 5.494753519257e-01 5.498904232573e-01 5.503016508103e-01 5.507055086546e-01 5.511020118483e-01 5.514929589086e-01 5.518766511888e-01 5.522529845608e-01 5.526241314116e-01 5.529885551239e-01 5.533440468674e-01 5.536945318884e-01 5.540382522428e-01 5.543734105744e-01 5.547025808147e-01 5.550245651878e-01 5.553383032616e-01 5.556469403806e-01 5.559475239532e-01 5.562389268147e-01 5.565227984457e-01 5.568002134397e-01 5.570690901418e-01 5.573309515557e-01 5.575859192842e-01 5.578320014805e-01 5.580702231780e-01 5.583012249640e-01 5.585215899249e-01 5.587328287232e-01 5.589387184426e-01 5.591364280719e-01 5.593259602079e-01 5.595078233441e-01 5.596807752955e-01 5.598425012280e-01 5.599968573800e-01 5.601417652293e-01 5.602775960682e-01 5.604071609254e-01 5.605277609254e-01 5.606397077238e-01 5.607433580559e-01 5.608360884788e-01 5.609174941084e-01 5.609926935644e-01 5.610580832461e-01 5.611143172949e-01 5.611633361274e-01 5.612023753771e-01 5.612314515278e-01 5.612511573425e-01 5.612599628027e-01 5.612593468234e-01 5.612508407449e-01 5.612331987896e-01 5.612047749827e-01 5.611670666637e-01 5.611186010344e-01 5.610594263196e-01 5.609924028111e-01 5.609138763394e-01 5.608251255028e-01 5.607276501448e-01 5.606186334218e-01 5.604978794380e-01 5.603676030794e-01 5.602274985082e-01 5.600766055704e-01 5.599152711946e-01 5.597425657921e-01 5.595575069168e-01 5.593631538595e-01 5.591576879225e-01 5.589412848459e-01 5.587150692896e-01 5.584777816474e-01 5.582283357347e-01 5.579687405740e-01 5.576964969588e-01 5.574136686289e-01 5.571217186990e-01 5.568174357001e-01 5.565011002236e-01 5.561744333638e-01 5.558348958271e-01 5.554837122788e-01 5.551222761777e-01 5.547478044192e-01 5.543625457010e-01 5.539664505428e-01 5.535566272887e-01 5.531351293205e-01 5.527019023814e-01 5.522564462299e-01 5.518002016196e-01 5.513320527795e-01 5.508499247033e-01 5.503577181293e-01 5.498526926757e-01 5.493337128583e-01 5.488029919543e-01 5.482599984280e-01 5.477050074832e-01 5.471380922234e-01 5.465582187397e-01 5.459644880070e-01 5.453584085742e-01 5.447391574349e-01 5.441067926679e-01 5.434634130164e-01 5.428072616348e-01 5.421379077546e-01 5.414563184114e-01 5.407603297309e-01 5.400514354577e-01 5.393310802259e-01 5.385965808303e-01 5.378497962369e-01 5.370910563857e-01 5.363182603713e-01 5.355321269557e-01 5.347325367058e-01 5.339191598782e-01 5.330930094883e-01 5.322544145360e-01 5.314031505877e-01 5.305383700989e-01 5.296600403881e-01 5.287677949536e-01 5.278628271248e-01 5.269444580985e-01 5.260125490219e-01 5.250680030579e-01 5.241097060418e-01 5.231366055530e-01 5.221507571490e-01 5.211513475034e-01 5.201374556350e-01 5.191113156143e-01 5.180705468604e-01 5.170163040677e-01 5.159483889318e-01 5.148660612759e-01 5.137707090413e-01 5.126610374279e-01 5.115380755986e-01 5.104025710908e-01 5.092523598153e-01 5.080881108065e-01 5.069101461065e-01 5.057182202625e-01 5.045131476826e-01 5.032949944988e-01 5.020638893234e-01 5.008171028164e-01 4.995574569548e-01 4.982823534279e-01 4.969946542907e-01 4.956946679387e-01 4.943809035283e-01 4.930519271765e-01 4.917110889493e-01 4.903544376695e-01 4.889838784150e-01 4.876012239848e-01 4.862033547813e-01 4.847943444412e-01 4.833701141061e-01 4.819305588171e-01 4.804794524346e-01 4.790133273874e-01 4.775326719592e-01 4.760410613667e-01 4.745338434654e-01 4.730132465038e-01 4.714797439872e-01 4.699311008135e-01 4.683692706046e-01 4.667954439531e-01 4.652072668509e-01 4.636060650320e-01 4.619918339309e-01 4.603637553419e-01 4.587236324010e-01 4.570687161421e-01 4.554006852540e-01 4.537210248569e-01 4.520267678517e-01 4.503201014492e-01 4.486006237409e-01 4.468662609312e-01 4.451201616917e-01 4.433611428213e-01 4.415882489576e-01 4.398049841833e-01 4.380073788508e-01 4.361960249212e-01 4.343729117040e-01 4.325357614170e-01 4.306881741949e-01 4.288274825745e-01 4.269541994165e-01 4.250681285393e-01 4.231694954352e-01 4.212577161752e-01 4.193356859744e-01 4.174006881804e-01 4.154539767685e-01 4.134952293168e-01 4.115229380281e-01 4.095398983760e-01 4.075464401084e-01 4.055394753658e-01 4.035225712211e-01 4.014936341933e-01 3.994515110533e-01 3.974004805192e-01 3.953360592141e-01 3.932629098590e-01 3.911774231542e-01 3.890800127532e-01 3.869731655444e-01 3.848549528020e-01 3.827256939670e-01 3.805863392483e-01 3.784369164042e-01 3.762759059119e-01 3.741049654634e-01 3.719235694410e-01 3.697332638178e-01 3.675322736473e-01 3.653216010461e-01 3.631018302058e-01 3.608716017525e-01 3.586328958312e-01 3.563849405012e-01 3.541279945525e-01 3.518614441084e-01 3.495874126768e-01 3.473019021952e-01 3.450103497137e-01 3.427094071937e-01 3.404004350758e-01 3.380841774987e-01 3.357579523604e-01 3.334246726858e-01 3.310843265216e-01 3.287357720105e-01 3.263810163285e-01 3.240181035719e-01 3.216488952468e-01 3.192726650746e-01 3.168900799939e-01 3.145021796710e-01 3.121073750114e-01 3.097065868042e-01 3.073006645539e-01 3.048887163022e-01 3.024719933851e-01 3.000503330794e-01 2.976229382637e-01 2.951915774045e-01 2.927551846388e-01 2.903149994765e-01 2.878715887820e-01 2.854225459591e-01 2.829715757873e-01 2.805181439624e-01 2.780605412191e-01 2.756021956653e-01 2.731404980277e-01 2.706777694050e-01 2.682138295206e-01 2.657475666105e-01 2.632812538504e-01 2.608136419718e-01 2.583454098355e-01 2.558786114479e-01 2.534108453923e-01 2.509443099643e-01 2.484789589628e-01 2.460147859241e-01 2.435526833067e-01 2.410937396199e-01 2.386369400647e-01 2.361838316205e-01 2.337350959100e-01 2.312900759818e-01 2.288498331616e-01 2.264152436491e-01 2.239865968502e-01 2.215637365003e-01 2.191467635738e-01 2.167390929486e-01 2.143376164440e-01 2.119455881681e-01 2.095626259935e-01 2.071887967813e-01 2.048270378871e-01 2.024751478362e-01 2.001352041732e-01 1.978080159863e-01 1.954949486076e-01 1.931957088452e-01 1.909118129249e-01 1.886442846897e-01 1.863934214114e-01 1.841599463674e-01 1.819451973940e-01 1.797498291118e-01 1.775749563855e-01 1.754221358028e-01 1.732915441993e-01 1.711852214320e-01 1.691032258434e-01 1.670470235922e-01 1.650186144056e-01 1.630195304126e-01 1.610490679514e-01 1.591111325581e-01 1.572049762590e-01 1.553335110575e-01 1.534968690154e-01 1.516962791117e-01 1.499363709040e-01 1.482141204964e-01 1.465342233895e-01 1.448976842490e-01 1.433037949444e-01 1.417583167753e-01 1.402593615696e-01 1.388096485028e-01 1.374114215969e-01 1.360654642138e-01 1.347747193929e-01 1.335385650794e-01 1.323613594315e-01 1.312423701809e-01 1.301837620941e-01 1.291889414172e-01 1.282559585676e-01 1.273881697111e-01 1.265872053551e-01 1.258515821804e-01 1.251862410920e-01 1.245882524836e-01 1.240616797106e-01 1.236053476412e-01 1.232202305918e-01 1.229077393783e-01 1.226667710446e-01 1.224983480255e-01 1.224028000810e-01 1.223790457392e-01 1.224287061536e-01 1.225488353530e-01 1.227410464585e-01 1.230034318469e-01 1.233359457132e-01 1.237380149574e-01 1.242065097344e-01 1.247420160644e-01 1.253434813184e-01 1.260077125341e-01 1.267359363309e-01 1.275238717667e-01 1.283717801428e-01 1.292769807876e-01 1.302382482522e-01 1.312549653266e-01 1.323220933420e-01 1.334413916190e-01 1.346089750894e-01 1.358237234269e-01 1.370838976219e-01 1.383864030038e-01 1.397317276740e-01 1.411166212573e-01 1.425381528627e-01 1.439973744234e-01 1.454894582842e-01 1.470158641750e-01 1.485720319864e-01 1.501587619112e-01 1.517725936872e-01 1.534116278476e-01 1.550773833299e-01 1.567641694501e-01 1.584738613557e-01 1.602042170292e-01 1.619523853331e-01 1.637195422340e-01 1.655010923833e-01 1.672996088122e-01 1.691117525780e-01 1.709350312500e-01 1.727719961391e-01 1.746169737838e-01 1.764727424821e-01 1.783363184799e-01 1.802064394570e-01 1.820840567051e-01 1.839656919906e-01 1.858528369199e-01 1.877425722395e-01 1.896349938018e-01 1.915292774537e-01 1.934231291682e-01 1.953190370005e-01 1.972123682113e-01 1.991051575840e-01 2.009957619018e-01 2.028825350024e-01 2.047678662870e-01 2.066463961604e-01 2.085220507066e-01 2.103911938924e-01 2.122542849991e-01 2.141118189278e-01 2.159594624991e-01 2.178022764741e-01 2.196341602803e-01 2.214582219520e-01 2.232728886414e-01 2.250757161250e-01 2.268712271088e-01 2.286515631845e-01 2.304238574456e-01 2.321831577234e-01 2.339296807516e-01 2.356653203910e-01 2.373859229463e-01 2.390961291470e-01 2.407895699231e-01 2.424696700173e-01 2.441368249636e-01 2.457857721950e-01 2.474233429001e-01 2.490427422587e-01 2.506476810106e-01 2.522368754128e-01 2.538071633086e-01 2.553643308356e-01 2.569007753132e-01 2.584236375967e-01 2.599271777172e-01 2.614128375923e-01 2.628835132793e-01 2.643333041176e-01 2.657684266595e-01 2.671825253221e-01 2.685810445564e-01 2.699606853210e-01 2.713198507537e-01 2.726641931374e-01 2.739862898354e-01 2.752921760804e-01 2.765788909861e-01 2.778459488221e-01 2.790956792866e-01 2.803239489671e-01 2.815373430242e-01 2.827293639193e-01 2.839038627450e-01 2.850615331464e-01 2.861984150452e-01 2.873208417027e-01 2.884216370123e-01 2.895085984183e-01 2.905757120869e-01 2.916267776489e-01 2.926611551454e-01 2.936768557005e-01 2.946792454254e-01 2.956618680597e-01 2.966317428811e-01 2.975836669706e-01 2.985207925965e-01 2.994457562827e-01 3.003523300690e-01 3.012500699213e-01 3.021306814614e-01 3.030010283794e-01 3.038586534170e-01 3.047042388417e-01 3.055408109947e-01 3.063636963350e-01 3.071807259665e-01 3.079858419868e-01 3.087829900106e-01 3.095739952254e-01 3.103551091907e-01 3.111330561072e-01 3.119018685725e-01 3.126683079061e-01 3.134288815082e-01 3.141866647595e-01 3.149434659017e-01 3.156961913519e-01 3.164510332573e-01 3.172038036598e-01 3.179599217079e-01 3.187175785419e-01 3.194770489994e-01 3.202425322256e-01 3.210106527179e-01 3.217871420984e-01 3.225682090715e-01 3.233571154503e-01 3.241554136821e-01 3.249615056761e-01 3.257794177934e-01 3.266063336222e-01 3.274475477611e-01 3.283011892791e-01 3.291682529617e-01 3.300520552578e-01 3.309504505080e-01 3.318666741993e-01 3.327996583088e-01 3.337515925431e-01 3.347233250647e-01 3.357140750034e-01 3.367269701711e-01 3.377594636273e-01 3.388161994684e-01 3.398925074806e-01 3.409934796078e-01 3.421180545298e-01 3.432656809912e-01 3.444404247636e-01 3.456371683939e-01 3.468615695872e-01 3.481104192409e-01 3.493855540663e-01 3.506885544806e-01 3.520144546540e-01 3.533720886492e-01 3.547507272915e-01 3.561605976353e-01 3.575936787816e-01 3.590534239645e-01 3.605401153245e-01 3.620498030252e-01 3.635881678895e-01 3.651467221519e-01 3.667332998968e-01 3.683403840516e-01 3.699707044682e-01 3.716254457891e-01 3.732975393279e-01 3.749951042174e-01 3.767067342285e-01 3.784425666981e-01 3.801928685505e-01 3.819603353756e-01 3.837453087316e-01 3.855398713843e-01 3.873531701537e-01 3.891711429842e-01 3.910052025745e-01 3.928423537231e-01 3.946883646313e-01 3.965413694299e-01 3.983924463860e-01 4.002535394666e-01 4.021055571299e-01 4.039642613288e-01 4.058143202284e-01 4.076604036895e-01 4.095017849072e-01 4.113287633381e-01 4.131542341826e-01 4.149549306578e-01 4.167523192217e-01 4.185232326166e-01 4.202809743827e-01 4.220157322265e-01 4.237230620436e-01 4.254140202898e-01 4.270643431424e-01 4.286984218377e-01 4.302881058635e-01 4.318520426057e-01 4.333765751515e-01 4.348603382508e-01 4.363113097437e-01 4.377079611033e-01 4.390749369321e-01 4.403797265295e-01 4.416478127555e-01 4.428583074190e-01 4.440167293850e-01 4.451255549116e-01 4.461662394987e-01 4.471635894289e-01 4.480827727257e-01 4.489538603119e-01 4.497496053839e-01 4.504831157483e-01 4.511518433459e-01 4.517406328210e-01 4.522726680833e-01 4.527154583022e-01 4.530999146041e-01 4.533949436533e-01 4.536206830323e-01 4.537683808832e-01 4.538292431641e-01 4.538213899537e-01 4.537169415675e-01 4.535452575438e-01 4.532769969973e-01 4.529317403961e-01 4.524984883182e-01 4.519763261957e-01 4.513757933452e-01 4.506770434771e-01 4.499028413540e-01 4.490316402322e-01 4.480806332620e-01 4.470393264918e-01 4.459094883557e-01 4.446996706758e-01 4.433945712068e-01 4.420141562343e-01 4.405418871098e-01 4.389895963678e-01 4.373555390780e-01 4.356346408777e-01 4.338409601536e-01 4.319605357069e-01 4.300092916388e-01 4.279789547007e-01 4.258759565088e-01 4.237045186189e-01 4.214592084614e-01 4.191546983952e-01 4.167789255722e-01 4.143501043448e-01 4.118585234208e-01 4.093142598023e-01 4.067233711084e-01 4.040773057851e-01 4.013995742982e-01 3.986702580424e-01 3.959167751983e-01 3.931265291486e-01 3.903105390942e-01 3.874794021340e-01 3.846214649143e-01 3.817661020903e-01 3.788919269562e-01 3.760293371237e-01 3.731645501443e-01 3.703145810954e-01 3.674851648073e-01 3.646718999910e-01 3.619007456781e-01 3.591544702289e-01 3.564628525477e-01 3.538130587865e-01 3.512227115569e-01 3.486978621688e-01 3.462359050550e-01 3.438603731431e-01 3.415559686893e-01 3.393512980688e-01 3.372353839905e-01 3.352229768564e-01 3.333205508146e-01 3.315247668231e-01 3.298563984452e-01 3.283019604006e-01 3.268839425801e-01 3.255932318737e-01 3.244389109999e-01 3.234288808872e-01 3.225516909639e-01 3.218294946643e-01 3.212424659560e-01 3.208098744869e-01 3.205197184782e-01 3.203761139804e-01 3.203829853168e-01 3.205240708885e-01 3.208184220612e-01 3.212403313022e-01 3.218070084876e-01 3.224992799192e-01 3.233196283068e-01 3.242655620768e-01 3.253193367066e-01 3.264936372896e-01 3.277606960302e-01 3.291332257597e-01 3.305896887025e-01 3.321282124981e-01 3.337455430871e-01 3.354199029066e-01 3.371619564827e-01 3.389441707877e-01 3.407725103467e-01 3.426317726776e-01 3.445115530325e-01 3.464119455708e-01 3.483114056434e-01 3.502156542215e-01 3.521043306350e-01 3.539758796585e-01 3.558224698044e-01 3.576278062506e-01 3.593975820416e-01 3.611083178981e-01 3.627667429632e-01 3.643566266049e-01 3.658723629000e-01 3.673137808524e-01 3.686619357312e-01 3.699247699707e-01 3.710843840730e-01 3.721421460907e-01 3.730913137177e-01 3.739230866780e-01 3.746406618390e-01 3.752320364184e-01 3.756988456276e-01 3.760361222259e-01 3.762387421909e-01 3.763087136707e-01 3.762377084438e-01 3.760310038819e-01 3.756843664232e-01 3.751948892821e-01 3.745698340874e-01 3.738003535856e-01 3.728972928847e-01 3.718546661014e-01 3.706794483452e-01 3.693750518601e-01 3.679392036664e-01 3.663871800076e-01 3.647143426680e-01 3.629326101972e-01 3.610463252550e-01 3.590627922535e-01 3.569943268924e-01 3.548432992513e-01 3.526263041494e-01 3.503511904390e-01 3.480297116311e-01 3.456763320235e-01 3.433010721152e-01 3.409225617115e-01 3.385521104516e-01 3.362069353658e-01 3.339043733221e-01 3.316571465159e-01 3.294864881167e-01 3.274076168347e-01 3.254375277809e-01 3.235964549750e-01 3.218982283005e-01 3.203634992206e-01 3.190050418386e-01 3.178393723953e-01 3.168846303012e-01 3.161467168757e-01 3.156456655796e-01 3.153858391589e-01 3.153770844696e-01 3.156275087121e-01 3.161354122203e-01 3.169113253577e-01 3.179442122020e-01 3.192373587028e-01 3.207837237009e-01 3.225713351872e-01 3.245962721986e-01 3.268394035127e-01 3.292911632697e-01 3.319317808042e-01 3.347440613613e-01 3.377099812373e-01 3.408052177073e-01 3.440116872978e-01 3.473052613070e-01 3.506615618051e-01 3.540611693663e-01 3.574742893553e-01 3.608828635339e-01 3.642609208813e-01 3.675831162313e-01 3.708307100909e-01 3.739776972865e-01 3.770050944520e-01 3.798916631317e-01 3.826171560326e-01 3.851651732966e-01 3.875159986135e-01 3.896572281207e-01 3.915705922313e-01 3.932473114620e-01 3.946743215019e-01 3.958429886688e-01 3.967474357523e-01 3.973795960852e-01 3.977387993166e-01 3.978244641439e-01 3.976348756980e-01 3.971776674599e-01 3.964571266361e-01 3.954815798855e-01 3.942666289228e-01 3.928232817607e-01 3.911703528600e-01 3.893322275860e-01 3.873279579791e-01 3.851885702653e-01 3.829446698965e-01 3.806266072807e-01 3.782765046114e-01 3.759285531476e-01 3.736293650698e-01 3.714219020120e-01 3.693505505828e-01 3.674659441310e-01 3.658142107571e-01 3.644445735689e-01 3.634048886398e-01 3.627370654003e-01 3.624882797851e-01 3.626941016374e-01 3.633894069168e-01 3.646019974935e-01 3.663533361499e-01 3.686569395454e-01 3.715194864800e-01 3.749408925148e-01 3.789091649420e-01 3.834085251024e-01 3.884136324901e-01 3.938935564954e-01 3.998085465039e-01 4.061174545785e-01 4.127720035255e-01 4.197204182031e-01 4.269112273603e-01 4.342840973887e-01 4.417866248276e-01 4.493574422495e-01 4.569410584006e-01 4.644806042360e-01 4.719178285496e-01 4.792005008613e-01 4.862737319127e-01 4.930882705176e-01 4.995944084844e-01 5.057450286106e-01 5.114992384813e-01 5.168127500684e-01 5.216530200891e-01 5.259835775058e-01 5.297727385592e-01 5.329979282341e-01 5.356320946730e-01 5.376602658025e-01 5.390665284788e-01 5.398419029344e-01 5.399822474695e-01 5.394839733778e-01 5.383584625432e-01 5.366103341865e-01 5.342582676430e-01 5.313245492592e-01 5.278344580197e-01 5.238240204860e-01 5.193304480717e-01 5.144017042289e-01 5.090877299216e-01 5.034488891400e-01 4.975485204867e-01 4.914574627070e-01 4.852539568132e-01 4.790149414736e-01 4.728309432746e-01 4.667885274575e-01 4.609787463820e-01 4.554947658052e-01 4.504241577852e-01 4.458577822475e-01 4.418716799560e-01 4.385413960666e-01 4.359252810334e-01 4.340720255871e-01 4.330135372436e-01 4.327647038194e-01 4.333220574220e-01 4.346639189229e-01 4.367511892954e-01 4.395289036930e-01 4.429240975009e-01 4.468525886425e-01 4.512227498091e-01 4.559291689184e-01 4.608656106849e-01 4.659222381636e-01 4.709874339790e-01 4.759506055580e-01 4.807057743639e-01 4.851513393990e-01 4.891882100846e-01 4.927312140326e-01 4.956962236182e-01 4.980120174996e-01 4.996150686473e-01 5.004525808292e-01 5.004841508282e-01 4.996748053644e-01 4.980092604916e-01 4.954794686525e-01 4.920925558095e-01 4.878670431131e-01 4.828359385556e-01 4.770462764620e-01 4.705561486001e-01 4.634458739416e-01 4.558012061939e-01 4.477267991289e-01 4.393400052894e-01 4.307713593878e-01 4.221640035301e-01 4.136662743164e-01 4.054375129207e-01 3.976383879176e-01 3.904283972643e-01 3.839585984933e-01 3.783675964038e-01 3.737747291013e-01 3.702712642947e-01 3.679203652257e-01 3.667450944315e-01 3.667342227310e-01 3.678412803422e-01 3.699864464177e-01 3.730606514945e-01 3.769405578104e-01 3.814817120578e-01 3.865403421649e-01 3.919689980436e-01 3.976274403325e-01 4.033901801751e-01 4.091402402059e-01 4.147834547603e-01 4.202386607055e-01 4.254481687724e-01 4.303700839943e-01 4.349787901573e-01 4.392699537016e-01 4.432480893335e-01 4.469346056656e-01 4.503538387258e-01 4.535445678546e-01 4.565429236297e-01 4.593849628202e-01 4.621072236789e-01 4.647365555391e-01 4.672967796430e-01 4.697975364180e-01 4.722402694895e-01 4.746152994821e-01 4.769046896914e-01 4.790798737817e-01 4.811064658871e-01 4.829510773873e-01 4.845762857341e-01 4.859518601629e-01 4.870520322578e-01 4.878655105698e-01 4.883910269845e-01 4.886451547163e-01 4.886608134770e-01 4.884883545830e-01 4.881989664831e-01 4.878710950655e-01 4.876027243763e-01 4.874927275755e-01 4.876461479913e-01 4.881584484027e-01 4.891173183367e-01 4.905933248694e-01 4.926289989684e-01 4.952439391129e-01 4.984242974614e-01 5.021277752472e-01 5.062808599279e-01 5.107896053878e-01 5.155353313434e-01 5.203894147601e-01 5.252169510318e-01 5.298814479932e-01 5.342566472618e-01 5.382224681725e-01 5.416845678392e-01 5.445577917308e-01 5.467877129398e-01 5.483407240445e-01 5.492021857558e-01 5.493848689673e-01 5.489143502782e-01 5.478415126283e-01 5.462244490043e-01 5.441396853006e-01 5.416687471876e-01 5.388987554118e-01 5.363049300211e-01 5.332053190020e-01 5.298515652782e-01 5.265674196728e-01 5.236539465523e-01 5.213066755239e-01 5.195611190149e-01 5.182930769637e-01 5.172647116452e-01 5.162193312867e-01 5.149630461571e-01 5.134333909602e-01 5.117297062426e-01 5.100686399811e-01 5.087257172736e-01 5.079380065406e-01 5.078237503625e-01 5.083348452564e-01 5.092849606115e-01 5.104019206382e-01 5.114180010473e-01 5.121722904232e-01 5.126536141654e-01 5.130230256243e-01 5.135597642624e-01 5.145923934538e-01 5.163935882796e-01 5.191024239485e-01 5.226917983869e-01 5.269883214602e-01 5.317340422944e-01 5.366804443512e-01 5.416698808707e-01 5.466643386601e-01 5.517626649303e-01 5.571319191677e-01 5.629394440229e-01 5.692725625853e-01 5.760857837603e-01 5.831951927780e-01 5.903184130854e-01 5.971592127961e-01 6.034785966220e-01 6.091647268832e-01 6.142696575731e-01 6.189738649951e-01 6.235335875590e-01 6.281915271444e-01 6.330916820010e-01 6.382169506501e-01 6.433906615937e-01 6.483128948071e-01 6.526444472419e-01 6.561083588810e-01 6.585798113568e-01 6.601342869913e-01 6.610586702811e-01 6.618150874674e-01 6.629534285236e-01 6.649893041712e-01 6.683085501415e-01 6.730559182932e-01 6.790830869718e-01 6.859313540769e-01 6.928388921049e-01 6.960708194325e-01 6.388312177499e-01 6.218797549471e-01 6.004076057359e-01 5.758285847869e-01 5.544749441598e-01 5.424220305243e-01 5.426129588000e-01 5.534481753933e-01 5.697909874908e-01 5.853748801400e-01 5.950570257253e-01 5.960129979671e-01 5.881491429002e-01 5.739545797011e-01 5.578595039196e-01 5.450131697884e-01 5.394361734882e-01 5.423278503247e-01 5.515211246198e-01 5.626763511754e-01 5.713069341290e-01 5.745776367011e-01 5.722772572525e-01 5.669084935454e-01 5.628090404706e-01 5.642818435843e-01 5.733706786402e-01 5.884733056090e-01 6.049324761220e-01 6.170296602695e-01 6.202526286910e-01 6.129207857920e-01 5.970217937527e-01 5.781524090972e-01 5.641084613279e-01 5.618648166523e-01 5.737928361659e-01 5.960717533332e-01 6.207209083529e-01 6.393702842064e-01 6.462132282864e-01 6.394612646875e-01 6.217537549125e-01 5.995353055974e-01 5.812472661900e-01 5.739660214902e-01 5.797761551123e-01 5.945725753950e-01 6.105329526843e-01 6.200497523584e-01 6.185770585776e-01 6.059226011187e-01 5.862008102699e-01 5.666421283082e-01 5.548858635528e-01 5.553181809006e-01 5.665623320699e-01 5.823955404817e-01 5.952433047304e-01 5.994868897364e-01 5.933098943802e-01 5.790467305606e-01 5.624174608206e-01 5.504427212909e-01 5.483456131908e-01 5.568253596514e-01 5.718549494054e-01 5.872123045264e-01 5.975800496712e-01 6.006104165123e-01 5.974316471225e-01 5.919536679231e-01 5.890131990456e-01 5.919735981438e-01 6.008943344143e-01 6.125381134640e-01 6.222142257934e-01 6.261054955887e-01 6.230444354060e-01 6.150946364241e-01 6.069596963975e-01 6.040226249406e-01 6.096104820590e-01 6.229532578382e-01 6.393389370106e-01 6.523791635771e-01 6.566773598930e-01 6.498556489235e-01 6.334550054794e-01 6.128429228598e-01 5.957751532348e-01 5.893527704745e-01 5.963529006490e-01 6.134440376314e-01 6.330552848540e-01 6.470607149774e-01 6.499268625816e-01 6.402927888261e-01 6.213859571831e-01 6.002913794555e-01 5.857491662125e-01 5.857302084384e-01 6.116839425699e-01
 3.582763133346e-01 3.584992488665e-01 3.586363991329e-01 3.587865229998e-01 3.590712436272e-01 3.595133795964e-01 3.600197550104e-01 3.604820572441e-01 3.608572190379e-01 3.611514505291e-01 3.613960362653e-01 3.616579290762e-01 3.620265455116e-01 3.625353038811e-01 3.631041721761e-01 3.636019657602e-01 3.639659486244e-01 3.642456616293e-01 3.645295278710e-01 3.648671957222e-01 3.652538893400e-01 3.656541449634e-01 3.660261847577e-01 3.663442011046e-01 3.666272833664e-01 3.669289208038e-01 3.672751336173e-01 3.676278707358e-01 3.679313994826e-01 3.681830143794e-01 3.684441085683e-01 3.687746479234e-01 3.691829120470e-01 3.696366872569e-01 3.700879433421e-01 3.704993002467e-01 3.708570289548e-01 3.711939168173e-01 3.715783120855e-01 3.720573422612e-01 3.726123875515e-01 3.731735668260e-01 3.736756984590e-01 3.740996347569e-01 3.744730202464e-01 3.748520018838e-01 3.752867382386e-01 3.757872415463e-01 3.763113057104e-01 3.768003234827e-01 3.772296807398e-01 3.776266557862e-01 3.780344821186e-01 3.784658895024e-01 3.789124523927e-01 3.793704436488e-01 3.798508441106e-01 3.803655014032e-01 3.809111977785e-01 3.814627170262e-01 3.819835491670e-01 3.824488617135e-01 3.828741083225e-01 3.833169442882e-01 3.838303140379e-01 3.844108755465e-01 3.849989867077e-01 3.855276256451e-01 3.859751392961e-01 3.863704621516e-01 3.867741691007e-01 3.872399426119e-01 3.877768749799e-01 3.883353088474e-01 3.888418465341e-01 3.892677981871e-01 3.896504958549e-01 3.900607027367e-01 3.905464471562e-01 3.910979236574e-01 3.916503509560e-01 3.921244185048e-01 3.924917591482e-01 3.928150600188e-01 3.932076692232e-01 3.937384052778e-01 3.943774531214e-01 3.950224589300e-01 3.955756521834e-01 3.960055239385e-01 3.963763860572e-01 3.968064169668e-01 3.973855248144e-01 3.981076105955e-01 3.988812151609e-01 3.996027498938e-01 4.002199394247e-01 4.007514451829e-01 4.012733520517e-01 4.018766374321e-01 4.026021493014e-01 4.034114552640e-01 4.042210301972e-01 4.049632796189e-01 4.056237148329e-01 4.062391365109e-01 4.068672506811e-01 4.075451715123e-01 4.082533656741e-01 4.089411474368e-01 4.095714949642e-01 4.101601279258e-01 4.107539207423e-01 4.113861343911e-01 4.120447866405e-01 4.126801117884e-01 4.132368322034e-01 4.137102642445e-01 4.141653778204e-01 4.147043616981e-01 4.153826851673e-01 4.161615123720e-01 4.169310913586e-01 4.175883294159e-01 4.181082549786e-01 4.185715089141e-01 4.191194103050e-01 4.198474581224e-01 4.207297278755e-01 4.216414969182e-01 4.224510987438e-01 4.231043082606e-01 4.236492198743e-01 4.241984636423e-01 4.248479944560e-01 4.256115552116e-01 4.264244283401e-01 4.272107141088e-01 4.279257243739e-01 4.285727295044e-01 4.291789082546e-01 4.297847180868e-01 4.304260912238e-01 4.311203637954e-01 4.318723945928e-01 4.326710028680e-01 4.334735570356e-01 4.342249868576e-01 4.349042470380e-01 4.355456595131e-01 4.362081647247e-01 4.369335164646e-01 4.377186744828e-01 4.385091712302e-01 4.392424845754e-01 4.399050889580e-01 4.405422619307e-01 4.412079562765e-01 4.419162414792e-01 4.426460828108e-01 4.433657742639e-01 4.440672469839e-01 4.447771578006e-01 4.455305789870e-01 4.463261077429e-01 4.471200545468e-01 4.478774313609e-01 4.486044220129e-01 4.493369541965e-01 4.501057016798e-01 4.509061948201e-01 4.516979299123e-01 4.524398912913e-01 4.531312376654e-01 4.538163695597e-01 4.545334962588e-01 4.552841496307e-01 4.560410064439e-01 4.567770542973e-01 4.574903958611e-01 4.582069418051e-01 4.589573342925e-01 4.597413966783e-01 4.605303359623e-01 4.613013147129e-01 4.620560272098e-01 4.628093436475e-01 4.635793566030e-01 4.643656202646e-01 4.651509852743e-01 4.659141150727e-01 4.666568373227e-01 4.673957827333e-01 4.681448041980e-01 4.689057336285e-01 4.696681017889e-01 4.704213680635e-01 4.711639816843e-01 4.719088584192e-01 4.726714810718e-01 4.734471185083e-01 4.742241180347e-01 4.749899067892e-01 4.757477874077e-01 4.765083270711e-01 4.772811081013e-01 4.780640078238e-01 4.788387097797e-01 4.795934265121e-01 4.803356219967e-01 4.810803229988e-01 4.818354731861e-01 4.825967224300e-01 4.833530617023e-01 4.840990482881e-01 4.848410568282e-01 4.855955857338e-01 4.863608298627e-01 4.871263786840e-01 4.878838524931e-01 4.886355569884e-01 4.893880369040e-01 4.901437150986e-01 4.909007361406e-01 4.916500250124e-01 4.923898409731e-01 4.931293873126e-01 4.938754368659e-01 4.946245166815e-01 4.953710195175e-01 4.961144349343e-01 4.968544876021e-01 4.975961268878e-01 4.983392351834e-01 4.990798608664e-01 4.998141139207e-01 5.005453250460e-01 5.012795915341e-01 5.020132398811e-01 5.027431927233e-01 5.034698577181e-01 5.041949893715e-01 5.049186783774e-01 5.056470014942e-01 5.063755523304e-01 5.070978703347e-01 5.078156162791e-01 5.085316652204e-01 5.092456017527e-01 5.099577801049e-01 5.106684025665e-01 5.113762816495e-01 5.120788876371e-01 5.127816363429e-01 5.134841202934e-01 5.141811667311e-01 5.148756471797e-01 5.155701469340e-01 5.162598564487e-01 5.169474104574e-01 5.176328101966e-01 5.183134574268e-01 5.189901403015e-01 5.196666262976e-01 5.203417943019e-01 5.210116358172e-01 5.216785316845e-01 5.223430457684e-01 5.230029242613e-01 5.236620298624e-01 5.243191300192e-01 5.249711752480e-01 5.256173444980e-01 5.262616958458e-01 5.269026079234e-01 5.275394620618e-01 5.281752248387e-01 5.288045895901e-01 5.294292845773e-01 5.300521058451e-01 5.306721359162e-01 5.312872615242e-01 5.318973625163e-01 5.325044518554e-01 5.331066924962e-01 5.337047548551e-01 5.343006679624e-01 5.348904181280e-01 5.354756711795e-01 5.360574581107e-01 5.366342135275e-01 5.372065132760e-01 5.377743305486e-01 5.383379585563e-01 5.388965742356e-01 5.394511654801e-01 5.400014688848e-01 5.405445653086e-01 5.410831735660e-01 5.416168636612e-01 5.421454980671e-01 5.426694584425e-01 5.431886545273e-01 5.437016260042e-01 5.442083635792e-01 5.447112241888e-01 5.452076228586e-01 5.456984946986e-01 5.461842858459e-01 5.466649216111e-01 5.471390887374e-01 5.476078887645e-01 5.480710942685e-01 5.485269929311e-01 5.489782017679e-01 5.494243447318e-01 5.498635843428e-01 5.502963499657e-01 5.507233436974e-01 5.511431552441e-01 5.515567838682e-01 5.519648183981e-01 5.523666230155e-01 5.527600246662e-01 5.531487421707e-01 5.535305015665e-01 5.539045763951e-01 5.542727719330e-01 5.546338148929e-01 5.549874794466e-01 5.553357024009e-01 5.556766525600e-01 5.560085131832e-01 5.563332372502e-01 5.566519752103e-01 5.569622949507e-01 5.572660070841e-01 5.575631663505e-01 5.578515708191e-01 5.581321452813e-01 5.584062260108e-01 5.586698406641e-01 5.589249506247e-01 5.591749125612e-01 5.594164200053e-01 5.596505868047e-01 5.598778629839e-01 5.600952855375e-01 5.603026363134e-01 5.605030822210e-01 5.606938149568e-01 5.608757013770e-01 5.610517859734e-01 5.612199365841e-01 5.613792511284e-01 5.615299279453e-01 5.616701623391e-01 5.618001634132e-01 5.619235766556e-01 5.620377377888e-01 5.621429381325e-01 5.622414267470e-01 5.623301798041e-01 5.624091452178e-01 5.624790510484e-01 5.625379749685e-01 5.625880472045e-01 5.626312026326e-01 5.626647405077e-01 5.626877160810e-01 5.627019108357e-01 5.627055047659e-01 5.626991226612e-01 5.626845142968e-01 5.626589077706e-01 5.626239144418e-01 5.625794524660e-01 5.625243315085e-01 5.624574369325e-01 5.623819731371e-01 5.622968794897e-01 5.622001022586e-01 5.620949526007e-01 5.619766023538e-01 5.618477900502e-01 5.617096063706e-01 5.615601626434e-01 5.614004388301e-01 5.612310157804e-01 5.610501374396e-01 5.608589543647e-01 5.606557515705e-01 5.604417466569e-01 5.602173048763e-01 5.599835761916e-01 5.597374351516e-01 5.594797919250e-01 5.592120384383e-01 5.589316917879e-01 5.586405134420e-01 5.583382608340e-01 5.580235910031e-01 5.576990036055e-01 5.573624958677e-01 5.570136333683e-01 5.566529245763e-01 5.562805640096e-01 5.558967205496e-01 5.555016348436e-01 5.550949779126e-01 5.546753392412e-01 5.542453454865e-01 5.538021578782e-01 5.533455802161e-01 5.528774802279e-01 5.523975222470e-01 5.519055057183e-01 5.514018095245e-01 5.508855642308e-01 5.503551186152e-01 5.498133533417e-01 5.492574461868e-01 5.486894878202e-01 5.481104434352e-01 5.475188331965e-01 5.469144014653e-01 5.462974079057e-01 5.456668053757e-01 5.450223986801e-01 5.443675614898e-01 5.436984911779e-01 5.430175848840e-01 5.423239689456e-01 5.416171117186e-01 5.408975363939e-01 5.401633376658e-01 5.394163496320e-01 5.386565738872e-01 5.378845822176e-01 5.371000080355e-01 5.363013744637e-01 5.354902940892e-01 5.346647467692e-01 5.338268983841e-01 5.329756181444e-01 5.321107175098e-01 5.312337664720e-01 5.303425610669e-01 5.294370282081e-01 5.285190398463e-01 5.275867104759e-01 5.266406305845e-01 5.256821211000e-01 5.247095349228e-01 5.237226243135e-01 5.227227026545e-01 5.217082759578e-01 5.206808928783e-01 5.196391800978e-01 5.185843770501e-01 5.175170356016e-01 5.164347536166e-01 5.153384186492e-01 5.142284316303e-01 5.131052736201e-01 5.119675618217e-01 5.108176424662e-01 5.096545616660e-01 5.084762462853e-01 5.072842060540e-01 5.060774205490e-01 5.048577176645e-01 5.036252319705e-01 5.023794783802e-01 5.011188374122e-01 4.998452951576e-01 4.985565823687e-01 4.972536863440e-01 4.959383919363e-01 4.946087045694e-01 4.932667579972e-01 4.919097880003e-01 4.905379347826e-01 4.891530845615e-01 4.877544809752e-01 4.863411338072e-01 4.849159659867e-01 4.834753848454e-01 4.820219875150e-01 4.805543940451e-01 4.790720161139e-01 4.775765562288e-01 4.760690123841e-01 4.745459051739e-01 4.730115736769e-01 4.714621132728e-01 4.698993353939e-01 4.683243114706e-01 4.667344375249e-01 4.651310599715e-01 4.635161322863e-01 4.618864726250e-01 4.602436578835e-01 4.585879732044e-01 4.569175020007e-01 4.552350934190e-01 4.535387394642e-01 4.518288758736e-01 4.501089035564e-01 4.483730713976e-01 4.466239292456e-01 4.448628298901e-01 4.430869681094e-01 4.413002332888e-01 4.395012439152e-01 4.376876005308e-01 4.358626156415e-01 4.340234474048e-01 4.321710350775e-01 4.303088477198e-01 4.284324983246e-01 4.265440196897e-01 4.246438131854e-01 4.227290447244e-01 4.208044370259e-01 4.188667335243e-01 4.169168995037e-01 4.149566294699e-01 4.129823374902e-01 4.109964755206e-01 4.089996388291e-01 4.069900223866e-01 4.049705377023e-01 4.029386909263e-01 4.008939220984e-01 3.988396227691e-01 3.967735514606e-01 3.946950991719e-01 3.926074818534e-01 3.905075592813e-01 3.883965893126e-01 3.862756754129e-01 3.841422066064e-01 3.819998481260e-01 3.798468678841e-01 3.776830350284e-01 3.755099894019e-01 3.733248333794e-01 3.711309403434e-01 3.689277479882e-01 3.667141077076e-01 3.644910773884e-01 3.622584404153e-01 3.600153911236e-01 3.577645999328e-01 3.555034869784e-01 3.532339599193e-01 3.509558420647e-01 3.486673979693e-01 3.463716210424e-01 3.440670247592e-01 3.417542176047e-01 3.394335668041e-01 3.371044958165e-01 3.347675914630e-01 3.324235069439e-01 3.300720215250e-01 3.277133686774e-01 3.253480324030e-01 3.229747860877e-01 3.205960162213e-01 3.182103464148e-01 3.158178585090e-01 3.134202408660e-01 3.110153346322e-01 3.086059469001e-01 3.061897086866e-01 3.037690921598e-01 3.013432996586e-01 2.989116372246e-01 2.964758880310e-01 2.940364310753e-01 2.915922691182e-01 2.891450217417e-01 2.866939711363e-01 2.842396195353e-01 2.817829560919e-01 2.793224854873e-01 2.768606467011e-01 2.743958483952e-01 2.719291627174e-01 2.694614308105e-01 2.669912833543e-01 2.645208640675e-01 2.620499050602e-01 2.595777259601e-01 2.571067990425e-01 2.546359996546e-01 2.521662837337e-01 2.496973877487e-01 2.472311694376e-01 2.447662867713e-01 2.423043051487e-01 2.398451337841e-01 2.373897824314e-01 2.349380454477e-01 2.324897101770e-01 2.300474039595e-01 2.276094034892e-01 2.251775549515e-01 2.227521134918e-01 2.203328272736e-01 2.179226659313e-01 2.155188628348e-01 2.131241092822e-01 2.107392635857e-01 2.083637754807e-01 2.059997045062e-01 2.036471949080e-01 2.013055310343e-01 1.989786630602e-01 1.966643852443e-01 1.943644863520e-01 1.920794645541e-01 1.898109386744e-01 1.875591586452e-01 1.853255598744e-01 1.831101241673e-01 1.809151822782e-01 1.787402512517e-01 1.765878640016e-01 1.744578863113e-01 1.723526338367e-01 1.702723858925e-01 1.682187196500e-01 1.661928738668e-01 1.641951278188e-01 1.622281163332e-01 1.602927138428e-01 1.583900449413e-01 1.565219763717e-01 1.546885648690e-01 1.528933676081e-01 1.511359774102e-01 1.494192842705e-01 1.477440673008e-01 1.461120484320e-01 1.445247976720e-01 1.429845437004e-01 1.414922184337e-01 1.400503299110e-01 1.386589238801e-01 1.373206745758e-01 1.360381100514e-01 1.348110553080e-01 1.336425400640e-01 1.325323745583e-01 1.314838137918e-01 1.304976494006e-01 1.295744412970e-01 1.287172697946e-01 1.279254118559e-01 1.272013989519e-01 1.265464566372e-01 1.259593582746e-01 1.254442787742e-01 1.249994165934e-01 1.246260075629e-01 1.243255524953e-01 1.240965346629e-01 1.239410204613e-01 1.238573412690e-01 1.238461506780e-01 1.239088359990e-01 1.240410778134e-01 1.242464419920e-01 1.245212450828e-01 1.248661135184e-01 1.252801682294e-01 1.257610654633e-01 1.263095845363e-01 1.269227167943e-01 1.275996005944e-01 1.283404560672e-01 1.291401532066e-01 1.300005436857e-01 1.309184942456e-01 1.318920188808e-01 1.329213552624e-01 1.340002141892e-01 1.351322744024e-01 1.363120037448e-01 1.375386142665e-01 1.388110882343e-01 1.401256398611e-01 1.414833540401e-01 1.428786251649e-01 1.443134788673e-01 1.457841959223e-01 1.472876381775e-01 1.488262370971e-01 1.503934780629e-01 1.519912472264e-01 1.536166936324e-01 1.552672185389e-01 1.569441695105e-01 1.586422736188e-01 1.603637856020e-01 1.621053851613e-01 1.638642055885e-01 1.656430462365e-01 1.674354914630e-01 1.692445989904e-01 1.710671321105e-01 1.729006765556e-01 1.747476181187e-01 1.766029735304e-01 1.784695896237e-01 1.803418017702e-01 1.822230895955e-01 1.841094089535e-01 1.859998914699e-01 1.878963432859e-01 1.897937859892e-01 1.916951979886e-01 1.935978520825e-01 1.954995399559e-01 1.974038995631e-01 1.993049275178e-01 2.012057641242e-01 2.031034518671e-01 2.049971804384e-01 2.068895106224e-01 2.087739933278e-01 2.106557557083e-01 2.125306074698e-01 2.143991295421e-01 2.162606547769e-01 2.181132425244e-01 2.199598498198e-01 2.217946796707e-01 2.236220054965e-01 2.254391339023e-01 2.272452510585e-01 2.290424903786e-01 2.308259990429e-01 2.326007831835e-01 2.343606378560e-01 2.361093169081e-01 2.378457482977e-01 2.395651930269e-01 2.412751426769e-01 2.429675786915e-01 2.446470793763e-01 2.463115754600e-01 2.479586504691e-01 2.495937449291e-01 2.512084835532e-01 2.528107935101e-01 2.543945725445e-01 2.559614196547e-01 2.575132346794e-01 2.590454520727e-01 2.605633905015e-01 2.620601082032e-01 2.635420755148e-01 2.650053971835e-01 2.664494252557e-01 2.678776248459e-01 2.692841229564e-01 2.706750867991e-01 2.720456154585e-01 2.733969324343e-01 2.747315859199e-01 2.760437019287e-01 2.773410751119e-01 2.786162187673e-01 2.798742703708e-01 2.811133900769e-01 2.823332822852e-01 2.835361451955e-01 2.847187660950e-01 2.858852802075e-01 2.870310655520e-01 2.881606299309e-01 2.892725043518e-01 2.903644828736e-01 2.914411647819e-01 2.924981635195e-01 2.935406568891e-01 2.945636426973e-01 2.955710156446e-01 2.965636732051e-01 2.975375173463e-01 2.985001397662e-01 2.994446057668e-01 3.003765855628e-01 3.012940352672e-01 3.021976951391e-01 3.030902019694e-01 3.039673554848e-01 3.048361287939e-01 3.056908815018e-01 3.065364131579e-01 3.073717266478e-01 3.081964345963e-01 3.090144446911e-01 3.098217071317e-01 3.106239417693e-01 3.114173739128e-01 3.122060900745e-01 3.129905626191e-01 3.137689407588e-01 3.145464249527e-01 3.153189945767e-01 3.160925396559e-01 3.168644482947e-01 3.176362715359e-01 3.184099153322e-01 3.191842199995e-01 3.199645632161e-01 3.207456821264e-01 3.215328506646e-01 3.223254708962e-01 3.231248131581e-01 3.239317555894e-01 3.247459398826e-01 3.255714134374e-01 3.264066860962e-01 3.272531936438e-01 3.281128781808e-01 3.289863143565e-01 3.298745484082e-01 3.307763787142e-01 3.316965905581e-01 3.326330704843e-01 3.335875951512e-01 3.345619687027e-01 3.355540239499e-01 3.365689022811e-01 3.376018716174e-01 3.386582311774e-01 3.397364390905e-01 3.408371452084e-01 3.419632742489e-01 3.431111458495e-01 3.442862613609e-01 3.454847093314e-01 3.467101765549e-01 3.479616155148e-01 3.492382681717e-01 3.505449370309e-01 3.518746245019e-01 3.532342335438e-01 3.546190320075e-01 3.560315504261e-01 3.574722596302e-01 3.589362965970e-01 3.604316772580e-01 3.619487651851e-01 3.634953763199e-01 3.650650293043e-01 3.666610584311e-01 3.682820556861e-01 3.699248071481e-01 3.715952609842e-01 3.732828187637e-01 3.749983847969e-01 3.767311906397e-01 3.784856700486e-01 3.802602748059e-01 3.820495799369e-01 3.838611691073e-01 3.856814144280e-01 3.875228935582e-01 3.893710757412e-01 3.912344169212e-01 3.931069909052e-01 3.949854411558e-01 3.968771744956e-01 3.987656094009e-01 4.006669849839e-01 4.025625576438e-01 4.044633582575e-01 4.063605802553e-01 4.082532837073e-01 4.101466028529e-01 4.120235585622e-01 4.139021529438e-01 4.157593011402e-01 4.176109918562e-01 4.194424985087e-01 4.212561924572e-01 4.230565717962e-01 4.248237840416e-01 4.265808515944e-01 4.282978196136e-01 4.299974698403e-01 4.316605830142e-01 4.332919015169e-01 4.348934088047e-01 4.364485006933e-01 4.379783972614e-01 4.394515297449e-01 4.408954218319e-01 4.422835930827e-01 4.436292504829e-01 4.449263107680e-01 4.461636995737e-01 4.473612609440e-01 4.484851467279e-01 4.495676749066e-01 4.505761440594e-01 4.515307469172e-01 4.524207556676e-01 4.532385681674e-01 4.540007951756e-01 4.546784953937e-01 4.553025926427e-01 4.558377480559e-01 4.563114962769e-01 4.567039324312e-01 4.570181454932e-01 4.572613862653e-01 4.574124092431e-01 4.574987722760e-01 4.574873115560e-01 4.574046530149e-01 4.572305691658e-01 4.569719532116e-01 4.566330725422e-01 4.561970152738e-01 4.556866753955e-01 4.550757817339e-01 4.543876042905e-01 4.536054930823e-01 4.527358239694e-01 4.517816780761e-01 4.507313407884e-01 4.496041244596e-01 4.483794249331e-01 4.470744770595e-01 4.456799866092e-01 4.441981415729e-01 4.426369415646e-01 4.409839414301e-01 4.392556052857e-01 4.374404814652e-01 4.355478755775e-01 4.335787455610e-01 4.315282641958e-01 4.294111631408e-01 4.272137685304e-01 4.249554230354e-01 4.226228810802e-01 4.202304601948e-01 4.177772424102e-01 4.152606473308e-01 4.126989595925e-01 4.100740685455e-01 4.074138706424e-01 4.046993544978e-01 4.019510274868e-01 3.991668709841e-01 3.963463041559e-01 3.935101808417e-01 3.906388698553e-01 3.877653011667e-01 3.848686428244e-01 3.819737069414e-01 3.790781078829e-01 3.761821081861e-01 3.733089382029e-01 3.704414028515e-01 3.676106654199e-01 3.648000443525e-01 3.620317778326e-01 3.593073363491e-01 3.566271159590e-01 3.540129189814e-01 3.514509591442e-01 3.489698757818e-01 3.465571704020e-01 3.442315393654e-01 3.419960795037e-01 3.398516046449e-01 3.378171378577e-01 3.358814871367e-01 3.340685850997e-01 3.323677310235e-01 3.307942868139e-01 3.293510517168e-01 3.280349486985e-01 3.268645818135e-01 3.258230337737e-01 3.249344886183e-01 3.241819876852e-01 3.235800013382e-01 3.231267088403e-01 3.228128943371e-01 3.226570637824e-01 3.226348792854e-01 3.227686317585e-01 3.230363281053e-01 3.234473336877e-01 3.239955063139e-01 3.246688882353e-01 3.254788056516e-01 3.264000135770e-01 3.274478669513e-01 3.285976542238e-01 3.298544986280e-01 3.312098255038e-01 3.326474693934e-01 3.341760588693e-01 3.357684398951e-01 3.374341099024e-01 3.391515855577e-01 3.409183673093e-01 3.427287275558e-01 3.445635864324e-01 3.464292399601e-01 3.483017445064e-01 3.501843397411e-01 3.520631684687e-01 3.539262471836e-01 3.557750689765e-01 3.575880269439e-01 3.593712579081e-01 3.611039274474e-01 3.627868753017e-01 3.644106426456e-01 3.659620701793e-01 3.674467747286e-01 3.688420236314e-01 3.701543500467e-01 3.713705578348e-01 3.724852129128e-01 3.734974603785e-01 3.743938077097e-01 3.751787190676e-01 3.758413523772e-01 3.763783438390e-01 3.767896653776e-01 3.770655222603e-01 3.772102868403e-01 3.772170398378e-01 3.770839927019e-01 3.768142737198e-01 3.764001085578e-01 3.758491253280e-01 3.751537528823e-01 3.743217504844e-01 3.733503255703e-01 3.722415074753e-01 3.710033340721e-01 3.696324373418e-01 3.681391312970e-01 3.665242666246e-01 3.647961040133e-01 3.629611641687e-01 3.610240166605e-01 3.589976559806e-01 3.568868986972e-01 3.547041039659e-01 3.524602414901e-01 3.501645223136e-01 3.478346075658e-01 3.454782435091e-01 3.431132022760e-01 3.407553751671e-01 3.384153909461e-01 3.361156647994e-01 3.338686593368e-01 3.316938425342e-01 3.296090025016e-01 3.276299471624e-01 3.257783766590e-01 3.240686144673e-01 3.225186348331e-01 3.211491072813e-01 3.199684020498e-01 3.190021387972e-01 3.182542243497e-01 3.177440070130e-01 3.174801390263e-01 3.174678386737e-01 3.177226716675e-01 3.182368216602e-01 3.190241852007e-01 3.200762847911e-01 3.213914236747e-01 3.229695230684e-01 3.247940694583e-01 3.268628049000e-01 3.291573858092e-01 3.316661180844e-01 3.343733587509e-01 3.372563352209e-01 3.403017297330e-01 3.434828130046e-01 3.467800184481e-01 3.501727984068e-01 3.536313538468e-01 3.571384057392e-01 3.606654368190e-01 3.641890386185e-01 3.676871063954e-01 3.711310858015e-01 3.745038996820e-01 3.777773213952e-01 3.809312568903e-01 3.839474213515e-01 3.868004492926e-01 3.894772654551e-01 3.919558233295e-01 3.942228707097e-01 3.962630487901e-01 3.980615108352e-01 3.996116545945e-01 4.008978702295e-01 4.019173054646e-01 4.026634479706e-01 4.031300824590e-01 4.033203718060e-01 4.032317984548e-01 4.028703588835e-01 4.022418396373e-01 4.013540588022e-01 4.002207130064e-01 3.988566582424e-01 3.972785113894e-01 3.955086945392e-01 3.935715737320e-01 3.914937235483e-01 3.893080809425e-01 3.870456640648e-01 3.847463203098e-01 3.824493409801e-01 3.801936513362e-01 3.780297937915e-01 3.759987700629e-01 3.741525185050e-01 3.725384290109e-01 3.712023879668e-01 3.701956309411e-01 3.695623811884e-01 3.693448401669e-01 3.695838295704e-01 3.703116507812e-01 3.715567866180e-01 3.733424652514e-01 3.756830584915e-01 3.785833467521e-01 3.820447520548e-01 3.860554781634e-01 3.906006832637e-01 3.956528053840e-01 4.011822368210e-01 4.071508749335e-01 4.135150665464e-01 4.202274713783e-01 4.272360490606e-01 4.344886162587e-01 4.419253092950e-01 4.494924310806e-01 4.571307779742e-01 4.647798249870e-01 4.723868183992e-01 4.798895217541e-01 4.872378686596e-01 4.943742831028e-01 5.012487395938e-01 5.078125702817e-01 5.140152674279e-01 5.198187390106e-01 5.251786936764e-01 5.300557000979e-01 5.344195098339e-01 5.382359396015e-01 5.414797594418e-01 5.441272191153e-01 5.461618985590e-01 5.475674838925e-01 5.483335367170e-01 5.484584453955e-01 5.479383086405e-01 5.467813157580e-01 5.449970516884e-01 5.426013181498e-01 5.396175893504e-01 5.360704382105e-01 5.319977501425e-01 5.274348579855e-01 5.224307039770e-01 5.170376833368e-01 5.113138477511e-01 5.053258683927e-01 4.991414545962e-01 4.928415852349e-01 4.865042518435e-01 4.802182251011e-01 4.740704615684e-01 4.681540064900e-01 4.625599963846e-01 4.573776770928e-01 4.526947711867e-01 4.485895333693e-01 4.451346113605e-01 4.423890515559e-01 4.404013653107e-01 4.392008246490e-01 4.388020828335e-01 4.392019549043e-01 4.403776693769e-01 4.422898020867e-01 4.448796852546e-01 4.480789958031e-01 4.517995820110e-01 4.559493119276e-01 4.604236715709e-01 4.651166646123e-01 4.699161081906e-01 4.747109345535e-01 4.793918499237e-01 4.838507494933e-01 4.879874181373e-01 4.917047362960e-01 4.949167810455e-01 4.975419277447e-01 4.995091148522e-01 5.007596484355e-01 5.012391008701e-01 5.009135693348e-01 4.997516589010e-01 4.977425179811e-01 4.948819077116e-01 4.911811067849e-01 4.866677113979e-01 4.813768664533e-01 4.753667034721e-01 4.687024878021e-01 4.614689927583e-01 4.537625489071e-01 4.456956238992e-01 4.373953896574e-01 4.289967267938e-01 4.206509924029e-01 4.125116146285e-01 4.047420716541e-01 3.975021236711e-01 3.909478949918e-01 3.852250618514e-01 3.804589777024e-01 3.767565329809e-01 3.741885122997e-01 3.727941673063e-01 3.725771434074e-01 3.735012216477e-01 3.755005937689e-01 3.784776833390e-01 3.823119881708e-01 3.868688804677e-01 3.920013068021e-01 3.975646967190e-01 4.034169276784e-01 4.094247719684e-01 4.154699019650e-01 4.214478788392e-01 4.272754531549e-01 4.328841411134e-01 4.382249189440e-01 4.432684167690e-01 4.479981922184e-01 4.524188413790e-01 4.565385075099e-01 4.603839199594e-01 4.639847222101e-01 4.673710668068e-01 4.705828233357e-01 4.736469805092e-01 4.765953620532e-01 4.794443037689e-01 4.822081198226e-01 4.848866134198e-01 4.874706243805e-01 4.899423131334e-01 4.922743222400e-01 4.944355537961e-01 4.963901051303e-01 4.981034739201e-01 4.995434748297e-01 5.006867470717e-01 5.015186320517e-01 5.020393601386e-01 5.022619252389e-01 5.022198709194e-01 5.019636891868e-01 5.015574580084e-01 5.010851315833e-01 5.006393523021e-01 5.003227343375e-01 5.002360324141e-01 5.004808831416e-01 5.011488882885e-01 5.023077970106e-01 5.040120619708e-01 5.062824349917e-01 5.091149384012e-01 5.124704699182e-01 5.162865410888e-01 5.204715465134e-01 5.249157205143e-01 5.294967277620e-01 5.340817674511e-01 5.385411142525e-01 5.427475997184e-01 5.465906917538e-01 5.499680505363e-01 5.528035381336e-01 5.550413771625e-01 5.566441443432e-01 5.576021940031e-01 5.579206165853e-01 5.576306623376e-01 5.567756580159e-01 5.554165956584e-01 5.536243046334e-01 5.514776854865e-01 5.493286696657e-01 5.466263271315e-01 5.436272401174e-01 5.406603195494e-01 5.380304516753e-01 5.359367699016e-01 5.344142425906e-01 5.333398768574e-01 5.324740687610e-01 5.315583461384e-01 5.304012190739e-01 5.289403415801e-01 5.272775130832e-01 5.256362745800e-01 5.242955739136e-01 5.234938289636e-01 5.233506630813e-01 5.238183004405e-01 5.247022619688e-01 5.257225791038e-01 5.266036552204e-01 5.271726381355e-01 5.274124627603e-01 5.274771958573e-01 5.276484757397e-01 5.282580040251e-01 5.295909459095e-01 5.317984331636e-01 5.348723000916e-01 5.386569497698e-01 5.429097168010e-01 5.474008935622e-01 5.519849121073e-01 5.566427898388e-01 5.614855238290e-01 5.666958587895e-01 5.724459149429e-01 5.788248778143e-01 5.857789638991e-01 5.931064167159e-01 6.005049934781e-01 6.076513072848e-01 6.142891515394e-01 6.202922132057e-01 6.257092815557e-01 6.307309211043e-01 6.356299876939e-01 6.406771725730e-01 6.460418165111e-01 6.517332570978e-01 6.575831589475e-01 6.632914234666e-01 6.684946152499e-01 6.728751064071e-01 6.762455153814e-01 6.786162563385e-01 6.801920300105e-01 6.813744591850e-01 6.826737903461e-01 6.846182549908e-01 6.876571327115e-01 6.920730265586e-01 6.979049638178e-01 7.049328037658e-01 7.128512896561e-01 6.836146348080e-01 6.443891429760e-01 6.321887045027e-01 6.116280940483e-01 5.890573422887e-01 5.708183423960e-01 5.618791452327e-01 5.639221875162e-01 5.746465544556e-01 5.890603516272e-01 6.016372300074e-01 6.081868495645e-01 6.067768458386e-01 5.979934702308e-01 5.846370196125e-01 5.709114896839e-01 5.611035753018e-01 5.579259899224e-01 5.613935499961e-01 5.688486407968e-01 5.763314164902e-01 5.803272413929e-01 5.791915531038e-01 5.738269028281e-01 5.675097378898e-01 5.647448163434e-01 5.692125916981e-01 5.817217632809e-01 5.994027995707e-01 6.168750720622e-01 6.283929877116e-01 6.299107531510e-01 6.204498934805e-01 6.027174527352e-01 5.828867827943e-01 5.689947653741e-01 5.677880166547e-01 5.810498131740e-01 6.044245337097e-01 6.297732570281e-01 6.489391498624e-01 6.565020666678e-01 6.510328778643e-01 6.353331659586e-01 6.156478237308e-01 5.997745766670e-01 5.938967208009e-01 5.995126300835e-01 6.126832244702e-01 6.263669543805e-01 6.339067346326e-01 6.315597779501e-01 6.196297954685e-01 6.022704284397e-01 5.861339109067e-01 5.776603922747e-01 5.798968067838e-01 5.907625554175e-01 6.043102023991e-01 6.138507699496e-01 6.147675112753e-01 6.060693571545e-01 5.905976328062e-01 5.741314670399e-01 5.632153292950e-01 5.621907820914e-01 5.709259508046e-01 5.850817894930e-01 5.987058243277e-01 6.070714293714e-01 6.084618119673e-01 6.044701741989e-01 5.991533529926e-01 5.970848838247e-01 6.010384861507e-01 6.104647126694e-01 6.218320931986e-01 6.305999312345e-01 6.334454423331e-01 6.298434771297e-01 6.224278301442e-01 6.161532828699e-01 6.161172060912e-01 6.248393025406e-01 6.406063212146e-01 6.581082803232e-01 6.709114451749e-01 6.740143606798e-01 6.656901716641e-01 6.482130646552e-01 6.275865098992e-01 6.118436956448e-01 6.077737459157e-01 6.173024161078e-01 6.361976160584e-01 6.563995132814e-01 6.697733262996e-01 6.710863807065e-01 6.594389536736e-01 6.385698024406e-01 6.160349942168e-01 6.008586461436e-01 6.011417080972e-01 6.275307875790e-01
 3.575923535769e-01 3.577861198899e-01 3.578959776391e-01 3.580306303351e-01 3.583099415176e-01 3.587456700930e-01 3.592343105622e-01 3.596707494167e-01 3.600186851567e-01 3.602879841842e-01 3.605125718932e-01 3.607612151676e-01 3.611210843288e-01 3.616158424867e-01 3.621587624980e-01 3.626225097043e-01 3.629566204449e-01 3.632165082747e-01 3.634869139139e-01 3.638100605592e-01 3.641764518765e-01 3.645508336589e-01 3.648926991000e-01 3.651814756569e-01 3.654431352182e-01 3.657326500409e-01 3.660680943851e-01 3.664022557404e-01 3.666785669570e-01 3.669010248421e-01 3.671414025050e-01 3.674593095467e-01 3.678588660796e-01 3.683016372868e-01 3.687353604985e-01 3.691229876082e-01 3.694572950534e-01 3.697777422852e-01 3.701529020069e-01 3.706207237754e-01 3.711561578504e-01 3.716895285975e-01 3.721638048594e-01 3.725662391620e-01 3.729255911995e-01 3.732917847006e-01 3.737097906933e-01 3.741872361578e-01 3.746860935992e-01 3.751511165499e-01 3.755633650971e-01 3.759487509520e-01 3.763430224117e-01 3.767578690011e-01 3.771870108683e-01 3.776303885059e-01 3.780983119044e-01 3.785983711953e-01 3.791242770665e-01 3.796527541215e-01 3.801521301368e-01 3.806004522570e-01 3.810148073642e-01 3.814467112935e-01 3.819443591904e-01 3.825017638676e-01 3.830634957897e-01 3.835707155171e-01 3.840029740394e-01 3.843877613308e-01 3.847804374838e-01 3.852333914870e-01 3.857555100006e-01 3.862958004226e-01 3.867841354368e-01 3.871907780319e-01 3.875554708170e-01 3.879501678822e-01 3.884233813523e-01 3.889638441024e-01 3.895027173974e-01 3.899565011609e-01 3.902984485962e-01 3.905977403116e-01 3.909730703601e-01 3.914935129994e-01 3.921244111081e-01 3.927580731779e-01 3.932928250301e-01 3.936985446349e-01 3.940450456241e-01 3.944576490899e-01 3.950268727108e-01 3.957423047268e-01 3.965069263147e-01 3.972129853689e-01 3.978091459284e-01 3.983168371065e-01 3.988207537559e-01 3.994149085751e-01 4.001369803950e-01 4.009409305111e-01 4.017375877048e-01 4.024591127620e-01 4.030973584344e-01 4.036947727430e-01 4.043143934978e-01 4.049887535400e-01 4.056913197354e-01 4.063647352600e-01 4.069741666249e-01 4.075405879907e-01 4.081184653044e-01 4.087415213455e-01 4.093954702695e-01 4.100232282765e-01 4.105656774097e-01 4.110175359109e-01 4.114516384950e-01 4.119761393082e-01 4.126462941970e-01 4.134197053472e-01 4.141813717652e-01 4.148256872127e-01 4.153269091159e-01 4.157734391722e-01 4.163099537016e-01 4.170315771121e-01 4.179091285602e-01 4.188132526170e-01 4.196125373709e-01 4.202531690595e-01 4.207865347954e-01 4.213270072271e-01 4.219695223015e-01 4.227259066567e-01 4.235311622412e-01 4.243087973097e-01 4.250164250581e-01 4.256549852482e-01 4.262510893557e-01 4.268471438696e-01 4.274792650586e-01 4.281652994219e-01 4.289106395339e-01 4.297040234405e-01 4.304974777732e-01 4.312369514748e-01 4.319046627650e-01 4.325370783871e-01 4.331943467228e-01 4.339152316434e-01 4.346941077977e-01 4.354741776712e-01 4.361957088297e-01 4.368504972000e-01 4.374837561069e-01 4.381482559360e-01 4.388527881811e-01 4.395744823711e-01 4.402850472207e-01 4.409798809428e-01 4.416878178683e-01 4.424423132083e-01 4.432361578114e-01 4.440230059502e-01 4.447720570022e-01 4.454925372392e-01 4.462224588748e-01 4.469915821383e-01 4.477898744727e-01 4.485758263542e-01 4.493080007948e-01 4.499928566060e-01 4.506756126571e-01 4.513935822847e-01 4.521435514003e-01 4.528963569102e-01 4.536267705101e-01 4.543356456055e-01 4.550519840787e-01 4.558048882704e-01 4.565905887051e-01 4.573772880492e-01 4.581453170956e-01 4.588976113319e-01 4.596515836512e-01 4.604233057430e-01 4.612104125976e-01 4.619943685438e-01 4.627548364588e-01 4.634953136615e-01 4.642355346632e-01 4.649867796682e-01 4.657491898204e-01 4.665121216584e-01 4.672650124023e-01 4.680088840539e-01 4.687572160316e-01 4.695240162549e-01 4.703033630342e-01 4.710817214709e-01 4.718491557208e-01 4.726100355461e-01 4.733745759626e-01 4.741520653741e-01 4.749390410786e-01 4.757153548115e-01 4.764724450454e-01 4.772188777606e-01 4.779691816462e-01 4.787298270446e-01 4.794960603602e-01 4.802570946684e-01 4.810072417189e-01 4.817561972646e-01 4.825180349853e-01 4.832898950129e-01 4.840614459997e-01 4.848247171518e-01 4.855833876627e-01 4.863435327957e-01 4.871068638186e-01 4.878714218181e-01 4.886273962687e-01 4.893754542369e-01 4.901240169789e-01 4.908793232904e-01 4.916374729817e-01 4.923931101989e-01 4.931453875298e-01 4.938957547172e-01 4.946471020976e-01 4.954007036691e-01 4.961515854893e-01 4.968958905226e-01 4.976386819694e-01 4.983846625270e-01 4.991296149870e-01 4.998711852512e-01 5.006101525459e-01 5.013472620581e-01 5.020841157723e-01 5.028260066583e-01 5.035672141221e-01 5.043028664446e-01 5.050337779298e-01 5.057635487110e-01 5.064923233799e-01 5.072188169142e-01 5.079447175083e-01 5.086671446898e-01 5.093849972783e-01 5.101041530563e-01 5.108222083109e-01 5.115351798315e-01 5.122464111941e-01 5.129577554783e-01 5.136646657807e-01 5.143690574560e-01 5.150724424180e-01 5.157704800159e-01 5.164659154888e-01 5.171611623935e-01 5.178547462625e-01 5.185432755159e-01 5.192303808537e-01 5.199139316625e-01 5.205935893195e-01 5.212738214771e-01 5.219511537209e-01 5.226235436360e-01 5.232908528550e-01 5.239569134268e-01 5.246195432105e-01 5.252787997951e-01 5.259364597999e-01 5.265883283533e-01 5.272361755731e-01 5.278821882990e-01 5.285262960087e-01 5.291641097505e-01 5.297988445628e-01 5.304305776759e-01 5.310573379736e-01 5.316806696211e-01 5.323022627484e-01 5.329171493790e-01 5.335284469313e-01 5.341364765472e-01 5.347397186240e-01 5.353389233555e-01 5.359338415342e-01 5.365252451866e-01 5.371117545066e-01 5.376948580355e-01 5.382728836866e-01 5.388446344543e-01 5.394121352041e-01 5.399755671639e-01 5.405338897581e-01 5.410877019540e-01 5.416372450115e-01 5.421809521566e-01 5.427182153013e-01 5.432524397187e-01 5.437803448989e-01 5.443034310491e-01 5.448212342423e-01 5.453347237288e-01 5.458416845156e-01 5.463434371543e-01 5.468402400010e-01 5.473296870828e-01 5.478152408277e-01 5.482960533525e-01 5.487694274733e-01 5.492378151561e-01 5.496999584098e-01 5.501555224984e-01 5.506048725037e-01 5.510494781034e-01 5.514879510891e-01 5.519181707507e-01 5.523444017373e-01 5.527635980592e-01 5.531755606904e-01 5.535820496442e-01 5.539814470492e-01 5.543740808652e-01 5.547611761038e-01 5.551419123712e-01 5.555132909285e-01 5.558783746581e-01 5.562374845089e-01 5.565885197005e-01 5.569331834840e-01 5.572719187299e-01 5.576019049760e-01 5.579247264995e-01 5.582408580947e-01 5.585467897400e-01 5.588458703309e-01 5.591379826324e-01 5.594235167119e-01 5.597016535959e-01 5.599732700819e-01 5.602345430054e-01 5.604869114053e-01 5.607330506108e-01 5.609684534857e-01 5.611961405703e-01 5.614189664312e-01 5.616332084836e-01 5.618392592628e-01 5.620366830551e-01 5.622236232961e-01 5.624017103289e-01 5.625728290632e-01 5.627351533319e-01 5.628889113116e-01 5.630368687771e-01 5.631739510483e-01 5.633022355790e-01 5.634218414406e-01 5.635305486723e-01 5.636312535907e-01 5.637252118257e-01 5.638093532787e-01 5.638832072610e-01 5.639492259531e-01 5.640045393954e-01 5.640501743300e-01 5.640875573989e-01 5.641151334061e-01 5.641325248519e-01 5.641413714909e-01 5.641392665934e-01 5.641264932401e-01 5.641053721117e-01 5.640739718090e-01 5.640321282126e-01 5.639817504542e-01 5.639185765621e-01 5.638450748207e-01 5.637626673083e-01 5.636693467011e-01 5.635655625790e-01 5.634532821249e-01 5.633287454895e-01 5.631941475712e-01 5.630488098938e-01 5.628922054767e-01 5.627256074256e-01 5.625500523633e-01 5.623622382739e-01 5.621633446512e-01 5.619542241009e-01 5.617325009121e-01 5.615011038632e-01 5.612583784646e-01 5.610035716747e-01 5.607386387221e-01 5.604630004572e-01 5.601741358332e-01 5.598743994943e-01 5.595635241953e-01 5.592399814656e-01 5.589071303038e-01 5.585617947389e-01 5.582043685678e-01 5.578364722738e-01 5.574552089000e-01 5.570614723804e-01 5.566561099589e-01 5.562395298757e-01 5.558099140657e-01 5.553706610897e-01 5.549172162499e-01 5.544504841445e-01 5.539728917306e-01 5.534810203434e-01 5.529776549540e-01 5.524633548405e-01 5.519361028815e-01 5.513971089398e-01 5.508453303043e-01 5.502793225296e-01 5.497009110493e-01 5.491111115390e-01 5.485082426801e-01 5.478929251808e-01 5.472657930843e-01 5.466250826025e-01 5.459718368613e-01 5.453041449274e-01 5.446236148453e-01 5.439309389790e-01 5.432262568540e-01 5.425078880569e-01 5.417772534976e-01 5.410332439509e-01 5.402753797228e-01 5.395049728695e-01 5.387211498410e-01 5.379241378279e-01 5.371156975139e-01 5.362919941986e-01 5.354548400343e-01 5.346048633291e-01 5.337407555626e-01 5.328633143361e-01 5.319733909988e-01 5.310688120611e-01 5.301512457112e-01 5.292195081768e-01 5.282743006743e-01 5.273153960337e-01 5.263425122008e-01 5.253578605223e-01 5.243581442381e-01 5.233452842426e-01 5.223176616336e-01 5.212769603926e-01 5.202231196854e-01 5.191542969519e-01 5.180737785630e-01 5.169796836173e-01 5.158706074732e-01 5.147476917813e-01 5.136101380557e-01 5.124595731680e-01 5.112960960251e-01 5.101191665096e-01 5.089284933061e-01 5.077233116579e-01 5.065037682367e-01 5.052702930664e-01 5.040238679240e-01 5.027628844882e-01 5.014900756998e-01 5.002021386845e-01 4.988983947348e-01 4.975826263310e-01 4.962516851036e-01 4.949079793663e-01 4.935503009094e-01 4.921785232661e-01 4.907931934663e-01 4.893935136289e-01 4.879790380328e-01 4.865516748275e-01 4.851115123592e-01 4.836565447922e-01 4.821889301713e-01 4.807075295817e-01 4.792112510521e-01 4.777036614152e-01 4.761806048681e-01 4.746438006688e-01 4.730958480535e-01 4.715320370545e-01 4.699556096154e-01 4.683657505834e-01 4.667609374696e-01 4.651441147505e-01 4.635126472951e-01 4.618682722159e-01 4.602128944977e-01 4.585413001552e-01 4.568569345666e-01 4.551597543218e-01 4.534480918784e-01 4.517246035665e-01 4.499888419329e-01 4.482380821051e-01 4.464763134552e-01 4.446991645441e-01 4.429092460938e-01 4.411082746120e-01 4.392937791186e-01 4.374662982091e-01 4.356268013215e-01 4.337728690222e-01 4.319080983920e-01 4.300301953015e-01 4.281396433610e-01 4.262384800277e-01 4.243224980080e-01 4.223949326578e-01 4.204557807993e-01 4.185035995899e-01 4.165409817455e-01 4.145659701958e-01 4.125768627041e-01 4.105781520427e-01 4.085668739879e-01 4.065436024477e-01 4.045101101666e-01 4.024638455997e-01 4.004065333089e-01 3.983372385970e-01 3.962560759953e-01 3.941656545206e-01 3.920639349970e-01 3.899502298898e-01 3.878269252373e-01 3.856915645787e-01 3.835460824666e-01 3.813910334858e-01 3.792248813325e-01 3.770488608368e-01 3.748619393920e-01 3.726648014695e-01 3.704591139768e-01 3.682418018103e-01 3.660159285083e-01 3.637805745667e-01 3.615343878009e-01 3.592802774096e-01 3.570162462354e-01 3.547431644223e-01 3.524617048456e-01 3.501706737325e-01 3.478713888387e-01 3.455637507840e-01 3.432483060708e-01 3.409243245824e-01 3.385926857548e-01 3.362525544677e-01 3.339061635721e-01 3.315516828191e-01 3.291896768958e-01 3.268209162139e-01 3.244446658057e-01 3.220621140515e-01 3.196727042069e-01 3.172765146667e-01 3.148753086913e-01 3.124662980392e-01 3.100526750837e-01 3.076333239216e-01 3.052092811718e-01 3.027800439120e-01 3.003454046291e-01 2.979075092149e-01 2.954644927820e-01 2.930177352207e-01 2.905671727776e-01 2.881129278534e-01 2.856553339559e-01 2.831940441415e-01 2.807303665571e-01 2.782641171856e-01 2.757958435494e-01 2.733250103338e-01 2.708529939758e-01 2.683807001048e-01 2.659059761590e-01 2.634319533086e-01 2.609569403488e-01 2.584827343081e-01 2.560096431516e-01 2.535369383851e-01 2.510654842904e-01 2.485958484542e-01 2.461279600212e-01 2.436631590253e-01 2.412003310570e-01 2.387417984521e-01 2.362858011321e-01 2.338353766342e-01 2.313901304864e-01 2.289489748708e-01 2.265142034230e-01 2.240864008237e-01 2.216648254789e-01 2.192514258417e-01 2.168462988372e-01 2.144498508821e-01 2.120629580942e-01 2.096864824870e-01 2.073204732666e-01 2.049658466184e-01 2.026233439192e-01 2.002944586274e-01 1.979784244617e-01 1.956769829283e-01 1.933918167546e-01 1.911213329576e-01 1.888695075372e-01 1.866345310354e-01 1.844200000978e-01 1.822247592398e-01 1.800506439354e-01 1.778989818961e-01 1.757700846334e-01 1.736663041672e-01 1.715874102962e-01 1.695342782410e-01 1.675118196542e-01 1.655158310528e-01 1.635506506967e-01 1.616182239232e-01 1.597177590083e-01 1.578527731700e-01 1.560232193786e-01 1.542312994960e-01 1.524785631759e-01 1.507660389954e-01 1.490964798093e-01 1.474693554824e-01 1.458881508530e-01 1.443548520145e-01 1.428684171973e-01 1.414336664882e-01 1.400492549404e-01 1.387194606076e-01 1.374443183787e-01 1.362246540431e-01 1.350651722570e-01 1.339640339577e-01 1.329236585856e-01 1.319476726716e-01 1.310330635086e-01 1.301861843161e-01 1.294050225098e-01 1.286910576154e-01 1.280472528653e-01 1.274720658639e-01 1.269680129396e-01 1.265343758770e-01 1.261729675227e-01 1.258844982889e-01 1.256673177203e-01 1.255241648543e-01 1.254527351698e-01 1.254541093341e-01 1.255280291127e-01 1.256729421049e-01 1.258902487326e-01 1.261775396558e-01 1.265337716659e-01 1.269607147180e-01 1.274543376860e-01 1.280146524081e-01 1.286401298329e-01 1.293298310449e-01 1.300833406702e-01 1.308948591300e-01 1.317686260613e-01 1.326977962063e-01 1.336844529386e-01 1.347250924166e-01 1.358166431567e-01 1.369604391762e-01 1.381517805680e-01 1.393909930447e-01 1.406753484014e-01 1.420016172973e-01 1.433712101623e-01 1.447787831975e-01 1.462247901034e-01 1.477063694229e-01 1.492229372610e-01 1.507719283772e-01 1.523508384783e-01 1.539614116470e-01 1.555981196984e-01 1.572603086918e-01 1.589489788213e-01 1.606584519775e-01 1.623920756124e-01 1.641430732438e-01 1.659140117688e-01 1.677033936402e-01 1.695063827438e-01 1.713272333577e-01 1.731589185940e-01 1.750046746186e-01 1.768613330516e-01 1.787268807813e-01 1.806029634127e-01 1.824850138458e-01 1.843755678872e-01 1.862715329998e-01 1.881711942988e-01 1.900768974988e-01 1.919834684727e-01 1.938943818457e-01 1.958046304274e-01 1.977157276332e-01 1.996279973938e-01 2.015356894694e-01 2.034441567048e-01 2.053485190665e-01 2.072504528313e-01 2.091467053802e-01 2.110383983762e-01 2.129263841684e-01 2.148047569623e-01 2.166783078682e-01 2.185438560915e-01 2.204014807897e-01 2.222514334947e-01 2.240902913261e-01 2.259222477638e-01 2.277415502581e-01 2.295517457802e-01 2.313506528083e-01 2.331354783015e-01 2.349118937785e-01 2.366719703906e-01 2.384215001773e-01 2.401562921028e-01 2.418766637996e-01 2.435849058484e-01 2.452741947347e-01 2.469529551933e-01 2.486136179423e-01 2.502593165711e-01 2.518898213264e-01 2.535022900208e-01 2.551006146336e-01 2.566793020457e-01 2.582435154484e-01 2.597894874383e-01 2.613167590821e-01 2.628290350192e-01 2.643194707104e-01 2.657955638884e-01 2.672498550104e-01 2.686872508191e-01 2.701066087229e-01 2.715043856006e-01 2.728868490717e-01 2.742469164105e-01 2.755904456810e-01 2.769137276241e-01 2.782183926215e-01 2.795056972019e-01 2.807715641807e-01 2.820207014982e-01 2.832496597563e-01 2.844608481868e-01 2.856538023963e-01 2.868261824596e-01 2.879820222221e-01 2.891177026384e-01 2.902375799085e-01 2.913369800899e-01 2.924201666453e-01 2.934853836889e-01 2.945329064950e-01 2.955660824496e-01 2.965800882026e-01 2.975805550335e-01 2.985638740929e-01 2.995325143965e-01 3.004878313372e-01 3.014265236450e-01 3.023538353494e-01 3.032661641416e-01 3.041671225959e-01 3.050552686546e-01 3.059307290439e-01 3.067970251458e-01 3.076507747280e-01 3.084967886433e-01 3.093318141193e-01 3.101599696763e-01 3.109799904315e-01 3.117926103540e-01 3.126013060727e-01 3.134025300722e-01 3.142019625835e-01 3.149966358717e-01 3.157886571384e-01 3.165806807624e-01 3.173692989498e-01 3.181612247698e-01 3.189514865429e-01 3.197449647626e-01 3.205409340957e-01 3.213404569467e-01 3.221454060472e-01 3.229540477193e-01 3.237717554986e-01 3.245956683233e-01 3.254295937135e-01 3.262723172149e-01 3.271266379612e-01 3.279939279854e-01 3.288710917246e-01 3.297646352805e-01 3.306725195750e-01 3.315957428679e-01 3.325354404743e-01 3.334926211623e-01 3.344693041017e-01 3.354626018511e-01 3.364774360270e-01 3.375120896593e-01 3.385678197623e-01 3.396476408311e-01 3.407477698931e-01 3.418746441459e-01 3.430226004366e-01 3.441975116353e-01 3.453976001873e-01 3.466233624453e-01 3.478769577858e-01 3.491549965152e-01 3.504623681263e-01 3.517946542725e-01 3.531564067878e-01 3.545456692853e-01 3.559598309220e-01 3.574056566403e-01 3.588746695071e-01 3.603752206788e-01 3.618993766122e-01 3.634529622906e-01 3.650320109160e-01 3.666361657398e-01 3.682701153907e-01 3.699238429272e-01 3.716085771736e-01 3.733120452515e-01 3.750434307040e-01 3.767946507961e-01 3.785671047889e-01 3.803634122229e-01 3.821733209883e-01 3.840090474435e-01 3.858543182547e-01 3.877209964823e-01 3.895993247477e-01 3.914896429728e-01 3.933974279069e-01 3.953073039389e-01 3.972352432310e-01 3.991612236944e-01 4.011008532172e-01 4.030394366603e-01 4.049801792115e-01 4.069261790249e-01 4.088630333639e-01 4.108066412187e-01 4.127330947058e-01 4.146634810108e-01 4.165756778319e-01 4.184802154408e-01 4.203727610670e-01 4.222425213470e-01 4.241053595741e-01 4.259346322596e-01 4.277548795030e-01 4.295400136831e-01 4.313053940458e-01 4.330414517451e-01 4.347410649995e-01 4.364186732454e-01 4.380472123402e-01 4.396526436002e-01 4.412054088934e-01 4.427256056817e-01 4.441980231712e-01 4.456209440330e-01 4.470052401631e-01 4.483240847903e-01 4.496065760886e-01 4.508173006567e-01 4.519844768920e-01 4.530850447705e-01 4.541242930883e-01 4.551082628381e-01 4.560141572006e-01 4.568700217362e-01 4.576401582413e-01 4.583554634601e-01 4.589883970660e-01 4.595512659448e-01 4.600430441190e-01 4.604473294035e-01 4.607882903051e-01 4.610340359698e-01 4.612127671096e-01 4.612986001977e-01 4.613055557494e-01 4.612295466621e-01 4.610606310408e-01 4.608169070317e-01 4.604725677921e-01 4.600536144522e-01 4.595364833502e-01 4.589355326493e-01 4.582461077407e-01 4.574616301947e-01 4.565976110542e-01 4.556332964762e-01 4.545887350386e-01 4.534485262715e-01 4.522219686771e-01 4.509093232893e-01 4.495025244204e-01 4.480168809326e-01 4.464371027530e-01 4.447783849448e-01 4.430327617995e-01 4.412043613249e-01 4.392993050517e-01 4.373076406775e-01 4.352488479199e-01 4.331062955801e-01 4.308964062294e-01 4.286143772955e-01 4.262629083836e-01 4.238523322372e-01 4.213704324281e-01 4.188417644765e-01 4.162447902701e-01 4.136054569636e-01 4.109133456393e-01 4.081749705127e-01 4.054035435942e-01 4.025849466351e-01 3.997483919692e-01 3.968719828734e-01 3.939838404064e-01 3.910743226864e-01 3.881520622785e-01 3.852312790250e-01 3.822992723527e-01 3.793868046584e-01 3.764732085721e-01 3.735866003805e-01 3.707199572368e-01 3.678815873807e-01 3.650876225208e-01 3.623264075331e-01 3.596272140646e-01 3.569743677159e-01 3.543915687124e-01 3.518774205096e-01 3.494370862144e-01 3.470876863058e-01 3.448178008714e-01 3.426561775769e-01 3.405870400412e-01 3.386329252081e-01 3.367913112291e-01 3.350661288861e-01 3.334732129944e-01 3.319986633179e-01 3.306695717685e-01 3.294674992919e-01 3.284113541135e-01 3.274977473259e-01 3.267246824781e-01 3.261065614143e-01 3.256250691292e-01 3.253037139823e-01 3.251187122561e-01 3.250880871316e-01 3.252007259827e-01 3.254516943991e-01 3.258508244156e-01 3.263752398887e-01 3.270440823870e-01 3.278293523863e-01 3.287439212526e-01 3.297734073425e-01 3.309086246379e-01 3.321559862696e-01 3.334895477200e-01 3.349217468349e-01 3.364272053554e-01 3.380093285010e-01 3.396583081621e-01 3.413574480782e-01 3.431139974970e-01 3.448996743385e-01 3.467251673521e-01 3.485677172980e-01 3.504224927132e-01 3.522861252672e-01 3.541379708529e-01 3.559856567217e-01 3.578027262260e-01 3.595962594630e-01 3.613485105960e-01 3.630526406817e-01 3.647089968315e-01 3.662952396872e-01 3.678188974554e-01 3.692613101534e-01 3.706225555208e-01 3.718936028712e-01 3.730658313952e-01 3.741403113276e-01 3.751029272591e-01 3.759539394719e-01 3.766874887220e-01 3.772965130640e-01 3.777820707234e-01 3.781333976968e-01 3.783546115679e-01 3.784389675737e-01 3.783842456556e-01 3.781921274449e-01 3.778550720935e-01 3.773805220534e-01 3.767618928748e-01 3.760023079460e-01 3.751051993777e-01 3.740665907242e-01 3.728970071195e-01 3.715923312613e-01 3.701619474456e-01 3.686086745223e-01 3.669356779131e-01 3.651547364082e-01 3.632677170947e-01 3.612863806526e-01 3.592192373779e-01 3.570724968932e-01 3.548644057434e-01 3.525990168397e-01 3.502931811263e-01 3.479601048063e-01 3.456119300902e-01 3.432669147625e-01 3.409368718921e-01 3.386427910778e-01 3.363985021282e-01 3.342212003816e-01 3.321335194272e-01 3.301480629669e-01 3.282867049799e-01 3.265675734249e-01 3.250056380122e-01 3.236251176314e-01 3.224333943776e-01 3.214551796246e-01 3.206999103044e-01 3.201808913555e-01 3.199140004729e-01 3.199007954947e-01 3.201575908511e-01 3.206809185180e-01 3.214785458595e-01 3.225509451552e-01 3.238898442610e-01 3.254979527449e-01 3.273604462496e-01 3.294723708110e-01 3.318203177719e-01 3.343866655423e-01 3.371597977426e-01 3.401165051589e-01 3.432409909439e-01 3.465100436561e-01 3.498990701156e-01 3.533908222623e-01 3.569547546192e-01 3.605700012779e-01 3.642119859827e-01 3.678522636149e-01 3.714719925354e-01 3.750407768487e-01 3.785383104002e-01 3.819415530822e-01 3.852251368783e-01 3.883707692097e-01 3.913567696481e-01 3.941637194164e-01 3.967735152374e-01 3.991694459517e-01 4.013391460184e-01 4.032633157059e-01 4.049373982470e-01 4.063458398774e-01 4.074833609053e-01 4.083444953918e-01 4.089220534647e-01 4.092200287884e-01 4.092346793899e-01 4.089706318419e-01 4.084365911627e-01 4.076388871181e-01 4.065908236201e-01 4.053070383343e-01 4.038061879077e-01 4.021080049693e-01 4.002397646784e-01 3.982261789250e-01 3.961004320238e-01 3.938964648477e-01 3.916476896556e-01 3.894008072123e-01 3.871920825074e-01 3.850696760922e-01 3.830808576761e-01 3.812709400875e-01 3.796921697937e-01 3.783901738183e-01 3.774150625618e-01 3.768132858597e-01 3.766260289872e-01 3.768934151563e-01 3.776505912270e-01 3.789263863880e-01 3.807427465449e-01 3.831150904884e-01 3.860485576568e-01 3.895459663747e-01 3.935940475591e-01 3.981767881144e-01 4.032715759352e-01 4.088452571884e-01 4.148601560947e-01 4.212731828916e-01 4.280383991145e-01 4.351002588780e-01 4.424091364903e-01 4.499057172713e-01 4.575319741270e-01 4.652326151730e-01 4.729448249586e-01 4.806142225244e-01 4.881792564128e-01 4.955887825151e-01 5.027852070836e-01 5.097142075279e-01 5.163334304456e-01 5.225870463606e-01 5.284348146790e-01 5.338361382718e-01 5.387486322300e-01 5.431410163949e-01 5.469806018334e-01 5.502420256365e-01 5.529003587173e-01 5.549363798438e-01 5.563385286159e-01 5.570924853960e-01 5.571974559051e-01 5.566518875126e-01 5.554603611337e-01 5.536354754744e-01 5.511908366267e-01 5.481512172658e-01 5.445416001008e-01 5.403973621747e-01 5.357595212001e-01 5.306731595176e-01 5.251930596189e-01 5.193753374423e-01 5.132902816615e-01 5.070041830026e-01 5.005982883016e-01 4.941520437146e-01 4.877531084364e-01 4.814910038794e-01 4.754557216098e-01 4.697414317401e-01 4.644347157424e-01 4.596239552413e-01 4.553866336655e-01 4.517957590314e-01 4.489093125767e-01 4.467733331726e-01 4.454202790349e-01 4.448609951779e-01 4.450934630588e-01 4.460926523905e-01 4.478198457467e-01 4.502157949459e-01 4.532102799390e-01 4.567166336049e-01 4.606408869398e-01 4.648790654822e-01 4.693235027515e-01 4.738631462427e-01 4.783854699031e-01 4.827813258897e-01 4.869441892291e-01 4.907739959828e-01 4.941737500151e-01 4.970581493821e-01 4.993489209679e-01 5.009745467791e-01 5.018813601140e-01 5.020177612120e-01 5.013518534923e-01 4.998582408762e-01 4.975281666069e-01 4.943658885839e-01 4.903848398048e-01 4.856218444278e-01 4.801182747968e-01 4.739393372204e-01 4.671581753752e-01 4.598668454773e-01 4.521734703538e-01 4.441950140566e-01 4.360688939452e-01 4.279348874399e-01 4.199511471774e-01 4.122755873693e-01 4.050708492382e-01 3.984950102160e-01 3.926980341210e-01 3.878151700999e-01 3.839583856786e-01 3.812121634124e-01 3.796284340891e-01 3.792232504741e-01 3.799744282378e-01 3.818284436839e-01 3.846966658761e-01 3.884701303459e-01 3.930159384168e-01 3.981929888605e-01 4.038581745001e-01 4.098649072099e-01 4.160804643928e-01 4.223791295189e-01 4.286543466263e-01 4.348133064600e-01 4.407818247736e-01 4.465054058158e-01 4.519450023059e-01 4.570835721382e-01 4.619110260215e-01 4.664383506695e-01 4.706823657847e-01 4.746670673960e-01 4.784266168038e-01 4.819863809795e-01 4.853822644751e-01 4.886361693280e-01 4.917705835788e-01 4.947944296567e-01 4.977085697602e-01 5.005066144122e-01 5.031689661851e-01 5.056716084201e-01 5.079807383187e-01 5.100657046379e-01 5.118877910989e-01 5.134182624659e-01 5.146299648734e-01 5.155109479948e-01 5.160566763940e-01 5.162808012126e-01 5.162152090709e-01 5.159063366450e-01 5.154187223223e-01 5.148329486234e-01 5.142413123612e-01 5.137423079961e-01 5.134416458275e-01 5.134403656969e-01 5.138262293808e-01 5.146798067840e-01 5.160521133324e-01 5.179736014690e-01 5.204434334092e-01 5.234332290052e-01 5.268843788815e-01 5.307157881164e-01 5.348243494895e-01 5.390918314478e-01 5.433950382153e-01 5.476073466986e-01 5.516083924481e-01 5.552874819263e-01 5.585492699968e-01 5.613195604956e-01 5.635397289447e-01 5.651784294317e-01 5.662209639418e-01 5.666765959702e-01 5.665724683527e-01 5.659516595509e-01 5.648709419584e-01 5.634000719696e-01 5.617467743677e-01 5.595006181390e-01 5.569230776743e-01 5.543456902342e-01 5.520761564313e-01 5.503146698476e-01 5.490981289207e-01 5.482987092851e-01 5.476764973763e-01 5.469716229867e-01 5.459927393435e-01 5.446810375321e-01 5.431405982452e-01 5.416045674251e-01 5.403536008546e-01 5.396313744651e-01 5.395577130652e-01 5.400841440943e-01 5.410097638654e-01 5.420448321163e-01 5.429044618602e-01 5.434034737558e-01 5.435151321726e-01 5.433860230564e-01 5.432946756768e-01 5.435720600319e-01 5.445097976012e-01 5.462676801987e-01 5.488514301740e-01 5.521202043427e-01 5.558457338910e-01 5.598156485139e-01 5.639029484771e-01 5.681087846025e-01 5.725616354108e-01 5.774655704650e-01 5.830088206687e-01 5.892859111875e-01 5.962437696516e-01 6.036657224933e-01 6.112306163941e-01 6.185890319043e-01 6.254602676286e-01 6.316983052404e-01 6.373407535845e-01 6.425817864795e-01 6.477069910214e-01 6.530121750869e-01 6.586961034680e-01 6.648005189663e-01 6.711793021938e-01 6.775425193927e-01 6.835203552261e-01 6.887639579869e-01 6.930344557517e-01 6.962724174046e-01 6.985986150663e-01 7.003282033345e-01 7.019033093041e-01 7.038224285681e-01 7.065637676702e-01 7.105143165511e-01 7.158659369957e-01 7.224006360580e-01 7.233824539615e-01 6.647843204771e-01 6.565023542966e-01 6.416702986570e-01 6.224541122436e-01 6.035081093372e-01 5.898155816420e-01 5.846900562989e-01 5.884123155975e-01 5.981956959654e-01 6.095707023259e-01 6.181315503795e-01 6.209312801504e-01 6.170953404626e-01 6.078898724646e-01 5.962483731573e-01 5.858268741869e-01 5.797094477351e-01 5.791346271735e-01 5.829978828732e-01 5.883549706258e-01 5.918083605220e-01 5.909214052497e-01 5.852742454013e-01 5.768555370563e-01 5.696095583064e-01 5.680455322704e-01 5.750932765550e-01 5.903569712443e-01 6.099130025167e-01 6.279140195393e-01 6.387480310413e-01 6.388686885084e-01 6.279115522639e-01 6.091133790172e-01 5.889433312048e-01 5.753645669817e-01 5.746986555029e-01 5.882305342103e-01 6.114124352497e-01 6.363319313679e-01 6.553138993578e-01 6.634436370967e-01 6.596502960141e-01 6.467806199201e-01 6.306513334437e-01 6.181292105027e-01 6.142462392460e-01 6.197920359799e-01 6.310236163774e-01 6.418327732112e-01 6.467290714763e-01 6.429858331693e-01 6.315542024382e-01 6.166948857724e-01 6.044441390911e-01 5.999498167353e-01 6.048044921137e-01 6.161001287392e-01 6.280195747186e-01 6.346691366604e-01 6.324256210981e-01 6.211755442282e-01 6.043363695249e-01 5.878078484792e-01 5.777069941752e-01 5.775514845606e-01 5.864357761191e-01 5.997290380808e-01 6.117162225721e-01 6.182125857656e-01 6.180811052901e-01 6.133337278652e-01 6.081205057377e-01 6.067093147941e-01 6.112852933001e-01 6.207382264080e-01 6.313160178558e-01 6.386873543988e-01 6.400603405263e-01 6.355820572973e-01 6.284742271057e-01 6.239416941868e-01 6.267671440271e-01 6.386384345907e-01 6.568882081284e-01 6.756081556074e-01 6.883010054513e-01 6.903304493497e-01 6.805970412238e-01 6.620976404456e-01 6.414762212717e-01 6.270620340815e-01 6.253589469922e-01 6.374910606596e-01 6.583801826409e-01 6.794953469461e-01 6.926663745271e-01 6.929118469553e-01 6.797272671247e-01 6.572905581320e-01 6.335442102484e-01 6.177287877605e-01 6.180413863754e-01 6.445076802026e-01
 3.569248892648e-01 3.570883085019e-01 3.571713673376e-01 3.572908754438e-01 3.575658988960e-01 3.579929525850e-01 3.584618974407e-01 3.588715046622e-01 3.591915614346e-01 3.594361996857e-01 3.596407987860e-01 3.598762445604e-01 3.602264841066e-01 3.607053779065e-01 3.612206919107e-01 3.616494831380e-01 3.619538067974e-01 3.621943863888e-01 3.624514055976e-01 3.627586598497e-01 3.631031209878e-01 3.634500656923e-01 3.637614938159e-01 3.640213684610e-01 3.642619249804e-01 3.645394228449e-01 3.648629628552e-01 3.651769124031e-01 3.654241177551e-01 3.656183342864e-01 3.658380726339e-01 3.661434231901e-01 3.665339774505e-01 3.669636969542e-01 3.673787068753e-01 3.677418610003e-01 3.680525578997e-01 3.683569703327e-01 3.687220950788e-01 3.691777646379e-01 3.696918643962e-01 3.701960399657e-01 3.706419648991e-01 3.710236163777e-01 3.713686360961e-01 3.717210471689e-01 3.721211842759e-01 3.725743383625e-01 3.730464493627e-01 3.734877802077e-01 3.738832811324e-01 3.742563526442e-01 3.746361620366e-01 3.750331461895e-01 3.754443352885e-01 3.758731223845e-01 3.763280957128e-01 3.768127284536e-01 3.773168592963e-01 3.778219889979e-01 3.782987534635e-01 3.787310914976e-01 3.791333504796e-01 3.795541350813e-01 3.800343469430e-01 3.805672136121e-01 3.811021014377e-01 3.815870063075e-01 3.820045330471e-01 3.823781572687e-01 3.827593015002e-01 3.831983996601e-01 3.837038925882e-01 3.842264588165e-01 3.846946893759e-01 3.850813289442e-01 3.854281025058e-01 3.858067396660e-01 3.862669366484e-01 3.867953129990e-01 3.873195239632e-01 3.877518923812e-01 3.880673344994e-01 3.883426035241e-01 3.887008860016e-01 3.892103902419e-01 3.898316590108e-01 3.904526958025e-01 3.909679157422e-01 3.913482477315e-01 3.916700463871e-01 3.920646639495e-01 3.926233489570e-01 3.933311419509e-01 3.940849981730e-01 3.947753639754e-01 3.953484892674e-01 3.958323144109e-01 3.963180053642e-01 3.969025314838e-01 3.976201225374e-01 3.984172488153e-01 3.991993608487e-01 3.998995256468e-01 4.005145449652e-01 4.010940094184e-01 4.017049117209e-01 4.023746228011e-01 4.030706013041e-01 4.037283444460e-01 4.043152311459e-01 4.048595702403e-01 4.054209249533e-01 4.060341775866e-01 4.066830939965e-01 4.073020481048e-01 4.078287440327e-01 4.082574216765e-01 4.086706929346e-01 4.091795860719e-01 4.098414718700e-01 4.106083412722e-01 4.113617336966e-01 4.119906762759e-01 4.124727102951e-01 4.129015892285e-01 4.134259102565e-01 4.141410845280e-01 4.150122143942e-01 4.159082983610e-01 4.166955362854e-01 4.173229362218e-01 4.178441254779e-01 4.183745284891e-01 4.190097033395e-01 4.197581981473e-01 4.205544616728e-01 4.213229111585e-01 4.220223470530e-01 4.226507845528e-01 4.232361697321e-01 4.238216490831e-01 4.244436625642e-01 4.251199520121e-01 4.258587670352e-01 4.266447701779e-01 4.274282720334e-01 4.281548987742e-01 4.288098617767e-01 4.294332610196e-01 4.300842431988e-01 4.307999755809e-01 4.315701660252e-01 4.323390864828e-01 4.330485580807e-01 4.336939747102e-01 4.343238481339e-01 4.349858261208e-01 4.356850670557e-01 4.363978960997e-01 4.370983057393e-01 4.377857211409e-01 4.384911718849e-01 4.392456566900e-01 4.400357633083e-01 4.408151189409e-01 4.415542738296e-01 4.422678229266e-01 4.429948988629e-01 4.437626820197e-01 4.445577240990e-01 4.453361916606e-01 4.460579470276e-01 4.467353550133e-01 4.474158005762e-01 4.481327797963e-01 4.488812698172e-01 4.496283671112e-01 4.503522148699e-01 4.510560341462e-01 4.517715264414e-01 4.525263391878e-01 4.533117912778e-01 4.540954160806e-01 4.548590089245e-01 4.556082425322e-01 4.563620653327e-01 4.571343543997e-01 4.579217821787e-01 4.587024295872e-01 4.594588908939e-01 4.601969668617e-01 4.609372960479e-01 4.616899945867e-01 4.624524627360e-01 4.632149231925e-01 4.639667282229e-01 4.647103699993e-01 4.654616188088e-01 4.662316028469e-01 4.670136503867e-01 4.677919496651e-01 4.685605330591e-01 4.693228652120e-01 4.700899595851e-01 4.708718767478e-01 4.716615448371e-01 4.724385128592e-01 4.731971853739e-01 4.739466185082e-01 4.747009208760e-01 4.754669146028e-01 4.762366924999e-01 4.770011721275e-01 4.777548263020e-01 4.785100371220e-01 4.792775407260e-01 4.800552198087e-01 4.808310017258e-01 4.815995458891e-01 4.823644112177e-01 4.831308877818e-01 4.839010685034e-01 4.846714770506e-01 4.854338955227e-01 4.861884209551e-01 4.869452773666e-01 4.877090516209e-01 4.884747386482e-01 4.892386437730e-01 4.899989109085e-01 4.907580111611e-01 4.915185604646e-01 4.922812437980e-01 4.930416665275e-01 4.937949553031e-01 4.945480876825e-01 4.953045312827e-01 4.960598935031e-01 4.968121936836e-01 4.975623608814e-01 4.983101024859e-01 4.990599549178e-01 4.998134607314e-01 5.005665214601e-01 5.013138641267e-01 5.020576837836e-01 5.028004869218e-01 5.035425290789e-01 5.042824688523e-01 5.050220695632e-01 5.057581808866e-01 5.064907432631e-01 5.072242709728e-01 5.079574476825e-01 5.086851994516e-01 5.094127420237e-01 5.101392610780e-01 5.108619896320e-01 5.115833575087e-01 5.123029078464e-01 5.130178730074e-01 5.137301224204e-01 5.144434462359e-01 5.151545190549e-01 5.158608455079e-01 5.165666142089e-01 5.172683548537e-01 5.179674969533e-01 5.186665722973e-01 5.193641889393e-01 5.200551266772e-01 5.207428908820e-01 5.214300087077e-01 5.221131059273e-01 5.227935303091e-01 5.234718704153e-01 5.241458948537e-01 5.248153929305e-01 5.254839346700e-01 5.261501960943e-01 5.268108439743e-01 5.274690789003e-01 5.281242382819e-01 5.287742879994e-01 5.294220922042e-01 5.300678562112e-01 5.307076372408e-01 5.313434185856e-01 5.319770976120e-01 5.326059986078e-01 5.332307685090e-01 5.338521511431e-01 5.344703746952e-01 5.350833093416e-01 5.356936644851e-01 5.362992203422e-01 5.368987320605e-01 5.374940238773e-01 5.380859994232e-01 5.386733155036e-01 5.392559304618e-01 5.398348060702e-01 5.404080425324e-01 5.409755611013e-01 5.415400025105e-01 5.420988192191e-01 5.426524640509e-01 5.432021553673e-01 5.437466326942e-01 5.442858575507e-01 5.448200861469e-01 5.453488523676e-01 5.458717497465e-01 5.463903860971e-01 5.469040508829e-01 5.474124447435e-01 5.479145428044e-01 5.484110604437e-01 5.489018881427e-01 5.493857718726e-01 5.498666686703e-01 5.503399873589e-01 5.508070233238e-01 5.512693839008e-01 5.517252390533e-01 5.521748105289e-01 5.526179430750e-01 5.530554893558e-01 5.534858830534e-01 5.539117394973e-01 5.543309411353e-01 5.547410276046e-01 5.551457030530e-01 5.555444749283e-01 5.559350827917e-01 5.563205230560e-01 5.567001451912e-01 5.570704281894e-01 5.574349389247e-01 5.577923464392e-01 5.581401539653e-01 5.584809296813e-01 5.588164169435e-01 5.591445840768e-01 5.594665543324e-01 5.597807698596e-01 5.600856847675e-01 5.603827264994e-01 5.606729833032e-01 5.609529945563e-01 5.612263973905e-01 5.614946141121e-01 5.617543262617e-01 5.620063814792e-01 5.622501402736e-01 5.624837473406e-01 5.627085348063e-01 5.629273242550e-01 5.631366899414e-01 5.633390945357e-01 5.635345371173e-01 5.637202912827e-01 5.638974245087e-01 5.640660429211e-01 5.642246392667e-01 5.643750537283e-01 5.645188726645e-01 5.646532352024e-01 5.647778122775e-01 5.648951371016e-01 5.650012551121e-01 5.650983670860e-01 5.651881082733e-01 5.652674325107e-01 5.653371062806e-01 5.653989917761e-01 5.654497977007e-01 5.654903001665e-01 5.655228538313e-01 5.655449198781e-01 5.655578338732e-01 5.655618988182e-01 5.655536459049e-01 5.655348334783e-01 5.655083014748e-01 5.654700548244e-01 5.654231155835e-01 5.653662328359e-01 5.652985915213e-01 5.652200849203e-01 5.651324792067e-01 5.650329825597e-01 5.649236687382e-01 5.648063034892e-01 5.646766301473e-01 5.645363756392e-01 5.643853318065e-01 5.642224697170e-01 5.640506879703e-01 5.638669012621e-01 5.636721265190e-01 5.634672912335e-01 5.632513754555e-01 5.630232181145e-01 5.627839822126e-01 5.625339631700e-01 5.622718962680e-01 5.620001986530e-01 5.617166980602e-01 5.614209613471e-01 5.611152650109e-01 5.607966781441e-01 5.604652347401e-01 5.601231854584e-01 5.597688345344e-01 5.594034628804e-01 5.590268467511e-01 5.586373953502e-01 5.582345715123e-01 5.578206590749e-01 5.573938418426e-01 5.569546160683e-01 5.565052848658e-01 5.560430061357e-01 5.555688835216e-01 5.550825691213e-01 5.545823337806e-01 5.540697603852e-01 5.535457003511e-01 5.530088492922e-01 5.524602740084e-01 5.518986457637e-01 5.513253459182e-01 5.507380821474e-01 5.501376697715e-01 5.495244333874e-01 5.488990515360e-01 5.482613118845e-01 5.476106256515e-01 5.469480712079e-01 5.462716515530e-01 5.455816223694e-01 5.448793871737e-01 5.441638243477e-01 5.434355681756e-01 5.426951854514e-01 5.419404057456e-01 5.411720296738e-01 5.403908478519e-01 5.395959358729e-01 5.387878799695e-01 5.379666593366e-01 5.371310297750e-01 5.362836734017e-01 5.354213742806e-01 5.345453653669e-01 5.336558715873e-01 5.327535475379e-01 5.318378720862e-01 5.309083842052e-01 5.299653829615e-01 5.290079450701e-01 5.280370123243e-01 5.270532824747e-01 5.260547223180e-01 5.250446926985e-01 5.240200792916e-01 5.229814122381e-01 5.219287701817e-01 5.208616099407e-01 5.197809326335e-01 5.186886002943e-01 5.175816232636e-01 5.164607112371e-01 5.153268069704e-01 5.141767204402e-01 5.130140896575e-01 5.118378294017e-01 5.106466762244e-01 5.094446481753e-01 5.082264830828e-01 5.069933018163e-01 5.057471310835e-01 5.044866081487e-01 5.032122483488e-01 5.019245256888e-01 5.006230987493e-01 4.993065868882e-01 4.979771840046e-01 4.966320053495e-01 4.952745899674e-01 4.939034386012e-01 4.925175406633e-01 4.911198905880e-01 4.897064790165e-01 4.882802271323e-01 4.868408886573e-01 4.853860797897e-01 4.839187422144e-01 4.824383024551e-01 4.809427163821e-01 4.794347054543e-01 4.779125390089e-01 4.763754327426e-01 4.748263231609e-01 4.732620813634e-01 4.716852623112e-01 4.700962338746e-01 4.684917235049e-01 4.668736768398e-01 4.652429871139e-01 4.635969633546e-01 4.619400975572e-01 4.602684936864e-01 4.585844383536e-01 4.568870147551e-01 4.551743377996e-01 4.534492847488e-01 4.517126544342e-01 4.499617906856e-01 4.481984824002e-01 4.464218634231e-01 4.446310030844e-01 4.428290559095e-01 4.410138451491e-01 4.391851533500e-01 4.373454961227e-01 4.354911740955e-01 4.336243645975e-01 4.317459053428e-01 4.298538894591e-01 4.279511251517e-01 4.260354481909e-01 4.241058337749e-01 4.221652534568e-01 4.202119295272e-01 4.182471412072e-01 4.162704194576e-01 4.142808739483e-01 4.122798856134e-01 4.102665523381e-01 4.082410555338e-01 4.062059796589e-01 4.041581771605e-01 4.020984877359e-01 4.000288181172e-01 3.979465351336e-01 3.958534582451e-01 3.937497803316e-01 3.916345812756e-01 3.895097491719e-01 3.873722443644e-01 3.852250308233e-01 3.830677601654e-01 3.808989630524e-01 3.787206902949e-01 3.765315657312e-01 3.743322332008e-01 3.721233568726e-01 3.699041088654e-01 3.676755498972e-01 3.654372764092e-01 3.631890031758e-01 3.609312995234e-01 3.586655893923e-01 3.563896184822e-01 3.541062623836e-01 3.518127650986e-01 3.495107101707e-01 3.472015618188e-01 3.448828452890e-01 3.425569149218e-01 3.402222729951e-01 3.378791671009e-01 3.355294184069e-01 3.331720268587e-01 3.308059377340e-01 3.284347328310e-01 3.260543562578e-01 3.236683081468e-01 3.212760205618e-01 3.188768252299e-01 3.164721959459e-01 3.140605364345e-01 3.116449873521e-01 3.092228231432e-01 3.067954659943e-01 3.043639689648e-01 3.019263044111e-01 2.994844974707e-01 2.970381476009e-01 2.945879449048e-01 2.921332216284e-01 2.896750901801e-01 2.872136669422e-01 2.847488367718e-01 2.822825178427e-01 2.798122539025e-01 2.773406316470e-01 2.748668305281e-01 2.723923038063e-01 2.699171721783e-01 2.674395981660e-01 2.649623473885e-01 2.624848194907e-01 2.600072779911e-01 2.575302788186e-01 2.550538889486e-01 2.525793714039e-01 2.501057369689e-01 2.476345817979e-01 2.451666651933e-01 2.427010500035e-01 2.402391580136e-01 2.377806895500e-01 2.353265300242e-01 2.328783727473e-01 2.304351211420e-01 2.279983312748e-01 2.255674672843e-01 2.231442279560e-01 2.207283038182e-01 2.183211316711e-01 2.159220932022e-01 2.135335744458e-01 2.111540968099e-01 2.087862040044e-01 2.064297379170e-01 2.040850517635e-01 2.017536843057e-01 1.994367649049e-01 1.971345956696e-01 1.948483519842e-01 1.925776024467e-01 1.903252986014e-01 1.880906990087e-01 1.858754545110e-01 1.836804505719e-01 1.815060211122e-01 1.793557493436e-01 1.772279177562e-01 1.751235041838e-01 1.730460721532e-01 1.709947242097e-01 1.689722039145e-01 1.669786681784e-01 1.650157308415e-01 1.630858688218e-01 1.611882854231e-01 1.593268649245e-01 1.575008242532e-01 1.557127286626e-01 1.539654215938e-01 1.522575255207e-01 1.505926902843e-01 1.489718217153e-01 1.473958038331e-01 1.458683920992e-01 1.443881706777e-01 1.429600488437e-01 1.415827268020e-01 1.402600895265e-01 1.389925545473e-01 1.377809427699e-01 1.366295518729e-01 1.355369350619e-01 1.345064110027e-01 1.335395729251e-01 1.326361135514e-01 1.317994013812e-01 1.310280262788e-01 1.303253855571e-01 1.296917676169e-01 1.291279106882e-01 1.286350127543e-01 1.282137610979e-01 1.278632276906e-01 1.275864079412e-01 1.273808941832e-01 1.272499416367e-01 1.271897972538e-01 1.272028114906e-01 1.272893381469e-01 1.274463023520e-01 1.276762590738e-01 1.279747233822e-01 1.283452405327e-01 1.287837843597e-01 1.292890997009e-01 1.298630343607e-01 1.305003500879e-01 1.312025705951e-01 1.319673495942e-01 1.327924487535e-01 1.336774632938e-01 1.346184683930e-01 1.356176341561e-01 1.366701280096e-01 1.377736864411e-01 1.389301026992e-01 1.401329958618e-01 1.413847052887e-01 1.426795584926e-01 1.440186284039e-01 1.453996522516e-01 1.468181756828e-01 1.482773999513e-01 1.497710045900e-01 1.512989180897e-01 1.528602420800e-01 1.544509585832e-01 1.560735664723e-01 1.577205656187e-01 1.593957421002e-01 1.610952264930e-01 1.628161200125e-01 1.645601929452e-01 1.663233660526e-01 1.681056354225e-01 1.699050129181e-01 1.717197671932e-01 1.735511190651e-01 1.753926652789e-01 1.772499372822e-01 1.791155346191e-01 1.809920810747e-01 1.828781263226e-01 1.847699730373e-01 1.866715386813e-01 1.885757374803e-01 1.904862915373e-01 1.924008373589e-01 1.943155504638e-01 1.962348510827e-01 1.981530661878e-01 2.000729477435e-01 2.019914394508e-01 2.039078405361e-01 2.058234879999e-01 2.077332500644e-01 2.096416238184e-01 2.115437318875e-01 2.134415390423e-01 2.153341523532e-01 2.172180608326e-01 2.190984300570e-01 2.209673217740e-01 2.228304180807e-01 2.246834940840e-01 2.265261850969e-01 2.283611012039e-01 2.301820128575e-01 2.319949741567e-01 2.337933031692e-01 2.355812490933e-01 2.373568667803e-01 2.391160457550e-01 2.408660455711e-01 2.425992649663e-01 2.443192348600e-01 2.460243589403e-01 2.477139383948e-01 2.493895669280e-01 2.510472131180e-01 2.526911862519e-01 2.543173853058e-01 2.559263428707e-01 2.575199578560e-01 2.590943609615e-01 2.606532614040e-01 2.621913994893e-01 2.637141309597e-01 2.652175648775e-01 2.667010405730e-01 2.681690995185e-01 2.696147068249e-01 2.710445563920e-01 2.724538313487e-01 2.738441164401e-01 2.752169244930e-01 2.765684267617e-01 2.779039594708e-01 2.792168085780e-01 2.805135229305e-01 2.817896948760e-01 2.830460400520e-01 2.842851840568e-01 2.855029328143e-01 2.867042165229e-01 2.878842348421e-01 2.890470780263e-01 2.901914153110e-01 2.913160269738e-01 2.924257229192e-01 2.935145769548e-01 2.945892093265e-01 2.956444392413e-01 2.966841820450e-01 2.977085915244e-01 2.987151674144e-01 2.997086930718e-01 3.006844804609e-01 3.016482797263e-01 3.025965922348e-01 3.035301824803e-01 3.044531158345e-01 3.053604795481e-01 3.062588139592e-01 3.071430381455e-01 3.080185281860e-01 3.088829488162e-01 3.097386024907e-01 3.105866137306e-01 3.114251768424e-01 3.122587186101e-01 3.130851088793e-01 3.139070012733e-01 3.147246976869e-01 3.155374796749e-01 3.163496130975e-01 3.171576625015e-01 3.179665147062e-01 3.187741763915e-01 3.195827297687e-01 3.203942723645e-01 3.212057945044e-01 3.220239278260e-01 3.228451079746e-01 3.236735975056e-01 3.245082457432e-01 3.253507460760e-01 3.262036967426e-01 3.270647647273e-01 3.279381746488e-01 3.288235585687e-01 3.297215989257e-01 3.306342214696e-01 3.315606507967e-01 3.325047589058e-01 3.334636367071e-01 3.344412221952e-01 3.354364662704e-01 3.364513640094e-01 3.374878825878e-01 3.385432058572e-01 3.396235362966e-01 3.407233419476e-01 3.418495892908e-01 3.429985845478e-01 3.441726096119e-01 3.453746077968e-01 3.465986185539e-01 3.478531232948e-01 3.491310290422e-01 3.504394506587e-01 3.517733981786e-01 3.531344479694e-01 3.545270516722e-01 3.559422905249e-01 3.573915911580e-01 3.588643112805e-01 3.603683099935e-01 3.618985973528e-01 3.634568963090e-01 3.650458842896e-01 3.666561148014e-01 3.683007762740e-01 3.699662383591e-01 3.716621969997e-01 3.733807087395e-01 3.751237810706e-01 3.768938600189e-01 3.786807767812e-01 3.804981022982e-01 3.823275217782e-01 3.841837578943e-01 3.860539012488e-01 3.879428656984e-01 3.898508340282e-01 3.917679131035e-01 3.937069061785e-01 3.956489436224e-01 3.976099843062e-01 3.995745095979e-01 4.015482935987e-01 4.035299639120e-01 4.055109459812e-01 4.075021596075e-01 4.094829635450e-01 4.114739063667e-01 4.134511124184e-01 4.154290603273e-01 4.173978162223e-01 4.193528416970e-01 4.213052340019e-01 4.232308757026e-01 4.251540170804e-01 4.270469866073e-01 4.289286595175e-01 4.307840266679e-01 4.326121730050e-01 4.344226642371e-01 4.361908760909e-01 4.379430115981e-01 4.396462961546e-01 4.413259257652e-01 4.429598831494e-01 4.445546711537e-01 4.461119495711e-01 4.476137142793e-01 4.490828518665e-01 4.504852309399e-01 4.518522348934e-01 4.531528141916e-01 4.544036850090e-01 4.555983400447e-01 4.567235070542e-01 4.578019927074e-01 4.587995327741e-01 4.597477746331e-01 4.606148579090e-01 4.614209741342e-01 4.621537519195e-01 4.628077145144e-01 4.633986564676e-01 4.638979726494e-01 4.643353381000e-01 4.646792568694e-01 4.649511410227e-01 4.651369411704e-01 4.652367634338e-01 4.652603420423e-01 4.651857463308e-01 4.650383826802e-01 4.647908058992e-01 4.644637887019e-01 4.640450556537e-01 4.635342086575e-01 4.629406271936e-01 4.622464205035e-01 4.614726989928e-01 4.605986171930e-01 4.596389752535e-01 4.585892863196e-01 4.574438270182e-01 4.562158342427e-01 4.548897341313e-01 4.534825038929e-01 4.519810382617e-01 4.503949141735e-01 4.487243351623e-01 4.469635867549e-01 4.451279279960e-01 4.432017758741e-01 4.412028092300e-01 4.391218190947e-01 4.369653852928e-01 4.347384116496e-01 4.324336638825e-01 4.300702591941e-01 4.276296654267e-01 4.251359399285e-01 4.225758333368e-01 4.199607534997e-01 4.172969544829e-01 4.145755447112e-01 4.118210727248e-01 4.090124206051e-01 4.061793950751e-01 4.033065123512e-01 4.004090772774e-01 3.974934103950e-01 3.945515936881e-01 3.916109554272e-01 3.886517422166e-01 3.857031588625e-01 3.827522827821e-01 3.798148763349e-01 3.768994421580e-01 3.739993065528e-01 3.711404143410e-01 3.683071282585e-01 3.655268496534e-01 3.627915202233e-01 3.601136563247e-01 3.575043311917e-01 3.549563727707e-01 3.524970054052e-01 3.501120685364e-01 3.478245171265e-01 3.456308056653e-01 3.435380491719e-01 3.415616539640e-01 3.396889887083e-01 3.379494692751e-01 3.363227348319e-01 3.348348397652e-01 3.334765128306e-01 3.322549841866e-01 3.311800399321e-01 3.302386840393e-01 3.294559495560e-01 3.288078442535e-01 3.283185536201e-01 3.279719946177e-01 3.277741095826e-01 3.277287393791e-01 3.278190610375e-01 3.280649901801e-01 3.284393121035e-01 3.289599538164e-01 3.296079577660e-01 3.303834286608e-01 3.312865901876e-01 3.322977172984e-01 3.334291464287e-01 3.346549483157e-01 3.359832328866e-01 3.373986321412e-01 3.388918480149e-01 3.404652957368e-01 3.420936209449e-01 3.437889289016e-01 3.455237231309e-01 3.473004987223e-01 3.491087780905e-01 3.509325587522e-01 3.527765261891e-01 3.546142156394e-01 3.564541541239e-01 3.582750149184e-01 3.600729253607e-01 3.618440064443e-01 3.635673560258e-01 3.652517182209e-01 3.668714210756e-01 3.684325455274e-01 3.699208235335e-01 3.713288455059e-01 3.726555099078e-01 3.738851420772e-01 3.750199825190e-01 3.760484431459e-01 3.769674447694e-01 3.777722422530e-01 3.784536703683e-01 3.790140683870e-01 3.794439885196e-01 3.797419991187e-01 3.799067854438e-01 3.799299434502e-01 3.798176655814e-01 3.795614617643e-01 3.791642610139e-01 3.786249877460e-01 3.779408023316e-01 3.771197500250e-01 3.761552763323e-01 3.750559128575e-01 3.738220949157e-01 3.724561968057e-01 3.709663008950e-01 3.693534666849e-01 3.676291034919e-01 3.657957939605e-01 3.638626910183e-01 3.618416305327e-01 3.597369893397e-01 3.575649858967e-01 3.553334924020e-01 3.530570252955e-01 3.507483975081e-01 3.484208678140e-01 3.460920910198e-01 3.437755580302e-01 3.414873947270e-01 3.392494981128e-01 3.370735682969e-01 3.349838737378e-01 3.329945978196e-01 3.311267674756e-01 3.294002803949e-01 3.278289871658e-01 3.264383105232e-01 3.252380402671e-01 3.242496371042e-01 3.234882209195e-01 3.229629404831e-01 3.226932537297e-01 3.226795431571e-01 3.229390686899e-01 3.234722096319e-01 3.242814102255e-01 3.253727067137e-01 3.267360307871e-01 3.283748300917e-01 3.302766221249e-01 3.324325249038e-01 3.348325691222e-01 3.374582068559e-01 3.402981600887e-01 3.433294820559e-01 3.465331662278e-01 3.498904932217e-01 3.533745860930e-01 3.569649520186e-01 3.606349977513e-01 3.643602753565e-01 3.681177573187e-01 3.718774238643e-01 3.756185328441e-01 3.793144968270e-01 3.829399719991e-01 3.864740524701e-01 3.898895837893e-01 3.931693992595e-01 3.962887659912e-01 3.992289010373e-01 4.019737852851e-01 4.045013447673e-01 4.068027326848e-01 4.088572049615e-01 4.106568708246e-01 4.121916632030e-01 4.134483871231e-01 4.144278121047e-01 4.151195168318e-01 4.155255439010e-01 4.156467830760e-01 4.154838607174e-01 4.150462585520e-01 4.143416390598e-01 4.133815790711e-01 4.121810586604e-01 4.107598606887e-01 4.091368669572e-01 4.073392103019e-01 4.053917304695e-01 4.033275279442e-01 4.011820363775e-01 3.989879412414e-01 3.967895383261e-01 3.946288572631e-01 3.925487010564e-01 3.906004837147e-01 3.888271672370e-01 3.872824499177e-01 3.860130324753e-01 3.850682260740e-01 3.844944536370e-01 3.843342272155e-01 3.846286747536e-01 3.854120282219e-01 3.867142180327e-01 3.885569720413e-01 3.909569321382e-01 3.939196180920e-01 3.974442237630e-01 4.015234491131e-01 4.061397416143e-01 4.112684825339e-01 4.168796877316e-01 4.229353020784e-01 4.293898125311e-01 4.362005943256e-01 4.433113528026e-01 4.506705554403e-01 4.582209295976e-01 4.659031060414e-01 4.736602844253e-01 4.814297474181e-01 4.891570547319e-01 4.967812364772e-01 5.042446412180e-01 5.114980355621e-01 5.184801997326e-01 5.251466963144e-01 5.314490008627e-01 5.373373375910e-01 5.427753915419e-01 5.477193951331e-01 5.521385782547e-01 5.559981724035e-01 5.592719556740e-01 5.619372661739e-01 5.639721675511e-01 5.653660237929e-01 5.661055091490e-01 5.661868192678e-01 5.656106755927e-01 5.643803861222e-01 5.625091681495e-01 5.600097043741e-01 5.569072096927e-01 5.532277100902e-01 5.490068168593e-01 5.442859595226e-01 5.391085129325e-01 5.335322977295e-01 5.276131071220e-01 5.214200235934e-01 5.150236830259e-01 5.085003648765e-01 5.019357799440e-01 4.954132254293e-01 4.890256277697e-01 4.828607899241e-01 4.770128463423e-01 4.715706837722e-01 4.666191359888e-01 4.622389362810e-01 4.584992258532e-01 4.554599484819e-01 4.531665788163e-01 4.516496542225e-01 4.509207618458e-01 4.509763688012e-01 4.517919215779e-01 4.533269512124e-01 4.555227041828e-01 4.583079347563e-01 4.615966483393e-01 4.652920852606e-01 4.692934219417e-01 4.734879544581e-01 4.777666507382e-01 4.820173301230e-01 4.861318011617e-01 4.900013437529e-01 4.935272235125e-01 4.966170428163e-01 4.991813557604e-01 5.011476673199e-01 5.024463923977e-01 5.030251949805e-01 5.028372089527e-01 5.018543508203e-01 5.000558605559e-01 4.974357967087e-01 4.940067981675e-01 4.897885901605e-01 4.848231983398e-01 4.791618642849e-01 4.728727036110e-01 4.660443707062e-01 4.587718839591e-01 4.511739269983e-01 4.433745978563e-01 4.355179337188e-01 4.277527758733e-01 4.202366170557e-01 4.131319531381e-01 4.065980710270e-01 4.007897090564e-01 3.958444813279e-01 3.918842142490e-01 3.890024464762e-01 3.872626433451e-01 3.866932731441e-01 3.872853466002e-01 3.889969204004e-01 3.917515515112e-01 3.954477604955e-01 3.999601105575e-01 4.051544007355e-01 4.108852734029e-01 4.170112861660e-01 4.233933299027e-01 4.299049176824e-01 4.364349860750e-01 4.428823455875e-01 4.491702258477e-01 4.552341208541e-01 4.610346173929e-01 4.665399251831e-01 4.717438053870e-01 4.766442948512e-01 4.812573334710e-01 4.856028838831e-01 4.897064741701e-01 4.935995366943e-01 4.973078562785e-01 5.008580880844e-01 5.042676672145e-01 5.075458389027e-01 5.106971173579e-01 5.137108355468e-01 5.165721385773e-01 5.192542731900e-01 5.217291606546e-01 5.239599408160e-01 5.259133621089e-01 5.275572353402e-01 5.288661589866e-01 5.298245885900e-01 5.304264077254e-01 5.306866668871e-01 5.306304545529e-01 5.303045859925e-01 5.297697612415e-01 5.291047693976e-01 5.283976551685e-01 5.277481215804e-01 5.272595660288e-01 5.270296104469e-01 5.271548882883e-01 5.277104277379e-01 5.287558222341e-01 5.303245147743e-01 5.324225093085e-01 5.350287470006e-01 5.380933143564e-01 5.415424725484e-01 5.452801905329e-01 5.491997644051e-01 5.531817897350e-01 5.571088150440e-01 5.608649021172e-01 5.643455768331e-01 5.674610802489e-01 5.701362658879e-01 5.723201205741e-01 5.739782572572e-01 5.751000495354e-01 5.756931067442e-01 5.757830046707e-01 5.754111145816e-01 5.746332678185e-01 5.735025325679e-01 5.717520885337e-01 5.696413150427e-01 5.675080329932e-01 5.656594007718e-01 5.642972598073e-01 5.634557356998e-01 5.630021999838e-01 5.626960245891e-01 5.622741769847e-01 5.615449325695e-01 5.604541076533e-01 5.591110911102e-01 5.577554171778e-01 5.566734056180e-01 5.561154698589e-01 5.562022963117e-01 5.568825471718e-01 5.579516419115e-01 5.591094187916e-01 5.600608760855e-01 5.606086400076e-01 5.607148666348e-01 5.605176107459e-01 5.602873580323e-01 5.603530631431e-01 5.610039065153e-01 5.624065498377e-01 5.645718251272e-01 5.673686708350e-01 5.705830016804e-01 5.740143046125e-01 5.775567993582e-01 5.812305482115e-01 5.851900503603e-01 5.896613465718e-01 5.948604538128e-01 6.008927875755e-01 6.077136458694e-01 6.151025143970e-01 6.227177536373e-01 6.301867542196e-01 6.372008687191e-01 6.435892793083e-01 6.493710885725e-01 6.547341335707e-01 6.599733244772e-01 6.654002756799e-01 6.712476987593e-01 6.775913089693e-01 6.843200094882e-01 6.911649285661e-01 6.977688961285e-01 7.037679164720e-01 7.088877664544e-01 7.130028333733e-01 7.161531297079e-01 7.185481897250e-01 7.205381558872e-01 7.225486485881e-01 7.250420988708e-01 7.284785059075e-01 7.333214397135e-01 7.402336605201e-01 7.004101462044e-01 6.722272080737e-01 6.634804544316e-01 6.492286782461e-01 6.331234856037e-01 6.192665535516e-01 6.110536266920e-01 6.099306138626e-01 6.148665258663e-01 6.228720316484e-01 6.303065655565e-01 6.341430352150e-01 6.328729643944e-01 6.267806731534e-01 6.177635541021e-01 6.086756033621e-01 6.023031126025e-01 6.002727267323e-01 6.023104186968e-01 6.063543975411e-01 6.093911234017e-01 6.087202576780e-01 6.030292080748e-01 5.930984366556e-01 5.819032770478e-01 5.738929080731e-01 5.733900695061e-01 5.824730539759e-01 5.996505959844e-01 6.202239365275e-01 6.381633522566e-01 6.481619835587e-01 6.472119630056e-01 6.354755127602e-01 6.165193563809e-01 5.967912911501e-01 5.838272282646e-01 5.832961730987e-01 5.960556698841e-01 6.176960758266e-01 6.409278880521e-01 6.588475238765e-01 6.671991225269e-01 6.652888608585e-01 6.559000971228e-01 6.442045430052e-01 6.358689642510e-01 6.345619050108e-01 6.402587946126e-01 6.494028768754e-01 6.568998587190e-01 6.585814957217e-01 6.529179910254e-01 6.416679848202e-01 6.292755775672e-01 6.211496108793e-01 6.210861549083e-01 6.291738786341e-01 6.416115806461e-01 6.525991217155e-01 6.569330601362e-01 6.519229437922e-01 6.383278839269e-01 6.201600900693e-01 6.034716808674e-01 5.939949056900e-01 5.944945186878e-01 6.033817033400e-01 6.157844834407e-01 6.262215477894e-01 6.310108971463e-01 6.295471825580e-01 6.241982633759e-01 6.191436148835e-01 6.182914399886e-01 6.232263292935e-01 6.323174598967e-01 6.416521062590e-01 6.471571358035e-01 6.466085682481e-01 6.408493725499e-01 6.337149566491e-01 6.306689906227e-01 6.361719237903e-01 6.510733311194e-01 6.717616401550e-01 6.917405006578e-01 7.044284141385e-01 7.055201086514e-01 6.945004295891e-01 6.750570328374e-01 6.544554583232e-01 6.413226242397e-01 6.419027995666e-01 6.565892263737e-01 6.795348849422e-01 7.017814904735e-01 7.151182421615e-01 7.147791015137e-01 7.005921479770e-01 6.770936183402e-01 6.525099409057e-01 6.362034608024e-01 6.363737953078e-01 6.626709747164e-01
 3.562702837398e-01 3.564028943002e-01 3.564590115261e-01 3.565652866732e-01 3.568349877324e-01 3.572517312533e-01 3.576994277544e-01 3.580807088169e-01 3.583728460124e-01 3.585924862172e-01 3.587775892572e-01 3.589994775832e-01 3.593392863702e-01 3.598006932762e-01 3.602862491872e-01 3.606791468901e-01 3.609541499357e-01 3.611764154593e-01 3.614194064594e-01 3.617092679825e-01 3.620301429671e-01 3.623487124168e-01 3.626292133083e-01 3.628601603107e-01 3.630801716503e-01 3.633458364448e-01 3.636562378238e-01 3.639483220620e-01 3.641652051796e-01 3.643313362659e-01 3.645307723779e-01 3.648236561233e-01 3.652037755797e-01 3.656201320849e-01 3.660140703857e-01 3.663524261731e-01 3.666391803186e-01 3.669276254070e-01 3.672821384913e-01 3.677247815734e-01 3.682156678845e-01 3.686893045329e-01 3.691067714040e-01 3.694683058167e-01 3.697982577382e-01 3.701362769131e-01 3.705162980421e-01 3.709447484248e-01 3.713885585882e-01 3.718069180150e-01 3.721857747502e-01 3.725456349602e-01 3.729097093787e-01 3.732880993482e-01 3.736809707512e-01 3.740944957136e-01 3.745362787488e-01 3.750035512256e-01 3.754859449511e-01 3.759659936854e-01 3.764209728401e-01 3.768361789013e-01 3.772265096320e-01 3.776347078915e-01 3.780963423554e-01 3.786028432435e-01 3.791102594321e-01 3.795728714197e-01 3.799757760280e-01 3.803374545506e-01 3.807060575468e-01 3.811302872128e-01 3.816182897567e-01 3.821223926071e-01 3.825692576005e-01 3.829358626738e-01 3.832638275940e-01 3.836264769913e-01 3.840722983917e-01 3.845882162628e-01 3.850965929377e-01 3.855060309835e-01 3.857944587872e-01 3.860456012039e-01 3.863863551694e-01 3.868843071598e-01 3.874947937131e-01 3.881020247995e-01 3.885963203706e-01 3.889503520055e-01 3.892469936253e-01 3.896232479957e-01 3.901708436047e-01 3.908693504894e-01 3.916116021047e-01 3.922848296377e-01 3.928339276395e-01 3.932931133133e-01 3.937600283237e-01 3.943344472503e-01 3.950468374453e-01 3.958358948126e-01 3.966018646880e-01 3.972796464492e-01 3.978707208529e-01 3.984323924454e-01 3.990336648777e-01 3.996990151417e-01 4.003859316442e-01 4.010271049569e-01 4.015897987994e-01 4.021122863127e-01 4.026557644519e-01 4.032600053632e-01 4.039025651964e-01 4.045120824669e-01 4.050202119126e-01 4.054260147076e-01 4.058168520612e-01 4.063100182649e-01 4.069629060157e-01 4.077233257020e-01 4.084664080597e-01 4.090786434352e-01 4.095406013380e-01 4.099505477629e-01 4.104625355020e-01 4.111701469925e-01 4.120342413395e-01 4.129207083072e-01 4.136950569021e-01 4.143084689300e-01 4.148160838352e-01 4.153363349877e-01 4.159629874375e-01 4.167025463325e-01 4.174889466912e-01 4.182478340841e-01 4.189369974671e-01 4.195550583321e-01 4.201285898333e-01 4.207025562208e-01 4.213132526453e-01 4.219795926673e-01 4.227112019379e-01 4.234878927867e-01 4.242602322171e-01 4.249725586726e-01 4.256145633758e-01 4.262283315096e-01 4.268721705991e-01 4.275809882495e-01 4.283417734822e-01 4.290980402545e-01 4.297945641864e-01 4.304304561533e-01 4.310565252955e-01 4.317145604946e-01 4.324071309601e-01 4.331097789148e-01 4.337993270704e-01 4.344784662580e-01 4.351810504290e-01 4.359340640069e-01 4.367198760269e-01 4.374895088118e-01 4.382182709243e-01 4.389239664639e-01 4.396476412675e-01 4.404125942991e-01 4.412035994425e-01 4.419726219752e-01 4.426832281278e-01 4.433525222094e-01 4.440298959521e-01 4.447454246312e-01 4.454899329648e-01 4.462312904102e-01 4.469470463125e-01 4.476455338564e-01 4.483592358920e-01 4.491148221892e-01 4.498985640263e-01 4.506779155065e-01 4.514359762770e-01 4.521816668365e-01 4.529339762846e-01 4.537063148630e-01 4.544922844126e-01 4.552687903601e-01 4.560194366660e-01 4.567549930586e-01 4.574944294619e-01 4.582468209696e-01 4.590092072870e-01 4.597694793616e-01 4.605190572024e-01 4.612617965595e-01 4.620151446974e-01 4.627872456307e-01 4.635700492293e-01 4.643482066107e-01 4.651157827513e-01 4.658788214017e-01 4.666484621981e-01 4.674336329754e-01 4.682237369231e-01 4.690009007201e-01 4.697596555048e-01 4.705109907046e-01 4.712691801209e-01 4.720388488659e-01 4.728114834086e-01 4.735778901363e-01 4.743345411542e-01 4.750944915186e-01 4.758664777281e-01 4.766487757847e-01 4.774284157127e-01 4.782005239945e-01 4.789704607648e-01 4.797422485474e-01 4.805182887549e-01 4.812937308174e-01 4.820609355572e-01 4.828214198866e-01 4.835853443913e-01 4.843564021211e-01 4.851291696223e-01 4.858990638762e-01 4.866670790096e-01 4.874336423304e-01 4.882021070083e-01 4.889734344705e-01 4.897410231580e-01 4.905032650247e-01 4.912653727386e-01 4.920312075350e-01 4.927958665477e-01 4.935580252639e-01 4.943175675764e-01 4.950761326703e-01 4.958365750951e-01 4.966013368611e-01 4.973649141012e-01 4.981229810960e-01 4.988788785797e-01 4.996333181138e-01 5.003872746812e-01 5.011391904192e-01 5.018921157949e-01 5.026408439629e-01 5.033868638179e-01 5.041344787370e-01 5.048807573795e-01 5.056228963065e-01 5.063650147050e-01 5.071058045269e-01 5.078434444998e-01 5.085804312248e-01 5.093151792567e-01 5.100457164067e-01 5.107741804216e-01 5.115041696536e-01 5.122318172838e-01 5.129552507101e-01 5.136780801193e-01 5.143974809833e-01 5.151143667091e-01 5.158319895618e-01 5.165477557270e-01 5.172573648390e-01 5.179644043299e-01 5.186705820258e-01 5.193734986404e-01 5.200735396346e-01 5.207728696820e-01 5.214669416360e-01 5.221571213820e-01 5.228474527000e-01 5.235345292396e-01 5.242173874920e-01 5.248977670983e-01 5.255750400673e-01 5.262477115607e-01 5.269189129693e-01 5.275881358321e-01 5.282512940937e-01 5.289113140434e-01 5.295689011653e-01 5.302228031123e-01 5.308716257412e-01 5.315192288675e-01 5.321623730946e-01 5.328011143671e-01 5.334379032808e-01 5.340701859445e-01 5.346956145407e-01 5.353185520210e-01 5.359375687104e-01 5.365527730137e-01 5.371634720618e-01 5.377709181502e-01 5.383723407770e-01 5.389694343982e-01 5.395628414804e-01 5.401516417976e-01 5.407349142841e-01 5.413152252306e-01 5.418907915385e-01 5.424604062662e-01 5.430261341514e-01 5.435868721836e-01 5.441413001129e-01 5.446925785352e-01 5.452389073531e-01 5.457800201603e-01 5.463154776656e-01 5.468455161401e-01 5.473699001525e-01 5.478887055527e-01 5.484040265377e-01 5.489120687193e-01 5.494144125191e-01 5.499121595830e-01 5.504041113134e-01 5.508895279693e-01 5.513695085657e-01 5.518436994142e-01 5.523116843636e-01 5.527752635218e-01 5.532313672098e-01 5.536798935817e-01 5.541230555489e-01 5.545608074673e-01 5.549906037345e-01 5.554158417484e-01 5.558351167496e-01 5.562452358949e-01 5.566506042702e-01 5.570483139940e-01 5.574371261684e-01 5.578194560290e-01 5.581969993318e-01 5.585674222614e-01 5.589315580446e-01 5.592887155820e-01 5.596364453196e-01 5.599771620224e-01 5.603106435652e-01 5.606348764066e-01 5.609532031944e-01 5.612656795511e-01 5.615703325436e-01 5.618680392215e-01 5.621573491251e-01 5.624365923579e-01 5.627082258618e-01 5.629730914505e-01 5.632297292295e-01 5.634791373691e-01 5.637223088663e-01 5.639560530949e-01 5.641816259213e-01 5.643985553762e-01 5.646058798988e-01 5.648056089295e-01 5.649987390324e-01 5.651828468489e-01 5.653578455715e-01 5.655250180001e-01 5.656821114987e-01 5.658306627054e-01 5.659716705553e-01 5.661020593854e-01 5.662241416528e-01 5.663381527181e-01 5.664415140881e-01 5.665346142585e-01 5.666209036334e-01 5.666960132813e-01 5.667627556361e-01 5.668211991491e-01 5.668664799077e-01 5.669035035609e-01 5.669310722042e-01 5.669484560360e-01 5.669571060831e-01 5.669560454320e-01 5.669441522584e-01 5.669226716698e-01 5.668917141879e-01 5.668489531939e-01 5.667972814162e-01 5.667375136681e-01 5.666654065188e-01 5.665835742897e-01 5.664905959476e-01 5.663866740419e-01 5.662735291322e-01 5.661491109446e-01 5.660134782619e-01 5.658689345003e-01 5.657126921282e-01 5.655445198689e-01 5.653663685805e-01 5.651771291217e-01 5.649760250025e-01 5.647655947271e-01 5.645435199246e-01 5.643099972044e-01 5.640662708097e-01 5.638103198839e-01 5.635408573716e-01 5.632618696728e-01 5.629704415362e-01 5.626685286678e-01 5.623559356638e-01 5.620295767694e-01 5.616908084987e-01 5.613414278246e-01 5.609783492072e-01 5.606043708450e-01 5.602197528535e-01 5.598229160157e-01 5.594136281593e-01 5.589927386880e-01 5.585586147446e-01 5.581120025435e-01 5.576542696273e-01 5.571832843768e-01 5.567016192865e-01 5.562066610980e-01 5.556996252947e-01 5.551799270346e-01 5.546469600114e-01 5.541009659540e-01 5.535433954889e-01 5.529734089537e-01 5.523908096700e-01 5.517960953587e-01 5.511881340811e-01 5.505660216650e-01 5.499332169539e-01 5.492858427788e-01 5.486267902136e-01 5.479552529695e-01 5.472693826400e-01 5.465710883647e-01 5.458590973118e-01 5.451336333374e-01 5.443957434854e-01 5.436436319045e-01 5.428788282483e-01 5.421011065912e-01 5.413094783742e-01 5.405030838615e-01 5.396843535326e-01 5.388532830772e-01 5.380070172305e-01 5.371488202899e-01 5.362770666226e-01 5.353895560726e-01 5.344899027089e-01 5.335769911955e-01 5.326494639617e-01 5.317108781666e-01 5.307570755245e-01 5.297898968323e-01 5.288085093639e-01 5.278122200876e-01 5.268037577897e-01 5.257822443659e-01 5.247468937474e-01 5.236972814419e-01 5.226348449308e-01 5.215561353624e-01 5.204652322311e-01 5.193601119135e-01 5.182411501990e-01 5.171104208597e-01 5.159636777719e-01 5.148019920762e-01 5.136271729793e-01 5.124377552760e-01 5.112350598196e-01 5.100184269209e-01 5.087879498799e-01 5.075429224638e-01 5.062849369793e-01 5.050104406609e-01 5.037243873109e-01 5.024244410701e-01 5.011091114026e-01 4.997820658954e-01 4.984400181892e-01 4.970840972816e-01 4.957150506139e-01 4.943305972287e-01 4.929341030559e-01 4.915233407774e-01 4.900978623188e-01 4.886598347540e-01 4.872075167702e-01 4.857399289223e-01 4.842604575786e-01 4.827653109939e-01 4.812577112977e-01 4.797375492145e-01 4.782016010680e-01 4.766523075115e-01 4.750894381432e-01 4.735125693436e-01 4.719231677996e-01 4.703198003202e-01 4.687027157446e-01 4.670728940905e-01 4.654274858458e-01 4.637688350594e-01 4.620995233952e-01 4.604148403688e-01 4.587176708882e-01 4.570065253989e-01 4.552809983124e-01 4.535452505873e-01 4.517939868286e-01 4.500304058519e-01 4.482554043890e-01 4.464642272997e-01 4.446617409615e-01 4.428465098023e-01 4.410174749044e-01 4.391774687353e-01 4.373234183028e-01 4.354565141468e-01 4.335772826746e-01 4.316850266235e-01 4.297807952300e-01 4.278644961010e-01 4.259347531979e-01 4.239934695866e-01 4.220394900092e-01 4.200726227205e-01 4.180956969269e-01 4.161053633720e-01 4.141029026618e-01 4.120903444739e-01 4.100641541281e-01 4.080270297170e-01 4.059784764072e-01 4.039180680069e-01 4.018479008791e-01 3.997638162305e-01 3.976694863693e-01 3.955648320047e-01 3.934482388844e-01 3.913210308109e-01 3.891829205244e-01 3.870332843305e-01 3.848743921228e-01 3.827037721566e-01 3.805238123873e-01 3.783335235794e-01 3.761316203700e-01 3.739205731717e-01 3.717000601346e-01 3.694690350626e-01 3.672296685593e-01 3.649795749573e-01 3.627200534355e-01 3.604526310783e-01 3.581749934392e-01 3.558892287853e-01 3.535938824580e-01 3.512890515556e-01 3.489778565398e-01 3.466558184242e-01 3.443267353889e-01 3.419897496808e-01 3.396439885563e-01 3.372910405207e-01 3.349306834121e-01 3.325627345140e-01 3.301878666868e-01 3.278060227110e-01 3.254180041178e-01 3.230229163211e-01 3.206218173641e-01 3.182142856392e-01 3.158010177496e-01 3.133813468797e-01 3.109564440376e-01 3.085257895950e-01 3.060898505637e-01 3.036495280092e-01 3.012036040683e-01 2.987544172268e-01 2.963007733010e-01 2.938431185539e-01 2.913817917217e-01 2.889170853554e-01 2.864500501998e-01 2.839809565177e-01 2.815072847807e-01 2.790337684070e-01 2.765570604296e-01 2.740787264954e-01 2.716000153952e-01 2.691190858977e-01 2.666383885719e-01 2.641571959473e-01 2.616758673832e-01 2.591960926120e-01 2.567164586369e-01 2.542385889342e-01 2.517619342518e-01 2.492868551940e-01 2.468161752233e-01 2.443478961879e-01 2.418826189047e-01 2.394222542474e-01 2.369651539810e-01 2.345145754296e-01 2.320686644777e-01 2.296286302241e-01 2.271958247144e-01 2.247694152075e-01 2.223513597324e-01 2.199405873036e-01 2.175393220966e-01 2.151476092067e-01 2.127662346830e-01 2.103965295733e-01 2.080383253158e-01 2.056924907071e-01 2.033600868058e-01 2.010419709981e-01 1.987385464122e-01 1.964502730148e-01 1.941799153721e-01 1.919266460961e-01 1.896913565976e-01 1.874760401387e-01 1.852806805695e-01 1.831064816986e-01 1.809553380828e-01 1.788274519951e-01 1.767246701710e-01 1.746479687508e-01 1.725981170898e-01 1.705775261092e-01 1.685857441948e-01 1.666261673292e-01 1.646979619071e-01 1.628043183395e-01 1.609461837033e-01 1.591238720266e-01 1.573399668789e-01 1.555961948311e-01 1.538926851520e-01 1.522331043517e-01 1.506164708152e-01 1.490472077403e-01 1.475248325347e-01 1.460510789867e-01 1.446297902972e-01 1.432595673009e-01 1.419443368959e-01 1.406854300981e-01 1.394822572206e-01 1.383398945662e-01 1.372568675531e-01 1.362350682533e-01 1.352778577428e-01 1.343837739360e-01 1.335570908119e-01 1.327966157252e-01 1.321045832515e-01 1.314818344702e-01 1.309283064843e-01 1.304476695939e-01 1.300368174141e-01 1.296979516553e-01 1.294331018313e-01 1.292395108845e-01 1.291202439791e-01 1.290725967944e-01 1.290983284349e-01 1.291968788292e-01 1.293664625703e-01 1.296084224868e-01 1.299196622358e-01 1.303023780491e-01 1.307528434795e-01 1.312706416159e-01 1.318574380295e-01 1.325054237081e-01 1.332214134644e-01 1.339973230403e-01 1.348343602177e-01 1.357321559792e-01 1.366854985924e-01 1.376966654144e-01 1.387605763838e-01 1.398769908352e-01 1.410448533222e-01 1.422593822431e-01 1.435232731982e-01 1.448308416565e-01 1.461817560419e-01 1.475748501485e-01 1.490062491608e-01 1.504768468873e-01 1.519823861313e-01 1.535225415732e-01 1.550951539631e-01 1.566979734019e-01 1.583312510194e-01 1.599905023956e-01 1.616767415205e-01 1.633874290695e-01 1.651205335605e-01 1.668758799526e-01 1.686490775528e-01 1.704435891544e-01 1.722530211462e-01 1.740793141430e-01 1.759207762881e-01 1.777742098584e-01 1.796414352637e-01 1.815181153519e-01 1.834050377999e-01 1.853014727480e-01 1.872029072903e-01 1.891134724463e-01 1.910267831026e-01 1.929464329505e-01 1.948694025242e-01 1.967936774163e-01 1.987209157885e-01 2.006465324178e-01 2.025747919814e-01 2.044994423604e-01 2.064230928256e-01 2.083453989749e-01 2.102621659479e-01 2.121781471482e-01 2.140854540321e-01 2.159904939543e-01 2.178877218986e-01 2.197770019617e-01 2.216615798306e-01 2.235343314530e-01 2.254010126053e-01 2.272558279665e-01 2.291024786002e-01 2.309386735168e-01 2.327605491012e-01 2.345750188529e-01 2.363743037820e-01 2.381629265191e-01 2.399373368558e-01 2.416979833113e-01 2.434472193824e-01 2.451785764586e-01 2.468982895572e-01 2.486005648114e-01 2.502884958829e-01 2.519607340407e-01 2.536150356683e-01 2.552552556980e-01 2.568753731180e-01 2.584803748353e-01 2.600672364277e-01 2.616349781711e-01 2.631877722083e-01 2.647186365843e-01 2.662343293588e-01 2.677293777306e-01 2.692059532890e-01 2.706650074866e-01 2.721033561528e-01 2.735254162575e-01 2.749246417827e-01 2.763076776618e-01 2.776697890839e-01 2.790125091686e-01 2.803374145541e-01 2.816398319824e-01 2.829258209127e-01 2.841895940808e-01 2.854364228799e-01 2.866630989839e-01 2.878696729594e-01 2.890597247023e-01 2.902286847707e-01 2.913822347760e-01 2.925146038011e-01 2.936311696514e-01 2.947302587653e-01 2.958102835627e-01 2.968763463356e-01 2.979216525921e-01 2.989553015736e-01 2.999699054762e-01 3.009695347081e-01 3.019556869372e-01 3.029241414902e-01 3.038818529106e-01 3.048238882410e-01 3.057539876132e-01 3.066718600108e-01 3.075775862320e-01 3.084737350404e-01 3.093579359406e-01 3.102351484646e-01 3.111007734239e-01 3.119619109152e-01 3.128140252291e-01 3.136596412920e-01 3.145011009887e-01 3.153360918245e-01 3.161692654287e-01 3.169973712359e-01 3.178243655591e-01 3.186510699197e-01 3.194751593536e-01 3.203015002363e-01 3.211296468871e-01 3.219608556594e-01 3.227957535385e-01 3.236353422090e-01 3.244817772237e-01 3.253344078583e-01 3.261963549488e-01 3.270661321551e-01 3.279470437204e-01 3.288390842964e-01 3.297419864051e-01 3.306604014941e-01 3.315899395213e-01 3.325371115641e-01 3.334984089995e-01 3.344776140534e-01 3.354748381792e-01 3.364902270010e-01 3.375273469854e-01 3.385825109550e-01 3.396626729251e-01 3.407632330377e-01 3.418877885375e-01 3.430377815020e-01 3.442106008826e-01 3.454114175304e-01 3.466347104814e-01 3.478886348016e-01 3.491663101264e-01 3.504724725406e-01 3.518079508387e-01 3.531676967652e-01 3.545607004875e-01 3.559776976688e-01 3.574272770491e-01 3.589030828863e-01 3.604090787533e-01 3.619452736871e-01 3.635061422432e-01 3.651021442391e-01 3.667205185225e-01 3.683723604477e-01 3.700478647227e-01 3.717521330746e-01 3.734843484703e-01 3.752385964399e-01 3.770238060990e-01 3.788255031287e-01 3.806590548782e-01 3.825076091022e-01 3.843816590054e-01 3.862761328944e-01 3.881859459750e-01 3.901215177864e-01 3.920633590610e-01 3.940321303123e-01 3.960051867748e-01 3.979971699708e-01 3.999982436699e-01 4.020069136993e-01 4.040290723470e-01 4.060480115300e-01 4.080819542023e-01 4.101074340585e-01 4.121413601345e-01 4.141697553178e-01 4.161929834949e-01 4.182171270003e-01 4.202227207151e-01 4.222313921423e-01 4.242150914089e-01 4.261962200974e-01 4.281540049962e-01 4.300942224842e-01 4.320201938355e-01 4.339130493148e-01 4.357945632688e-01 4.376327676899e-01 4.394565193000e-01 4.412364760033e-01 4.429885045234e-01 4.447039567378e-01 4.463737394976e-01 4.480157827720e-01 4.495965307665e-01 4.511488815110e-01 4.526387335299e-01 4.540871663706e-01 4.554812169961e-01 4.568151518083e-01 4.581043189372e-01 4.593198533199e-01 4.604911944593e-01 4.615838415125e-01 4.626234717857e-01 4.635903853051e-01 4.644868320629e-01 4.653209014795e-01 4.660690947544e-01 4.667591923092e-01 4.673569414786e-01 4.678900066069e-01 4.683355933464e-01 4.687015893552e-01 4.689911260728e-01 4.691863037388e-01 4.693106913412e-01 4.693343534716e-01 4.692844143944e-01 4.691386475955e-01 4.689062685458e-01 4.685879014076e-01 4.681711437071e-01 4.676743021615e-01 4.670754579334e-01 4.663929565524e-01 4.656152802711e-01 4.647436466175e-01 4.637853227270e-01 4.627275074199e-01 4.615856740346e-01 4.603459166202e-01 4.590190962041e-01 4.576018756519e-01 4.560921415605e-01 4.545009812701e-01 4.528140934148e-01 4.510502851572e-01 4.491955563909e-01 4.472609754581e-01 4.452461439718e-01 4.431482000239e-01 4.409810646999e-01 4.387288927494e-01 4.364151711030e-01 4.340228026426e-01 4.315683245342e-01 4.290509112542e-01 4.264665931366e-01 4.238357499133e-01 4.211392813598e-01 4.184045469967e-01 4.156155906773e-01 4.127905002923e-01 4.099284532115e-01 4.070279003294e-01 4.041112302215e-01 4.011589570725e-01 3.982024835738e-01 3.952237562943e-01 3.922439133413e-01 3.892642229500e-01 3.862834488613e-01 3.833241779089e-01 3.803704599607e-01 3.774512359317e-01 3.745551636178e-01 3.716997506565e-01 3.688891072012e-01 3.661227972309e-01 3.634233518368e-01 3.607784318152e-01 3.582133682772e-01 3.557193866324e-01 3.533120062390e-01 3.509991952337e-01 3.487746544854e-01 3.466666752041e-01 3.446544457036e-01 3.427685145314e-01 3.409964778909e-01 3.393522737726e-01 3.378410613185e-01 3.364563905104e-01 3.352224060366e-01 3.341169921139e-01 3.331673615521e-01 3.323565982683e-01 3.316976607953e-01 3.311899579291e-01 3.308239666113e-01 3.306183908417e-01 3.305480993165e-01 3.306357510055e-01 3.308593438485e-01 3.312268103184e-01 3.317335183942e-01 3.323666835613e-01 3.331385452838e-01 3.340213784450e-01 3.350310264684e-01 3.361450046788e-01 3.373640390321e-01 3.386830868029e-01 3.400831871776e-01 3.415752459372e-01 3.431302470580e-01 3.447558015162e-01 3.464357799287e-01 3.481601650716e-01 3.499286535525e-01 3.517165964173e-01 3.535357438299e-01 3.553563240980e-01 3.571841248665e-01 3.590050455360e-01 3.608059441159e-01 3.625902893868e-01 3.643318950381e-01 3.660396540417e-01 3.676925527611e-01 3.692889012814e-01 3.708217630996e-01 3.722769354166e-01 3.736559952729e-01 3.749431483723e-01 3.761392650294e-01 3.772333550495e-01 3.782192790249e-01 3.790958709797e-01 3.798518131242e-01 3.804878940910e-01 3.809973297116e-01 3.813732940304e-01 3.816187894545e-01 3.817242971424e-01 3.816929731743e-01 3.815190328186e-01 3.812020054050e-01 3.807440673393e-01 3.801396347509e-01 3.793959452644e-01 3.785090703600e-01 3.774828255760e-01 3.763213277570e-01 3.750239181498e-01 3.736013510201e-01 3.720523185737e-01 3.703857675128e-01 3.686107018361e-01 3.667294686960e-01 3.647574375218e-01 3.626988054012e-01 3.605669660400e-01 3.583727694538e-01 3.561271938243e-01 3.538479783282e-01 3.515436042270e-01 3.492331167366e-01 3.469326182030e-01 3.446561422126e-01 3.424261093361e-01 3.402548147257e-01 3.381657825553e-01 3.361761857306e-01 3.343034567304e-01 3.325720980141e-01 3.309947391716e-01 3.295947369964e-01 3.283893745096e-01 3.273920341015e-01 3.266257912736e-01 3.260950793054e-01 3.258223890119e-01 3.258110706247e-01 3.260727942739e-01 3.266160770126e-01 3.274379833023e-01 3.285486499090e-01 3.299382645209e-01 3.316068805024e-01 3.335481726168e-01 3.357484296413e-01 3.382017171170e-01 3.408874839826e-01 3.437938867052e-01 3.469005259423e-01 3.501851908503e-01 3.536313452329e-01 3.572099735696e-01 3.609001964504e-01 3.646779545176e-01 3.685137559125e-01 3.723866889312e-01 3.762681948727e-01 3.801330736086e-01 3.839574456538e-01 3.877127624070e-01 3.913798361578e-01 3.949316177177e-01 3.983454097184e-01 4.016029340927e-01 4.046795173193e-01 4.075609592999e-01 4.102246132239e-01 4.126589317042e-01 4.148475740879e-01 4.167751122522e-01 4.184373610379e-01 4.198176466356e-01 4.209164807980e-01 4.217259163594e-01 4.222429432433e-01 4.224734237115e-01 4.224152391631e-01 4.220774362293e-01 4.214680402104e-01 4.205994567600e-01 4.194861335128e-01 4.181461567434e-01 4.166008024287e-01 4.148751895021e-01 4.129976753466e-01 4.109958757162e-01 4.089089662553e-01 4.067710318792e-01 4.046228706318e-01 4.025095016366e-01 4.004721241351e-01 3.985625809760e-01 3.968260951175e-01 3.953138139730e-01 3.940767757902e-01 3.931594871259e-01 3.926117337207e-01 3.924771872347e-01 3.927945918356e-01 3.936010456755e-01 3.949253583895e-01 3.967898626915e-01 3.992105070709e-01 4.021943441716e-01 4.057423744551e-01 4.098445566398e-01 4.144872851611e-01 4.196442080248e-01 4.252842169573e-01 4.313732028552e-01 4.378640744489e-01 4.447129403119e-01 4.518667714624e-01 4.592708569902e-01 4.668679195845e-01 4.745994378519e-01 4.824074827145e-01 4.902299346516e-01 4.980087258764e-01 5.056858688099e-01 5.132009424032e-01 5.205034461792e-01 5.275349928021e-01 5.342456240525e-01 5.405890712629e-01 5.465152790236e-01 5.519852829118e-01 5.569586318328e-01 5.613985891318e-01 5.652753037316e-01 5.685579862813e-01 5.712262334633e-01 5.732571581979e-01 5.746379734777e-01 5.753584047584e-01 5.754113585723e-01 5.747999542472e-01 5.735245373421e-01 5.715995908277e-01 5.690392115450e-01 5.658669627062e-01 5.621122366010e-01 5.578049495086e-01 5.529913318986e-01 5.477156282573e-01 5.420337954018e-01 5.360034573915e-01 5.296931855231e-01 5.231752562737e-01 5.165259454613e-01 5.098310466605e-01 5.031740027022e-01 4.966476456564e-01 4.903423134324e-01 4.843488206970e-01 4.787581124507e-01 4.736552169435e-01 4.691191335455e-01 4.652197055953e-01 4.620187421652e-01 4.595572590021e-01 4.578675069615e-01 4.569616636492e-01 4.568335826194e-01 4.574595910089e-01 4.587982322713e-01 4.607924374436e-01 4.633664225266e-01 4.664367234791e-01 4.699045826924e-01 4.736667225710e-01 4.776144742866e-01 4.816369682871e-01 4.856212514355e-01 4.894581100771e-01 4.930440734910e-01 4.962760296607e-01 4.990653662221e-01 5.013240478794e-01 5.029825244328e-01 5.039729288288e-01 5.042460309971e-01 5.037604819321e-01 5.024883644689e-01 5.004184186299e-01 4.975480641725e-01 4.938972085046e-01 4.894919217655e-01 4.843798291368e-01 4.786237713896e-01 4.722971414149e-01 4.654983944035e-01 4.583294731024e-01 4.509188362049e-01 4.433985995302e-01 4.359138108915e-01 4.286241949598e-01 4.216843879770e-01 4.152590249762e-01 4.094987306788e-01 4.045509484409e-01 4.005400708347e-01 3.975686209675e-01 3.957104485852e-01 3.950040455478e-01 3.954550565952e-01 3.970323557668e-01 3.996701303586e-01 4.032767655019e-01 4.077377686519e-01 4.129198134386e-01 4.186859367501e-01 4.248922677831e-01 4.314012022547e-01 4.380845695190e-01 4.448230128859e-01 4.515164269024e-01 4.580765286717e-01 4.644415777026e-01 4.705566582817e-01 4.763935866259e-01 4.819325387814e-01 4.871729769135e-01 4.921225898682e-01 4.967966202605e-01 5.012229423864e-01 5.054236190353e-01 5.094280593628e-01 5.132581819115e-01 5.169312763182e-01 5.204593484992e-01 5.238425900016e-01 5.270752120355e-01 5.301398848504e-01 5.330131121823e-01 5.356637677556e-01 5.380594223649e-01 5.401638370800e-01 5.419457321125e-01 5.433780306174e-01 5.444418238274e-01 5.451343815927e-01 5.454613423298e-01 5.454511683950e-01 5.451424945727e-01 5.445970102762e-01 5.438860498148e-01 5.430976093970e-01 5.423287168603e-01 5.416775493411e-01 5.412466973266e-01 5.411261274312e-01 5.413983248749e-01 5.421229506626e-01 5.433385299722e-01 5.450583083308e-01 5.472668601842e-01 5.499249169051e-01 5.529649287611e-01 5.563041434361e-01 5.598397801686e-01 5.634659071404e-01 5.670714051527e-01 5.705462780752e-01 5.737972051663e-01 5.767341943141e-01 5.792921363626e-01 5.814193465126e-01 5.830858833435e-01 5.842823858728e-01 5.850146338099e-01 5.853086537378e-01 5.852041301065e-01 5.845958278375e-01 5.833529580183e-01 5.817330390569e-01 5.800767747660e-01 5.786913925144e-01 5.777778205007e-01 5.773649653384e-01 5.773155683994e-01 5.773855477596e-01 5.773076549223e-01 5.768901878536e-01 5.760823247164e-01 5.750006332883e-01 5.738904197152e-01 5.730478510573e-01 5.727262907017e-01 5.730522097509e-01 5.739708877782e-01 5.752734226453e-01 5.766513471973e-01 5.778002343691e-01 5.785099824861e-01 5.787328256868e-01 5.785965578622e-01 5.783624029786e-01 5.783514326023e-01 5.788510156672e-01 5.800229319509e-01 5.818818727764e-01 5.842956837212e-01 5.870619782570e-01 5.899894739029e-01 5.929865411742e-01 5.960941283497e-01 5.994944334022e-01 6.034405827025e-01 6.081795502399e-01 6.138407589004e-01 6.203924037907e-01 6.276195188714e-01 6.351693804696e-01 6.426443182999e-01 6.497087664130e-01 6.561635792616e-01 6.620022199141e-01 6.673981220382e-01 6.726448219624e-01 6.780648091092e-01 6.839196444296e-01 6.903200339150e-01 6.971963351720e-01 7.043168946181e-01 7.113520672032e-01 7.179443964153e-01 7.238031710360e-01 7.287534522986e-01 7.327619718687e-01 7.359297406478e-01 7.384877568642e-01 7.407545912540e-01 7.431154258237e-01 7.459957967030e-01 7.496758691961e-01 7.413493489462e-01 6.834321338546e-01 6.791174537038e-01 6.685616558359e-01 6.557446103097e-01 6.439891611530e-01 6.361555417977e-01 6.337335559687e-01 6.363027659446e-01 6.417766550283e-01 6.472583801731e-01 6.501509161183e-01 6.489443671017e-01 6.436647125767e-01 6.357706425001e-01 6.276779165917e-01 6.219061037724e-01 6.200806039016e-01 6.222291218793e-01 6.266588609848e-01 6.306018289638e-01 6.311910332399e-01 6.265322444469e-01 6.164376988899e-01 6.028037846153e-01 5.894218416872e-01 5.810087387118e-01 5.814710582283e-01 5.919655225852e-01 6.100834210005e-01 6.306805486897e-01 6.478504787466e-01 6.567798414953e-01 6.550500783162e-01 6.432720332838e-01 6.251343054115e-01 6.067374011550e-01 5.948228988026e-01 5.941684765415e-01 6.052363809972e-01 6.240402774977e-01 6.442770657524e-01 6.601212113102e-01 6.681630698781e-01 6.681325502387e-01 6.626559952910e-01 6.560623096597e-01 6.525838733463e-01 6.543697170529e-01 6.605050001050e-01 6.675848508680e-01 6.715359083490e-01 6.695889625143e-01 6.615450961823e-01 6.501119945117e-01 6.399984464957e-01 6.360028853805e-01 6.405527400311e-01 6.522450515492e-01 6.663742112984e-01 6.770897422559e-01 6.797684585959e-01 6.725635411577e-01 6.570495337046e-01 6.378014373424e-01 6.210092259756e-01 6.120437493937e-01 6.129973217908e-01 6.217098007864e-01 6.331484120407e-01 6.420929789879e-01 6.453437120316e-01 6.427830570145e-01 6.370718679226e-01 6.323415779532e-01 6.320778284253e-01 6.372424402278e-01 6.457106583514e-01 6.534538571007e-01 6.566933444568e-01 6.537961050787e-01 6.463221934047e-01 6.387440994087e-01 6.368045213826e-01 6.446581041850e-01 6.623331068196e-01 6.853085218809e-01 7.065162313852e-01 7.192762088140e-01 7.195712602643e-01 7.074147369544e-01 6.871314836417e-01 6.665651496482e-01 6.546177734596e-01 6.573026498182e-01 6.743656761651e-01 6.992919728543e-01 7.227656904368e-01 7.365522265761e-01 7.360742499297e-01 7.214406638124e-01 6.974597533358e-01 6.725300209242e-01 6.560170146701e-01 6.559821694476e-01 6.819933528222e-01
 3.556256882169e-01 3.557271221288e-01 3.557570430660e-01 3.558507244822e-01 3.561144502428e-01 3.565195604519e-01 3.569436926157e-01 3.572961897252e-01 3.575595872008e-01 3.577545318773e-01 3.579197392050e-01 3.581286889178e-01 3.584569558914e-01 3.588990669635e-01 3.593521503120e-01 3.597088094771e-01 3.599555483219e-01 3.601597820560e-01 3.603878323429e-01 3.606591549456e-01 3.609548077606e-01 3.612442231113e-01 3.614928375359e-01 3.616949589874e-01 3.618960320231e-01 3.621489425794e-01 3.624450307203e-01 3.627131637618e-01 3.628992041315e-01 3.630368905904e-01 3.632165702705e-01 3.634968169912e-01 3.638659890923e-01 3.642668646964e-01 3.646390267563e-01 3.649513526780e-01 3.652141773840e-01 3.654866083600e-01 3.658305795054e-01 3.662583276590e-01 3.667242015025e-01 3.671661023648e-01 3.675555863807e-01 3.678967184154e-01 3.682115261698e-01 3.685339414226e-01 3.688927843987e-01 3.692943194076e-01 3.697103500517e-01 3.701052435219e-01 3.704673875951e-01 3.708129509347e-01 3.711613068816e-01 3.715193847162e-01 3.718932464301e-01 3.722916523972e-01 3.727189067470e-01 3.731687270705e-01 3.736279185199e-01 3.740820534421e-01 3.745142355641e-01 3.749124747820e-01 3.752905516309e-01 3.756851371110e-01 3.761265369261e-01 3.766054697782e-01 3.770845662050e-01 3.775255102187e-01 3.779126256410e-01 3.782622337465e-01 3.786170465060e-01 3.790251804985e-01 3.794957662204e-01 3.799791161713e-01 3.804042556645e-01 3.807509507502e-01 3.810593607117e-01 3.814048944340e-01 3.818365231916e-01 3.823391597297e-01 3.828301276206e-01 3.832153310815e-01 3.834764031883e-01 3.837029145767e-01 3.840259217735e-01 3.845116035550e-01 3.851104577790e-01 3.857028599165e-01 3.861738633974e-01 3.865017718448e-01 3.867721843919e-01 3.871298170830e-01 3.876651595132e-01 3.883530616157e-01 3.890830990807e-01 3.897371190284e-01 3.902615770344e-01 3.906955108349e-01 3.911427188694e-01 3.917070143364e-01 3.924133829437e-01 3.931928142612e-01 3.939411425717e-01 3.945950889079e-01 3.951618512644e-01 3.957056151968e-01 3.962973739260e-01 3.969566261663e-01 3.976339942180e-01 3.982555403996e-01 3.987947225475e-01 3.992937483572e-01 3.998199788554e-01 4.004142658975e-01 4.010501191752e-01 4.016477543926e-01 4.021367198313e-01 4.025182716406e-01 4.028857362679e-01 4.033634821661e-01 4.040063657872e-01 4.047597360750e-01 4.054906683751e-01 4.060855155273e-01 4.065255390000e-01 4.069161224839e-01 4.074152189551e-01 4.081144210573e-01 4.089706111657e-01 4.098460387279e-01 4.106070198621e-01 4.112047789307e-01 4.116981479076e-01 4.122072763797e-01 4.128245654585e-01 4.135543553496e-01 4.143301302079e-01 4.150779774591e-01 4.157564005716e-01 4.163623056983e-01 4.169237262855e-01 4.174847001008e-01 4.180834394708e-01 4.187401982018e-01 4.194617150495e-01 4.202286462710e-01 4.209878315944e-01 4.216852537792e-01 4.223135985216e-01 4.229171945181e-01 4.235528882256e-01 4.242531305546e-01 4.250040651861e-01 4.257462034904e-01 4.264283668144e-01 4.270553016096e-01 4.276760594923e-01 4.283289067408e-01 4.290135666760e-01 4.297046980754e-01 4.303826094282e-01 4.310532941990e-01 4.317521046518e-01 4.325026769993e-01 4.332822854773e-01 4.340408163666e-01 4.347578645429e-01 4.354554898089e-01 4.361749770827e-01 4.369365539391e-01 4.377217012587e-01 4.384795467839e-01 4.391778973761e-01 4.398393463174e-01 4.405120784112e-01 4.412254217251e-01 4.419650352732e-01 4.426984437368e-01 4.434057601539e-01 4.440974415003e-01 4.448094543654e-01 4.455641406428e-01 4.463448154979e-01 4.471186119759e-01 4.478707002591e-01 4.486114047858e-01 4.493613750617e-01 4.501329089887e-01 4.509154129799e-01 4.516866926082e-01 4.524310066594e-01 4.531626281996e-01 4.539004238654e-01 4.546516419898e-01 4.554125658906e-01 4.561694153552e-01 4.569155379313e-01 4.576572841067e-01 4.584111661077e-01 4.591845322219e-01 4.599667633194e-01 4.607427412244e-01 4.615090611468e-01 4.622717705417e-01 4.630435387268e-01 4.638296923230e-01 4.646192674008e-01 4.653951005201e-01 4.661534855681e-01 4.669057999929e-01 4.676672077772e-01 4.684386519983e-01 4.692131224472e-01 4.699801438060e-01 4.707394245719e-01 4.715022656699e-01 4.722785888561e-01 4.730639566196e-01 4.738460786626e-01 4.746206939452e-01 4.753944409878e-01 4.761706910993e-01 4.769511328103e-01 4.777309298041e-01 4.785013150913e-01 4.792671694406e-01 4.800368779187e-01 4.808141371563e-01 4.815924906734e-01 4.823677571072e-01 4.831418466680e-01 4.839153783783e-01 4.846904891087e-01 4.854687381563e-01 4.862431305934e-01 4.870126751709e-01 4.877832978039e-01 4.885567713682e-01 4.893299796273e-01 4.901002895011e-01 4.908686289167e-01 4.916365618715e-01 4.924067746061e-01 4.931810960328e-01 4.939546631839e-01 4.947223111069e-01 4.954883714614e-01 4.962542700844e-01 4.970182506527e-01 4.977823973843e-01 4.985468292868e-01 4.993069031171e-01 5.000652527544e-01 5.008259394061e-01 5.015839696913e-01 5.023394526378e-01 5.030945671680e-01 5.038493066667e-01 5.046007948436e-01 5.053515397646e-01 5.061012774343e-01 5.068457121542e-01 5.075895657572e-01 5.083354440526e-01 5.090777873789e-01 5.098173463387e-01 5.105561911601e-01 5.112921842803e-01 5.120252101375e-01 5.127607578106e-01 5.134935135847e-01 5.142208097586e-01 5.149457037255e-01 5.156698163822e-01 5.163916329445e-01 5.171109788031e-01 5.178293967885e-01 5.185426106012e-01 5.192524904219e-01 5.199630442910e-01 5.206704280241e-01 5.213738744673e-01 5.220753788118e-01 5.227739612042e-01 5.234684783367e-01 5.241619238928e-01 5.248533100166e-01 5.255384760883e-01 5.262215307084e-01 5.269028357575e-01 5.275793770367e-01 5.282528491994e-01 5.289244944460e-01 5.295921340406e-01 5.302556483657e-01 5.309175247904e-01 5.315749087906e-01 5.322257774374e-01 5.328750076709e-01 5.335206817511e-01 5.341620927462e-01 5.348006027169e-01 5.354349214916e-01 5.360639649306e-01 5.366891672285e-01 5.373109144524e-01 5.379279671539e-01 5.385408293741e-01 5.391504918735e-01 5.397558181750e-01 5.403551871280e-01 5.409511632046e-01 5.415425829783e-01 5.421282100383e-01 5.427105014180e-01 5.432892068505e-01 5.438618186017e-01 5.444291780172e-01 5.449925443789e-01 5.455496322781e-01 5.461018299772e-01 5.466507089488e-01 5.471929723383e-01 5.477290661065e-01 5.482619329129e-01 5.487885635061e-01 5.493087619963e-01 5.498253226637e-01 5.503350955633e-01 5.508396674736e-01 5.513394328157e-01 5.518325139915e-01 5.523185647001e-01 5.527991985988e-01 5.532745998926e-01 5.537431172433e-01 5.542071025001e-01 5.546646447351e-01 5.551146383569e-01 5.555596860069e-01 5.559970991380e-01 5.564257075819e-01 5.568493519551e-01 5.572672689036e-01 5.576790918596e-01 5.580850248189e-01 5.584843547433e-01 5.588745791307e-01 5.592576031774e-01 5.596336913817e-01 5.600015711111e-01 5.603638236764e-01 5.607199538214e-01 5.610689589165e-01 5.614113373549e-01 5.617455423033e-01 5.620697847941e-01 5.623869239618e-01 5.626980873973e-01 5.630008460625e-01 5.632965684027e-01 5.635872429485e-01 5.638677887378e-01 5.641412627157e-01 5.644054214512e-01 5.646611541990e-01 5.649096798781e-01 5.651520030032e-01 5.653848915980e-01 5.656092328670e-01 5.658264133875e-01 5.660334330980e-01 5.662331398163e-01 5.664244911013e-01 5.666054831438e-01 5.667798098123e-01 5.669452475380e-01 5.670998387583e-01 5.672466327282e-01 5.673845679754e-01 5.675130540188e-01 5.676332678914e-01 5.677443156602e-01 5.678442372507e-01 5.679354544132e-01 5.680175147360e-01 5.680901110164e-01 5.681532431619e-01 5.682084329262e-01 5.682517734202e-01 5.682867256100e-01 5.683119210854e-01 5.683253694710e-01 5.683318842869e-01 5.683284386919e-01 5.683135924505e-01 5.682899257347e-01 5.682550327380e-01 5.682095283290e-01 5.681546725207e-01 5.680895293217e-01 5.680129411308e-01 5.679279400417e-01 5.678317865650e-01 5.677234530172e-01 5.676059107440e-01 5.674770096559e-01 5.673367412520e-01 5.671877545122e-01 5.670271139591e-01 5.668553293615e-01 5.666737890179e-01 5.664794317190e-01 5.662729158071e-01 5.660561101083e-01 5.658285334815e-01 5.655895041283e-01 5.653407203361e-01 5.650776316178e-01 5.648030902318e-01 5.645178203865e-01 5.642187910676e-01 5.639101386469e-01 5.635905663417e-01 5.632585630957e-01 5.629149821520e-01 5.625595800796e-01 5.621909786330e-01 5.618111388519e-01 5.614193258421e-01 5.610153229366e-01 5.605996861288e-01 5.601725877967e-01 5.597320021433e-01 5.592799079397e-01 5.588141540121e-01 5.583361241996e-01 5.578464302710e-01 5.573450383000e-01 5.568302826878e-01 5.563043654483e-01 5.557645372449e-01 5.552117526595e-01 5.546478518049e-01 5.540696084152e-01 5.534798137568e-01 5.528777063782e-01 5.522619351706e-01 5.516336577516e-01 5.509910610970e-01 5.503361985222e-01 5.496683729657e-01 5.489871107023e-01 5.482927161937e-01 5.475858600087e-01 5.468644568220e-01 5.461297927339e-01 5.453824484139e-01 5.446216009978e-01 5.438474397251e-01 5.430603077607e-01 5.422602718420e-01 5.414445296972e-01 5.406167103334e-01 5.397749389088e-01 5.389201241076e-01 5.380528400170e-01 5.371719850417e-01 5.362762520739e-01 5.353673744919e-01 5.344429505146e-01 5.335076192810e-01 5.325580533118e-01 5.315947331199e-01 5.306185986234e-01 5.296283897435e-01 5.286219187770e-01 5.276041380590e-01 5.265716876609e-01 5.255256166799e-01 5.244672801291e-01 5.233929297365e-01 5.223041767134e-01 5.212020697925e-01 5.200852702176e-01 5.189553227303e-01 5.178118115042e-01 5.166529056190e-01 5.154817900307e-01 5.142952422233e-01 5.130937241176e-01 5.118805601815e-01 5.106527888597e-01 5.094103185680e-01 5.081553493485e-01 5.068857724776e-01 5.056017788841e-01 5.043053320986e-01 5.029925763274e-01 5.016683690128e-01 5.003295529629e-01 4.989754210276e-01 4.976096642020e-01 4.962281860131e-01 4.948325571794e-01 4.934241721503e-01 4.920002051434e-01 4.905636574403e-01 4.891146958745e-01 4.876490563339e-01 4.861707525628e-01 4.846781074610e-01 4.831718777046e-01 4.816526309429e-01 4.801194351199e-01 4.785716061166e-01 4.770111275209e-01 4.754353906284e-01 4.738458812644e-01 4.722451047920e-01 4.706292733009e-01 4.690006626525e-01 4.673574729061e-01 4.657002226863e-01 4.640319832716e-01 4.623481274268e-01 4.606521182048e-01 4.589434160085e-01 4.572193875109e-01 4.554827594423e-01 4.537339297176e-01 4.519705471423e-01 4.501958412701e-01 4.484065839954e-01 4.466047703016e-01 4.447899053147e-01 4.429612870137e-01 4.411211931390e-01 4.392679686275e-01 4.374011800444e-01 4.355224496402e-01 4.336302342310e-01 4.317252614010e-01 4.298096543595e-01 4.278802687355e-01 4.259386145054e-01 4.239858371076e-01 4.220192258333e-01 4.200415768962e-01 4.180514027089e-01 4.160499477309e-01 4.140366565917e-01 4.120104752137e-01 4.099721072417e-01 4.079241073717e-01 4.058629112088e-01 4.037909300193e-01 4.017073522889e-01 3.996112186504e-01 3.975059347815e-01 3.953884200427e-01 3.932603511012e-01 3.911219954755e-01 3.889705114058e-01 3.868107924389e-01 3.846389916779e-01 3.824579023842e-01 3.802660249788e-01 3.780641213316e-01 3.758519549408e-01 3.736304934126e-01 3.713984319827e-01 3.691574199636e-01 3.669061669925e-01 3.646447042000e-01 3.623757009265e-01 3.600951953380e-01 3.578073212017e-01 3.555101408476e-01 3.532035201340e-01 3.508892346302e-01 3.485657075851e-01 3.462346782170e-01 3.438953585781e-01 3.415481601047e-01 3.391934395265e-01 3.368313871639e-01 3.344621189528e-01 3.320850106422e-01 3.297016667660e-01 3.273101816054e-01 3.249127266711e-01 3.225080054843e-01 3.200974248850e-01 3.176811918169e-01 3.152580503597e-01 3.128308757042e-01 3.103974528413e-01 3.079586992659e-01 3.055157431098e-01 3.030670415956e-01 3.006155091399e-01 2.981588601139e-01 2.956989073641e-01 2.932355894720e-01 2.907679697611e-01 2.882978888576e-01 2.858250689650e-01 2.833488275925e-01 2.808712107114e-01 2.783909690746e-01 2.759094046081e-01 2.734270711740e-01 2.709433577158e-01 2.684594636045e-01 2.659748744524e-01 2.634908200371e-01 2.610069495963e-01 2.585246696119e-01 2.560437316138e-01 2.535644877738e-01 2.510868291739e-01 2.486130225404e-01 2.461414160055e-01 2.436734663788e-01 2.412103455275e-01 2.387505116436e-01 2.362964982657e-01 2.338471943179e-01 2.314041942266e-01 2.289679858395e-01 2.265385159214e-01 2.241181348233e-01 2.217055858725e-01 2.193021382390e-01 2.169085378373e-01 2.145251620868e-01 2.121539419271e-01 2.097937464321e-01 2.074459546424e-01 2.051125076309e-01 2.027926046421e-01 2.004877065660e-01 1.981995198799e-01 1.959262285475e-01 1.936719203028e-01 1.914357140479e-01 1.892195610675e-01 1.870242578609e-01 1.848503705677e-01 1.826998207046e-01 1.805725603867e-01 1.784709520322e-01 1.763953036582e-01 1.743473316430e-01 1.723289840755e-01 1.703386717248e-01 1.683817110065e-01 1.664565696466e-01 1.645648752714e-01 1.627097605659e-01 1.608906250386e-01 1.591112245773e-01 1.573711508844e-01 1.556720141581e-01 1.540172655977e-01 1.524068182307e-01 1.508426010188e-01 1.493273310994e-01 1.478604432682e-01 1.464466022870e-01 1.450837206366e-01 1.437763220545e-01 1.425254345443e-01 1.413303775018e-01 1.401968307153e-01 1.391223909776e-01 1.381108908352e-01 1.371623087752e-01 1.362788220800e-01 1.354625513912e-01 1.347123981790e-01 1.340311410999e-01 1.334192052836e-01 1.328774677591e-01 1.324080267707e-01 1.320089371205e-01 1.316825222582e-01 1.314294102766e-01 1.312477265296e-01 1.311413485237e-01 1.311054405810e-01 1.311437218320e-01 1.312545520658e-01 1.314359413072e-01 1.316907198112e-01 1.320140074531e-01 1.324090701844e-01 1.328720793781e-01 1.334021813959e-01 1.340003321324e-01 1.346627029141e-01 1.353897965161e-01 1.361783441643e-01 1.370284725974e-01 1.379378857254e-01 1.389030038728e-01 1.399263869002e-01 1.410026466176e-01 1.421311459092e-01 1.433114854784e-01 1.445384908019e-01 1.458149211717e-01 1.471343669648e-01 1.484979706708e-01 1.499022528561e-01 1.513455184688e-01 1.528287365831e-01 1.543448628206e-01 1.558972547142e-01 1.574814442260e-01 1.590966554201e-01 1.607414797593e-01 1.624118227366e-01 1.641101280177e-01 1.658315325340e-01 1.675764975984e-01 1.693428947016e-01 1.711281466447e-01 1.729341799869e-01 1.747545472100e-01 1.765925217357e-01 1.784443646109e-01 1.803086200220e-01 1.821861361771e-01 1.840717015665e-01 1.859697695861e-01 1.878745149031e-01 1.897866765888e-01 1.917055769901e-01 1.936286528261e-01 1.955581722372e-01 1.974874484507e-01 1.994210990430e-01 2.013558188417e-01 2.032905374714e-01 2.052262472985e-01 2.071582930448e-01 2.090908730958e-01 2.110187378572e-01 2.129425550702e-01 2.148637161337e-01 2.167772690874e-01 2.186867179618e-01 2.205873478709e-01 2.224822831497e-01 2.243691717291e-01 2.262448716632e-01 2.281150649637e-01 2.299717315094e-01 2.318212744024e-01 2.336581043927e-01 2.354825709978e-01 2.372980964272e-01 2.390969841226e-01 2.408869226996e-01 2.426601390444e-01 2.444211713354e-01 2.461679959090e-01 2.478975397456e-01 2.496149979579e-01 2.513132574197e-01 2.529984641805e-01 2.546646694434e-01 2.563151377647e-01 2.579497128215e-01 2.595637184295e-01 2.611638116502e-01 2.627430886929e-01 2.643052993675e-01 2.658504244243e-01 2.673743832129e-01 2.688828752222e-01 2.703696114579e-01 2.718392990015e-01 2.732883891003e-01 2.747184092750e-01 2.761300954093e-01 2.775194883804e-01 2.788922657124e-01 2.802427606929e-01 2.815756272246e-01 2.828872239707e-01 2.841795971285e-01 2.854534600120e-01 2.867061281575e-01 2.879426147584e-01 2.891568403196e-01 2.903547607729e-01 2.915328987292e-01 2.926927001538e-01 2.938353170816e-01 2.949573399659e-01 2.960655413434e-01 2.971528982013e-01 2.982250656073e-01 2.992804356867e-01 3.003174247801e-01 3.013419635008e-01 3.023477255953e-01 3.033414715345e-01 3.043191777554e-01 3.052830294055e-01 3.062357819841e-01 3.071732225143e-01 3.081024787130e-01 3.090173527771e-01 3.099243968240e-01 3.108207791092e-01 3.117074482072e-01 3.125877720864e-01 3.134578141319e-01 3.143246077078e-01 3.151825268424e-01 3.160375170142e-01 3.168880009326e-01 3.177336112991e-01 3.185788128680e-01 3.194213064737e-01 3.202657329926e-01 3.211093614221e-01 3.219546780337e-01 3.228041056457e-01 3.236569312099e-01 3.245154458160e-01 3.253786999227e-01 3.262508539586e-01 3.271293809605e-01 3.280178129999e-01 3.289172007036e-01 3.298255315829e-01 3.307486296764e-01 3.316825787561e-01 3.326326041032e-01 3.335970597121e-01 3.345772412142e-01 3.355768141528e-01 3.365923485114e-01 3.376302627214e-01 3.386867006590e-01 3.397650106379e-01 3.408667734697e-01 3.419892576814e-01 3.431392422065e-01 3.443090441961e-01 3.455090190109e-01 3.467309241050e-01 3.479815137035e-01 3.492587807804e-01 3.505615578884e-01 3.518965100049e-01 3.532544853275e-01 3.546462220412e-01 3.560634718332e-01 3.575125141148e-01 3.589910792722e-01 3.604964169513e-01 3.620375500557e-01 3.636009908492e-01 3.652014491099e-01 3.668250066060e-01 3.684824241133e-01 3.701668907458e-01 3.718779353701e-01 3.736208613425e-01 3.753840911900e-01 3.771822251133e-01 3.789977681628e-01 3.808434906807e-01 3.827114320230e-01 3.846008757961e-01 3.865181806804e-01 3.884465685225e-01 3.904064814589e-01 3.923748050758e-01 3.943680196089e-01 3.963730426679e-01 3.983928262204e-01 4.004304092570e-01 4.024696471746e-01 4.045307554198e-01 4.065866542946e-01 4.086598943647e-01 4.107298785225e-01 4.128043653932e-01 4.148820293032e-01 4.169503074894e-01 4.190268101488e-01 4.210833473620e-01 4.231463316046e-01 4.251883068466e-01 4.272250143968e-01 4.292471821311e-01 4.312476921342e-01 4.332414139557e-01 4.351981340502e-01 4.371483126387e-01 4.390591186192e-01 4.409505169549e-01 4.428085595799e-01 4.446316202099e-01 4.464291650683e-01 4.481742961935e-01 4.498973841372e-01 4.515610979827e-01 4.531941725277e-01 4.547732991590e-01 4.563036008159e-01 4.577908888458e-01 4.592114667089e-01 4.605946493658e-01 4.619020274181e-01 4.631641338924e-01 4.643555587548e-01 4.654856811714e-01 4.665534589634e-01 4.675435285522e-01 4.684778703199e-01 4.693240404433e-01 4.701111502092e-01 4.708116383873e-01 4.714400767943e-01 4.719908670257e-01 4.724540664203e-01 4.728472283261e-01 4.731426977748e-01 4.733678860588e-01 4.734960492722e-01 4.735436229707e-01 4.735023407922e-01 4.733672173354e-01 4.731512746451e-01 4.728333165546e-01 4.724340871948e-01 4.719360247899e-01 4.713469172160e-01 4.706670394051e-01 4.698888670784e-01 4.690244270188e-01 4.680583180071e-01 4.670058358331e-01 4.658569454359e-01 4.646152154634e-01 4.632856936161e-01 4.618577835030e-01 4.603490804451e-01 4.587418906166e-01 4.570528806741e-01 4.552747845573e-01 4.534089160186e-01 4.514655483886e-01 4.494306742771e-01 4.473263336805e-01 4.451345674853e-01 4.428733532135e-01 4.405359655640e-01 4.381261474686e-01 4.356555444144e-01 4.331101485991e-01 4.305157420015e-01 4.278514257576e-01 4.251430151742e-01 4.223789739078e-01 4.195680321865e-01 4.167217928041e-01 4.138279132826e-01 4.109137841680e-01 4.079593187689e-01 4.049914716609e-01 4.020013017478e-01 3.989968060279e-01 3.959936443235e-01 3.929779482122e-01 3.899788566016e-01 3.869812233245e-01 3.840077704154e-01 3.810569074954e-01 3.781318611842e-01 3.752530725456e-01 3.724071679353e-01 3.696239910187e-01 3.668883037069e-01 3.642230085036e-01 3.616285121112e-01 3.591067689777e-01 3.566798158959e-01 3.543319459706e-01 3.520935837353e-01 3.499501027214e-01 3.479214619882e-01 3.460091392535e-01 3.442116925221e-01 3.425522508216e-01 3.410100925255e-01 3.396160887517e-01 3.383513316701e-01 3.372361199041e-01 3.362652647009e-01 3.354364380455e-01 3.347670118899e-01 3.342344862544e-01 3.338655631792e-01 3.336361517147e-01 3.335607732682e-01 3.336323591867e-01 3.338435296405e-01 3.342059089442e-01 3.346945370256e-01 3.353279302095e-01 3.360810540798e-01 3.369620024865e-01 3.379614359700e-01 3.390651411647e-01 3.402838564859e-01 3.415876326472e-01 3.429898813423e-01 3.444677814571e-01 3.460188041138e-01 3.476389339999e-01 3.493045416664e-01 3.510287558653e-01 3.527786203942e-01 3.545653732414e-01 3.563666026981e-01 3.581785006868e-01 3.599961613390e-01 3.617966607357e-01 3.635896149813e-01 3.653481289801e-01 3.670761450748e-01 3.687613772636e-01 3.703913329575e-01 3.719657404249e-01 3.734672175193e-01 3.748980089139e-01 3.762426832183e-01 3.774976000704e-01 3.786585690243e-01 3.797115818562e-01 3.806611729009e-01 3.814928638575e-01 3.822048292535e-01 3.827932037914e-01 3.832510765136e-01 3.835786916359e-01 3.837675653660e-01 3.838193963328e-01 3.837300496432e-01 3.834963861373e-01 3.831214363699e-01 3.826004554790e-01 3.819359541219e-01 3.811294934799e-01 3.801790578973e-01 3.790934008003e-01 3.778697445635e-01 3.765140669642e-01 3.750336089213e-01 3.734302798938e-01 3.717155451335e-01 3.698915069704e-01 3.679712177696e-01 3.659617566254e-01 3.638725699109e-01 3.617202065543e-01 3.595095989447e-01 3.572611735268e-01 3.549840429217e-01 3.526965703638e-01 3.504150710463e-01 3.481532610917e-01 3.459332759714e-01 3.437708305671e-01 3.416848425189e-01 3.396975719349e-01 3.378237166376e-01 3.360887423138e-01 3.345089312529e-01 3.331023079543e-01 3.318923998479e-01 3.308892792123e-01 3.301175633497e-01 3.295843174034e-01 3.293090772823e-01 3.293012423436e-01 3.295665130106e-01 3.301201453512e-01 3.309574968539e-01 3.320859471247e-01 3.335019519675e-01 3.352018383686e-01 3.371828147308e-01 3.394284471003e-01 3.419343056438e-01 3.446813925879e-01 3.476543422710e-01 3.508368770513e-01 3.542035109154e-01 3.577369492758e-01 3.614123449584e-01 3.652026895050e-01 3.690865399389e-01 3.730367041712e-01 3.770264572113e-01 3.810301200366e-01 3.850204845685e-01 3.889751678337e-01 3.928646204295e-01 3.966653036787e-01 4.003549015678e-01 4.039075413102e-01 4.073040899086e-01 4.105200499130e-01 4.135407894152e-01 4.163437351153e-01 4.189129121353e-01 4.212372996930e-01 4.232965170993e-01 4.250879202795e-01 4.265964112865e-01 4.278160555505e-01 4.287466391300e-01 4.293799526205e-01 4.297212515651e-01 4.297712704699e-01 4.295365225002e-01 4.290263529043e-01 4.282511991458e-01 4.272274910177e-01 4.259720324234e-01 4.245070487464e-01 4.228557593657e-01 4.210481599595e-01 4.191122785571e-01 4.170849484547e-01 4.150040369522e-01 4.129056568356e-01 4.108391651241e-01 4.088450044212e-01 4.069737296508e-01 4.052752280030e-01 4.037945407586e-01 4.025854001889e-01 4.016961233968e-01 4.011715745745e-01 4.010588288895e-01 4.013966680024e-01 4.022212761615e-01 4.035615504907e-01 4.054416011406e-01 4.078769892345e-01 4.108755493172e-01 4.144395578497e-01 4.185588612341e-01 4.232189415805e-01 4.283965234248e-01 4.340590237165e-01 4.401733182052e-01 4.466936028487e-01 4.535742724037e-01 4.607633179643e-01 4.682040437324e-01 4.758426766297e-01 4.836163644892e-01 4.914689376629e-01 4.993374005516e-01 5.071612996507e-01 5.148862145117e-01 5.224468082318e-01 5.297924904983e-01 5.368676986577e-01 5.436179448420e-01 5.499972839939e-01 5.559581416890e-01 5.614555225965e-01 5.664528283511e-01 5.709104755391e-01 5.747992654101e-01 5.780876140978e-01 5.807537705504e-01 5.827761143148e-01 5.841398427265e-01 5.848353562224e-01 5.848547503131e-01 5.842004755659e-01 5.828743760013e-01 5.808889412920e-01 5.782619432849e-01 5.750107405124e-01 5.711700317609e-01 5.667709504936e-01 5.618562210170e-01 5.564722349099e-01 5.506744454123e-01 5.445241664313e-01 5.380855342189e-01 5.314355755529e-01 5.246481967784e-01 5.178109534333e-01 5.110084082539e-01 5.043312060345e-01 4.978721604712e-01 4.917213357648e-01 4.859709903413e-01 4.807037629245e-01 4.760026645642e-01 4.719346083069e-01 4.685599895048e-01 4.659234934608e-01 4.640551834654e-01 4.629656582033e-01 4.626504690875e-01 4.630859829567e-01 4.642275165245e-01 4.660188338617e-01 4.683839479086e-01 4.712365162694e-01 4.744802252938e-01 4.780111210495e-01 4.817179869110e-01 4.854909721758e-01 4.892185569604e-01 4.927903932921e-01 4.961032428855e-01 4.990566189656e-01 5.015630768036e-01 5.035360977414e-01 5.049077598942e-01 5.056169959570e-01 5.056109606935e-01 5.048603596045e-01 5.033364717940e-01 5.010369237389e-01 4.979644507591e-01 4.941432793339e-01 4.896108767525e-01 4.844174034771e-01 4.786391799062e-01 4.723548235184e-01 4.656724806880e-01 4.587030553277e-01 4.515764802374e-01 4.444396297173e-01 4.374366822320e-01 4.307301753131e-01 4.244747300010e-01 4.188290760361e-01 4.139368558467e-01 4.099305189457e-01 4.069181571376e-01 4.049815243384e-01 4.041707600701e-01 4.045024994066e-01 4.059560297527e-01 4.084782201025e-01 4.119893468416e-01 4.163790765098e-01 4.215266029566e-01 4.272952201037e-01 4.335462816333e-01 4.401422792379e-01 4.469515786499e-01 4.538549900136e-01 4.607461052241e-01 4.675369598615e-01 4.741530979273e-01 4.805424235910e-01 4.866649027869e-01 4.925009993352e-01 4.980426648747e-01 5.032918570114e-01 5.082659693987e-01 5.129829650516e-01 5.174684941332e-01 5.217464157645e-01 5.258383684940e-01 5.297642025279e-01 5.335303988832e-01 5.371430949476e-01 5.405924305049e-01 5.438650746978e-01 5.469355638937e-01 5.497760986364e-01 5.523508129873e-01 5.546260959151e-01 5.565687904194e-01 5.581488770057e-01 5.593498562405e-01 5.601611667033e-01 5.605909824497e-01 5.606590660867e-01 5.604048010979e-01 5.598824157436e-01 5.591613679772e-01 5.583263754107e-01 5.574677515630e-01 5.566852628169e-01 5.560753683395e-01 5.557319266311e-01 5.557349812643e-01 5.561466177925e-01 5.570135802083e-01 5.583500416081e-01 5.601522226081e-01 5.623855947954e-01 5.649966533083e-01 5.679082094485e-01 5.710315785394e-01 5.742693414237e-01 5.775179707090e-01 5.806838998605e-01 5.836708958980e-01 5.864062468707e-01 5.888241726700e-01 5.908791196755e-01 5.925455661081e-01 5.938134310223e-01 5.946900780390e-01 5.952007366252e-01 5.950865250513e-01 5.943338009291e-01 5.932027989295e-01 5.920314486392e-01 5.911298300766e-01 5.906929479593e-01 5.907441637405e-01 5.911414454809e-01 5.916327661294e-01 5.919467815000e-01 5.918912819213e-01 5.914178186114e-01 5.906491771711e-01 5.898387311634e-01 5.892925593084e-01 5.892685073163e-01 5.898968559845e-01 5.911234120054e-01 5.927351544613e-01 5.944162871797e-01 5.958534274015e-01 5.968265719760e-01 5.972775338660e-01 5.973247811216e-01 5.972202889836e-01 5.972745433951e-01 5.977691987341e-01 5.988577612308e-01 6.005481259731e-01 6.027061591489e-01 6.051301041880e-01 6.076330368669e-01 6.101332405990e-01 6.126906473469e-01 6.155109105322e-01 6.188796079404e-01 6.230766325841e-01 6.282646187298e-01 6.344335002406e-01 6.413810519280e-01 6.487515854120e-01 6.561299942414e-01 6.631539406091e-01 6.695959292102e-01 6.754155796969e-01 6.807666473900e-01 6.859287894966e-01 6.912295426897e-01 6.969459177678e-01 7.032268154493e-01 7.100419915506e-01 7.172090959316e-01 7.244423273224e-01 7.314137282794e-01 7.378400589414e-01 7.435219954814e-01 7.483697800298e-01 7.523863870436e-01 7.556691674215e-01 7.583978396848e-01 7.608399561837e-01 7.634615444392e-01 7.667326131507e-01 7.142933816844e-01 6.937753227297e-01 6.835336420657e-01 6.720442425486e-01 6.617643003052e-01 6.552340684688e-01 6.537485892032e-01 6.568134854374e-01 6.623659483220e-01 6.676112864164e-01 6.700106189024e-01 6.681293346526e-01 6.620110967276e-01 6.532071566510e-01 6.442666976326e-01 6.379297274098e-01 6.360925556042e-01 6.389967028848e-01 6.450674333786e-01 6.514199795758e-01 6.548833441009e-01 6.529557786912e-01 6.446381077515e-01 6.308334491938e-01 6.144157985375e-01 5.997522186819e-01 5.915107785703e-01 5.929200076782e-01 6.041754192290e-01 6.221796367852e-01 6.417020455609e-01 6.572827887417e-01 6.648049475534e-01 6.625045868226e-01 6.513773648888e-01 6.350281878076e-01 6.188901110241e-01 6.085641148466e-01 6.077114281510e-01 6.163919521815e-01 6.312396025270e-01 6.472300230221e-01 6.599183650949e-01 6.669560800510e-01 6.685783895501e-01 6.671894583699e-01 6.661008695814e-01 6.679329352035e-01 6.732166695696e-01 6.801081628965e-01 6.853057998614e-01 6.857019945656e-01 6.799211327347e-01 6.691625868856e-01 6.571790653510e-01 6.490293481313e-01 6.489371325640e-01 6.580047212455e-01 6.734042479926e-01 6.895712482403e-01 7.005758201146e-01 7.022776741859e-01 6.935694406501e-01 6.767415783833e-01 6.568526181707e-01 6.401699702428e-01 6.316992131070e-01 6.329378309983e-01 6.412783569698e-01 6.516381819370e-01 6.591086585213e-01 6.609770360147e-01 6.575774960292e-01 6.518035775306e-01 6.476582610694e-01 6.481324375563e-01 6.535385118028e-01 6.612721282778e-01 6.672145580406e-01 6.679049388101e-01 6.623056742184e-01 6.527044656429e-01 6.442258812807e-01 6.429181718268e-01 6.526660473351e-01 6.727280848764e-01 6.977296103902e-01 7.200591894558e-01 7.329302685721e-01 7.325657132788e-01 7.194438982465e-01 6.984505670702e-01 6.779394235708e-01 6.670433667663e-01 6.715667462725e-01 6.907021906181e-01 7.173942621612e-01 7.420602327893e-01 7.564748251319e-01 7.562395712424e-01 7.416991473674e-01 7.178518285479e-01 6.931480983040e-01 6.768204739814e-01 6.766264294966e-01 7.023645961160e-01
 3.549896048311e-01 3.550586670051e-01 3.550637548307e-01 3.551449178850e-01 3.554027268436e-01 3.557939315293e-01 3.561926212335e-01 3.565153154284e-01 3.567498786673e-01 3.569201660996e-01 3.570657364641e-01 3.572614981239e-01 3.575773487192e-01 3.579975261672e-01 3.584164799219e-01 3.587368668186e-01 3.589558980633e-01 3.591424073402e-01 3.593549793932e-01 3.596056682443e-01 3.598753469328e-01 3.601338457993e-01 3.603502066643e-01 3.605244985817e-01 3.607070708847e-01 3.609464651439e-01 3.612267500455e-01 3.614692420250e-01 3.616232497018e-01 3.617329946776e-01 3.618938057928e-01 3.621608349733e-01 3.625181966276e-01 3.629017723141e-01 3.632510839671e-01 3.635362644923e-01 3.637756694407e-01 3.640321280084e-01 3.643645333073e-01 3.647760527500e-01 3.652143751246e-01 3.656244895840e-01 3.659859751874e-01 3.663066348154e-01 3.666062615866e-01 3.669113170041e-01 3.672478152593e-01 3.676212143804e-01 3.680087958031e-01 3.683802138468e-01 3.687255086567e-01 3.690563300216e-01 3.693874465761e-01 3.697244792157e-01 3.700786627493e-01 3.704615824324e-01 3.708743530521e-01 3.713052924974e-01 3.717395911933e-01 3.721674280269e-01 3.725760823296e-01 3.729578920404e-01 3.733228451070e-01 3.737031216198e-01 3.741219090868e-01 3.745723903740e-01 3.750231206965e-01 3.754415794467e-01 3.758132105386e-01 3.761493795587e-01 3.764898811413e-01 3.768811257892e-01 3.773328755938e-01 3.777941078712e-01 3.781975598357e-01 3.785228882803e-01 3.788114800731e-01 3.791395264534e-01 3.795568342881e-01 3.800450331206e-01 3.805173393961e-01 3.808770116469e-01 3.811102716208e-01 3.813116445439e-01 3.816169496571e-01 3.820894127644e-01 3.826760312129e-01 3.832508608172e-01 3.836988336217e-01 3.839984276887e-01 3.842428123024e-01 3.845814428678e-01 3.851032221741e-01 3.857801132070e-01 3.864958615028e-01 3.871294635896e-01 3.876282078635e-01 3.880361126891e-01 3.884633280769e-01 3.890170940844e-01 3.897162088765e-01 3.904842389890e-01 3.912138736153e-01 3.918428907005e-01 3.923846395467e-01 3.929102885858e-01 3.934920658414e-01 3.941446343135e-01 3.948102554603e-01 3.954114718126e-01 3.959261351242e-01 3.964006183043e-01 3.969098050270e-01 3.974937158380e-01 3.981214815143e-01 3.987062144097e-01 3.991747783783e-01 3.995301829341e-01 3.998745957549e-01 4.003358180228e-01 4.009688958858e-01 4.017129286985e-01 4.024316745343e-01 4.030064908269e-01 4.034240075486e-01 4.037945554860e-01 4.042802486720e-01 4.049701523720e-01 4.058172043569e-01 4.066811131262e-01 4.074266963444e-01 4.080077785700e-01 4.084864024994e-01 4.089833898109e-01 4.095909209342e-01 4.103098575278e-01 4.110737439669e-01 4.118096931445e-01 4.124760441867e-01 4.130693270186e-01 4.136163520316e-01 4.141648637444e-01 4.147505443552e-01 4.153955493456e-01 4.161065393164e-01 4.168624503769e-01 4.176072615353e-01 4.182888234329e-01 4.189030848168e-01 4.194954909059e-01 4.201216661698e-01 4.208131188103e-01 4.215515545084e-01 4.222785485050e-01 4.229462691587e-01 4.235631300042e-01 4.241781134602e-01 4.248246810113e-01 4.254998242555e-01 4.261785111369e-01 4.268431974956e-01 4.275055382902e-01 4.281996257326e-01 4.289466618899e-01 4.297177213345e-01 4.304644139614e-01 4.311685192004e-01 4.318579163518e-01 4.325718547835e-01 4.333292675278e-01 4.341066788733e-01 4.348518683265e-01 4.355376542233e-01 4.361897133802e-01 4.368582587513e-01 4.375674114611e-01 4.383010726805e-01 4.390250171808e-01 4.397225063508e-01 4.404071239895e-01 4.411171911192e-01 4.418693030909e-01 4.426458393669e-01 4.434122329162e-01 4.441570482995e-01 4.448922340591e-01 4.456391224312e-01 4.464081704212e-01 4.471863659908e-01 4.479503532337e-01 4.486881530590e-01 4.494148845661e-01 4.501494770312e-01 4.508993164799e-01 4.516566784138e-01 4.524090071050e-01 4.531510822352e-01 4.538904999638e-01 4.546440599921e-01 4.554178954849e-01 4.561975935561e-01 4.569707321164e-01 4.577342468962e-01 4.584962784557e-01 4.592682297539e-01 4.600540732205e-01 4.608424739943e-01 4.616156396761e-01 4.623724527695e-01 4.631253016540e-01 4.638879842685e-01 4.646604617679e-01 4.654352899303e-01 4.662023386968e-01 4.669624907622e-01 4.677277144825e-01 4.685070650150e-01 4.692940826049e-01 4.700769288356e-01 4.708537446295e-01 4.716301312295e-01 4.724097867873e-01 4.731934556251e-01 4.739759526026e-01 4.747491706540e-01 4.755185660265e-01 4.762933598875e-01 4.770754210098e-01 4.778575690617e-01 4.786377169845e-01 4.794170541447e-01 4.801954902809e-01 4.809773617963e-01 4.817605834394e-01 4.825405939878e-01 4.833166058993e-01 4.840940094990e-01 4.848745525827e-01 4.856546712474e-01 4.864320226149e-01 4.872084328891e-01 4.879840757853e-01 4.887629601615e-01 4.895465399648e-01 4.903278174642e-01 4.911044847444e-01 4.918798374734e-01 4.926553436120e-01 4.934291870695e-01 4.942039039742e-01 4.949777018030e-01 4.957485435122e-01 4.965182558599e-01 4.972906776527e-01 4.980599606928e-01 4.988269956891e-01 4.995948672813e-01 5.003616255474e-01 5.011254411004e-01 5.018899090076e-01 5.026518680116e-01 5.034104148842e-01 5.041679723209e-01 5.049279273317e-01 5.056848642476e-01 5.064386989604e-01 5.071928719113e-01 5.079440763491e-01 5.086928449375e-01 5.094443468392e-01 5.101933180085e-01 5.109367858820e-01 5.116786815223e-01 5.124202109360e-01 5.131591102821e-01 5.138966679853e-01 5.146326085776e-01 5.153637726138e-01 5.160930384693e-01 5.168223079265e-01 5.175489355997e-01 5.182718066846e-01 5.189933123150e-01 5.197122461219e-01 5.204271608923e-01 5.211417034130e-01 5.218537048450e-01 5.225606918130e-01 5.232654599174e-01 5.239691493117e-01 5.246676214540e-01 5.253644156433e-01 5.260587269790e-01 5.267498531316e-01 5.274371086840e-01 5.281232261905e-01 5.288038453079e-01 5.294803498749e-01 5.301543113863e-01 5.308250594870e-01 5.314925955025e-01 5.321570301291e-01 5.328172755463e-01 5.334731998228e-01 5.341248389658e-01 5.347742705498e-01 5.354187720536e-01 5.360598509008e-01 5.366978725615e-01 5.373312877664e-01 5.379599835400e-01 5.385853689450e-01 5.392060617443e-01 5.398217258438e-01 5.404351652430e-01 5.410436086853e-01 5.416474722035e-01 5.422461845681e-01 5.428413750277e-01 5.434300026787e-01 5.440146604722e-01 5.445961144755e-01 5.451709247698e-01 5.457413838735e-01 5.463074209854e-01 5.468675279311e-01 5.474228571377e-01 5.479733758119e-01 5.485188411693e-01 5.490582494464e-01 5.495937260909e-01 5.501235761723e-01 5.506450725317e-01 5.511626088404e-01 5.516751166295e-01 5.521806351800e-01 5.526827521405e-01 5.531779623846e-01 5.536669536909e-01 5.541500681007e-01 5.546266359056e-01 5.550948019993e-01 5.555580985347e-01 5.560166181067e-01 5.564678989755e-01 5.569155777706e-01 5.573556323902e-01 5.577873361796e-01 5.582121742638e-01 5.586303973065e-01 5.590407973124e-01 5.594458055018e-01 5.598452900635e-01 5.602377693481e-01 5.606240572309e-01 5.610022288570e-01 5.613709656539e-01 5.617326798033e-01 5.620896240674e-01 5.624372606872e-01 5.627796995335e-01 5.631157864432e-01 5.634432396508e-01 5.637629772732e-01 5.640747170261e-01 5.643778653050e-01 5.646743811500e-01 5.649649934188e-01 5.652460773824e-01 5.655192508731e-01 5.657857306685e-01 5.660420498269e-01 5.662917215657e-01 5.665330095643e-01 5.667650179552e-01 5.669899824693e-01 5.672061185119e-01 5.674125499517e-01 5.676109793821e-01 5.678009891460e-01 5.679818781323e-01 5.681551979251e-01 5.683189147550e-01 5.684721542760e-01 5.686172679429e-01 5.687536536742e-01 5.688801355532e-01 5.689985795974e-01 5.691081415663e-01 5.692073695759e-01 5.692976988897e-01 5.693782519546e-01 5.694487284585e-01 5.695116023979e-01 5.695647998567e-01 5.696070802811e-01 5.696407288719e-01 5.696636927214e-01 5.696760160203e-01 5.696801433488e-01 5.696730810516e-01 5.696557087291e-01 5.696299450529e-01 5.695928223952e-01 5.695449600216e-01 5.694869102237e-01 5.694184555056e-01 5.693392378488e-01 5.692509730337e-01 5.691519415204e-01 5.690411210291e-01 5.689220643562e-01 5.687890092791e-01 5.686452017769e-01 5.684914551783e-01 5.683260043559e-01 5.681507443342e-01 5.679645753233e-01 5.677658763380e-01 5.675550745065e-01 5.673338861319e-01 5.670994507333e-01 5.668552058727e-01 5.666009385363e-01 5.663338940506e-01 5.660562444023e-01 5.657660804874e-01 5.654634477346e-01 5.651501141174e-01 5.648245585566e-01 5.644869592016e-01 5.641389396185e-01 5.637783043562e-01 5.634051237319e-01 5.630208255836e-01 5.626222355879e-01 5.622124223265e-01 5.617912088452e-01 5.613581407923e-01 5.609118979768e-01 5.604548119800e-01 5.599839811088e-01 5.595005651179e-01 5.590055940247e-01 5.584972694175e-01 5.579771096545e-01 5.574449011344e-01 5.568996814406e-01 5.563411051781e-01 5.557693636497e-01 5.551850449206e-01 5.545879237617e-01 5.539778844408e-01 5.533544942247e-01 5.527187022739e-01 5.520692699337e-01 5.514060643603e-01 5.507303568351e-01 5.500411898308e-01 5.493390502088e-01 5.486249011103e-01 5.478960669012e-01 5.471534520263e-01 5.463979960449e-01 5.456286134655e-01 5.448466142983e-01 5.440521840168e-01 5.432439577585e-01 5.424216871726e-01 5.415854631544e-01 5.407349816472e-01 5.398722574533e-01 5.389964400194e-01 5.381067240710e-01 5.372040614031e-01 5.362870168030e-01 5.353545483051e-01 5.344101560225e-01 5.334518183578e-01 5.324796042994e-01 5.314949470560e-01 5.304943222515e-01 5.294802517655e-01 5.284509784700e-01 5.274091248094e-01 5.263524226972e-01 5.252832654232e-01 5.241980358008e-01 5.231010367605e-01 5.219879545531e-01 5.208604903424e-01 5.197219190171e-01 5.185677611504e-01 5.173992690971e-01 5.162187991237e-01 5.150217538126e-01 5.138129683578e-01 5.125890012261e-01 5.113511022312e-01 5.100999143765e-01 5.088344850083e-01 5.075545300358e-01 5.062613738487e-01 5.049535529431e-01 5.036314875093e-01 5.022958455769e-01 5.009451852987e-01 4.995815409604e-01 4.982048315794e-01 4.968124430010e-01 4.954061784115e-01 4.939864489095e-01 4.925516946729e-01 4.911056708542e-01 4.896436416728e-01 4.881680598007e-01 4.866788715497e-01 4.851746444710e-01 4.836569481455e-01 4.821270984374e-01 4.805818358871e-01 4.790245771048e-01 4.774514293114e-01 4.758647332611e-01 4.742663364968e-01 4.726522984493e-01 4.710263609646e-01 4.693863457813e-01 4.677317486777e-01 4.660639592508e-01 4.643831579922e-01 4.626889488929e-01 4.609817965469e-01 4.592606833595e-01 4.575256904685e-01 4.557781042605e-01 4.540168003676e-01 4.522425910447e-01 4.504560417094e-01 4.486544826927e-01 4.468414187334e-01 4.450143873998e-01 4.431739727115e-01 4.413232126934e-01 4.394576496180e-01 4.375800904722e-01 4.356896032411e-01 4.337859262222e-01 4.318715253991e-01 4.299424589556e-01 4.280024407273e-01 4.260503484536e-01 4.240845904235e-01 4.221073285047e-01 4.201182428011e-01 4.181164229404e-01 4.161033477678e-01 4.140768230463e-01 4.120396663487e-01 4.099910562995e-01 4.079299099579e-01 4.058586391821e-01 4.037747294077e-01 4.016790274336e-01 3.995732700358e-01 3.974557860969e-01 3.953270654600e-01 3.931881460081e-01 3.910378957604e-01 3.888771255298e-01 3.867064195587e-01 3.845237123933e-01 3.823320245942e-01 3.801292946515e-01 3.779158989184e-01 3.756931438621e-01 3.734598756544e-01 3.712172455749e-01 3.689647309593e-01 3.667025574207e-01 3.644311035431e-01 3.621501357351e-01 3.598611672325e-01 3.575623081003e-01 3.552546320980e-01 3.529391354209e-01 3.506153536178e-01 3.482825239590e-01 3.459425306085e-01 3.435937715814e-01 3.412369028373e-01 3.388724803004e-01 3.365003478105e-01 3.341209023773e-01 3.317342391244e-01 3.293410414540e-01 3.269418456208e-01 3.245350675860e-01 3.221219575749e-01 3.197035510548e-01 3.172785053426e-01 3.148485195686e-01 3.124126825127e-01 3.099724080131e-01 3.075266611533e-01 3.050758315914e-01 3.026218536027e-01 3.001627095985e-01 2.976991638331e-01 2.952327463862e-01 2.927620232415e-01 2.902888246845e-01 2.878124747179e-01 2.853333298208e-01 2.828529959088e-01 2.803695351219e-01 2.778850897047e-01 2.753992178047e-01 2.729126062382e-01 2.704261509761e-01 2.679388851789e-01 2.654511903285e-01 2.629652509498e-01 2.604795393148e-01 2.579953470886e-01 2.555135024060e-01 2.530330769406e-01 2.505554370976e-01 2.480809999376e-01 2.456093018017e-01 2.431423966570e-01 2.406798739678e-01 2.382225889500e-01 2.357714405604e-01 2.333251265966e-01 2.308874245142e-01 2.284550934562e-01 2.260319403214e-01 2.236174325451e-01 2.212114677030e-01 2.188160443025e-01 2.164307431969e-01 2.140570822382e-01 2.116946902815e-01 2.093450355682e-01 2.070092308337e-01 2.046871555893e-01 2.023808710258e-01 2.000910898927e-01 1.978172463134e-01 1.955625746137e-01 1.933262594668e-01 1.911093860113e-01 1.889143053104e-01 1.867405964716e-01 1.845910138511e-01 1.824638915893e-01 1.803633850822e-01 1.782891454885e-01 1.762421273599e-01 1.742247560219e-01 1.722369305918e-01 1.702818042309e-01 1.683589070520e-01 1.664700284319e-01 1.646185948609e-01 1.628030771298e-01 1.610278588565e-01 1.592922342768e-01 1.575991601558e-01 1.559502562552e-01 1.543447068881e-01 1.527876151970e-01 1.512780889714e-01 1.498177426231e-01 1.484108107629e-01 1.470561556940e-01 1.457562055608e-01 1.445129149413e-01 1.433273258020e-01 1.422023673592e-01 1.411371064734e-01 1.401354747958e-01 1.391974434064e-01 1.383236389818e-01 1.375184791587e-01 1.367788843749e-01 1.361098189212e-01 1.355093210456e-01 1.349786113988e-01 1.345212513787e-01 1.341342240644e-01 1.338202231696e-01 1.335782776112e-01 1.334101695377e-01 1.333146396498e-01 1.332919878775e-01 1.333426527147e-01 1.334655776705e-01 1.336599133400e-01 1.339266726596e-01 1.342634182655e-01 1.346712863813e-01 1.351461544423e-01 1.356905834725e-01 1.363008638975e-01 1.369748970531e-01 1.377150628303e-01 1.385155157391e-01 1.393781270526e-01 1.402996867497e-01 1.412778436471e-01 1.423145368793e-01 1.434022657371e-01 1.445443908388e-01 1.457362155483e-01 1.469753656400e-01 1.482639590312e-01 1.495945587223e-01 1.509712554082e-01 1.523868231384e-01 1.538428906133e-01 1.553372429204e-01 1.568657520479e-01 1.584304564451e-01 1.600256978634e-01 1.616530104003e-01 1.633093485471e-01 1.649917190848e-01 1.667029457633e-01 1.684350926251e-01 1.701927266207e-01 1.719695743817e-01 1.737670678648e-01 1.755834756211e-01 1.774138595967e-01 1.792630481845e-01 1.811249742272e-01 1.829992877453e-01 1.848871783183e-01 1.867834518896e-01 1.886915206121e-01 1.906047513906e-01 1.925272661100e-01 1.944550551069e-01 1.963874575095e-01 1.983249349921e-01 2.002637848487e-01 2.022066386751e-01 2.041486435616e-01 2.060917791305e-01 2.080345376128e-01 2.099733746010e-01 2.119123672171e-01 2.138449692558e-01 2.157754376914e-01 2.177006879440e-01 2.196192143535e-01 2.215330400780e-01 2.234376497509e-01 2.253369912930e-01 2.272258585568e-01 2.291064926589e-01 2.309782723245e-01 2.328373560851e-01 2.346886460649e-01 2.365257095080e-01 2.383533000572e-01 2.401670827179e-01 2.419670067242e-01 2.437552622960e-01 2.455265986935e-01 2.472860237491e-01 2.490283244012e-01 2.507564055872e-01 2.524690340048e-01 2.541631153248e-01 2.558438820407e-01 2.575049696463e-01 2.591509810815e-01 2.607786046749e-01 2.623875102026e-01 2.639815281673e-01 2.655532836078e-01 2.671103550621e-01 2.686450101140e-01 2.701624974008e-01 2.716610188131e-01 2.731384676035e-01 2.745987864921e-01 2.760373143665e-01 2.774573893766e-01 2.788560440928e-01 2.802361238656e-01 2.815965715259e-01 2.829357350778e-01 2.842580432499e-01 2.855576227691e-01 2.868402408695e-01 2.881021163340e-01 2.893451136089e-01 2.905694913207e-01 2.917732028382e-01 2.929605077635e-01 2.941262059411e-01 2.952760896628e-01 2.964068336925e-01 2.975189124526e-01 2.986160006780e-01 2.996923625379e-01 3.007563207719e-01 3.018008399554e-01 3.028307691359e-01 3.038466223408e-01 3.048463225526e-01 3.058340756215e-01 3.068072469889e-01 3.077686643545e-01 3.087172488168e-01 3.096538376004e-01 3.105810711441e-01 3.114961025006e-01 3.124048708892e-01 3.133019774460e-01 3.141936451425e-01 3.150772491671e-01 3.159540921698e-01 3.168274441703e-01 3.176939398654e-01 3.185602434731e-01 3.194220580043e-01 3.202832860804e-01 3.211449042178e-01 3.220065889825e-01 3.228718285951e-01 3.237367518667e-01 3.246085424655e-01 3.254841530560e-01 3.263653714511e-01 3.272546920141e-01 3.281503182088e-01 3.290568840844e-01 3.299720578664e-01 3.308993912727e-01 3.318386649152e-01 3.327906495306e-01 3.337592545021e-01 3.347410664036e-01 3.357429934728e-01 3.367600706583e-01 3.377974398130e-01 3.388550967571e-01 3.399315195853e-01 3.410334857824e-01 3.421538072097e-01 3.433017018054e-01 3.444697870634e-01 3.456656314597e-01 3.468862051840e-01 3.481320653398e-01 3.494081702222e-01 3.507065580834e-01 3.520390257000e-01 3.533948742648e-01 3.547838337423e-01 3.562017260704e-01 3.576473002490e-01 3.591275801318e-01 3.606319225997e-01 3.621740176768e-01 3.637399915183e-01 3.653417555898e-01 3.669712459924e-01 3.686296637073e-01 3.703217570048e-01 3.720366144503e-01 3.737883497894e-01 3.755599759609e-01 3.773665746292e-01 3.791950386559e-01 3.810518324039e-01 3.829368290178e-01 3.848399872577e-01 3.867752136967e-01 3.887246167098e-01 3.907039443701e-01 3.926977226497e-01 3.947133724912e-01 3.967492098988e-01 3.987938644474e-01 4.008636637729e-01 4.029344001824e-01 4.050290645111e-01 4.071229730609e-01 4.092313692330e-01 4.113450464747e-01 4.134578526841e-01 4.155838534004e-01 4.176957627694e-01 4.198216760785e-01 4.219304894260e-01 4.240439823038e-01 4.261453404745e-01 4.282350559957e-01 4.303218537307e-01 4.323804434602e-01 4.344382738928e-01 4.364618382943e-01 4.384759415457e-01 4.404595124952e-01 4.424183738237e-01 4.443546923463e-01 4.462481285305e-01 4.481245029341e-01 4.499470975331e-01 4.517487031193e-01 4.534980442387e-01 4.552099287623e-01 4.568804756945e-01 4.584938671729e-01 4.600733318730e-01 4.615831941990e-01 4.630562981124e-01 4.644590311605e-01 4.658119238657e-01 4.671028066848e-01 4.683244564969e-01 4.694931847584e-01 4.705794120499e-01 4.716125602637e-01 4.725597363133e-01 4.734443468909e-01 4.742498624715e-01 4.749764698702e-01 4.756328592841e-01 4.761972336425e-01 4.766935044378e-01 4.770944967936e-01 4.774204244546e-01 4.776563586268e-01 4.778030529798e-01 4.778693028317e-01 4.778353898776e-01 4.777219238698e-01 4.775081081718e-01 4.772072719615e-01 4.768128508293e-01 4.763209954180e-01 4.757424199640e-01 4.750607869976e-01 4.742926693984e-01 4.734245055072e-01 4.724634874099e-01 4.714098506150e-01 4.702572275618e-01 4.690192326927e-01 4.676786915975e-01 4.662545120539e-01 4.647332085725e-01 4.631224605949e-01 4.614253253510e-01 4.596331484842e-01 4.577650009389e-01 4.557998723199e-01 4.537614268354e-01 4.516352265910e-01 4.494309938973e-01 4.471547104437e-01 4.447951394018e-01 4.423773583092e-01 4.398766949690e-01 4.373231835554e-01 4.346996240336e-01 4.320206416312e-01 4.292889975154e-01 4.264991918453e-01 4.236738421852e-01 4.207941519857e-01 4.178861690494e-01 4.149382822792e-01 4.119634988357e-01 4.089690413751e-01 4.059481766413e-01 4.029253572196e-01 3.998842423972e-01 3.968509773231e-01 3.938184206259e-01 3.907964568542e-01 3.877965704935e-01 3.848120956891e-01 3.818698863465e-01 3.789540557797e-01 3.760903151060e-01 3.732745520096e-01 3.705134875446e-01 3.678253624869e-01 3.651963646358e-01 3.626600064776e-01 3.601958602061e-01 3.578327341061e-01 3.555647204464e-01 3.533972916281e-01 3.513499300785e-01 3.494061027220e-01 3.475987698880e-01 3.459056824443e-01 3.443547842252e-01 3.429355866622e-01 3.416552918521e-01 3.405252638696e-01 3.395303293903e-01 3.386974043754e-01 3.380018527323e-01 3.374667809529e-01 3.370778921988e-01 3.368387486281e-01 3.367554024613e-01 3.368105148371e-01 3.370223548951e-01 3.373657447319e-01 3.378553237455e-01 3.384768895280e-01 3.392244800476e-01 3.401048154179e-01 3.410911106674e-01 3.422010084477e-01 3.434057175213e-01 3.447125677567e-01 3.461092828123e-01 3.475802273240e-01 3.491335594172e-01 3.507397989375e-01 3.524106661002e-01 3.541203256969e-01 3.558699783567e-01 3.576496742929e-01 3.594404162934e-01 3.612492829638e-01 3.630481818581e-01 3.648444853404e-01 3.666193740093e-01 3.683659394361e-01 3.700785458372e-01 3.717409551495e-01 3.733559802665e-01 3.749028880397e-01 3.763828564326e-01 3.777854617773e-01 3.790992801912e-01 3.803256897775e-01 3.814487846333e-01 3.824693712662e-01 3.833772193639e-01 3.841669717796e-01 3.848367925464e-01 3.853764050068e-01 3.857878081502e-01 3.860630010654e-01 3.862000116620e-01 3.861971177922e-01 3.860494566599e-01 3.857601214176e-01 3.853238450999e-01 3.847426015768e-01 3.840189584855e-01 3.831498697438e-01 3.821411840022e-01 3.809936839926e-01 3.797119136249e-01 3.783024431861e-01 3.767659433787e-01 3.751148399132e-01 3.733512566140e-01 3.714859965106e-01 3.695293135574e-01 3.674882814033e-01 3.653792378590e-01 3.632078375942e-01 3.609944426001e-01 3.587487762963e-01 3.564863051981e-01 3.542274550290e-01 3.519842450855e-01 3.497777002226e-01 3.476270944737e-01 3.455476279183e-01 3.435656041768e-01 3.416947851756e-01 3.399589391096e-01 3.383779156650e-01 3.369682522657e-01 3.357540344938e-01 3.347475136513e-01 3.339719985639e-01 3.334382117716e-01 3.331612600475e-01 3.331575024454e-01 3.334296661222e-01 3.339922358833e-01 3.348451443040e-01 3.359925687609e-01 3.374368606302e-01 3.391682349163e-01 3.411880792376e-01 3.434803595006e-01 3.460389615554e-01 3.488481572642e-01 3.518872971448e-01 3.551445001198e-01 3.585943534822e-01 3.622156524687e-01 3.659854664078e-01 3.698790142274e-01 3.738704639893e-01 3.779345693551e-01 3.820414170003e-01 3.861707469611e-01 3.902892627294e-01 3.943742059256e-01 3.983998188038e-01 4.023371260188e-01 4.061669158313e-01 4.098599308010e-01 4.133983667047e-01 4.167573119547e-01 4.199177813671e-01 4.228632704910e-01 4.255698290525e-01 4.280321479828e-01 4.302277542292e-01 4.321496045516e-01 4.337896117373e-01 4.351351864536e-01 4.361886151384e-01 4.369419050979e-01 4.373974693089e-01 4.375596153894e-01 4.374307871247e-01 4.370227051575e-01 4.363447384351e-01 4.354128868755e-01 4.342451839303e-01 4.328618838088e-01 4.312872461846e-01 4.295510048539e-01 4.276826469060e-01 4.257153577209e-01 4.236918424993e-01 4.216448655803e-01 4.196253525681e-01 4.176764545825e-01 4.158430868160e-01 4.141786475801e-01 4.127300982983e-01 4.115481439475e-01 4.106828626257e-01 4.101798359376e-01 4.100851719909e-01 4.104378008128e-01 4.112747187619e-01 4.126259590946e-01 4.145140962213e-01 4.169582202216e-01 4.199646457093e-01 4.235367736083e-01 4.276653488393e-01 4.323345044236e-01 4.375251117159e-01 4.432030439838e-01 4.493336946629e-01 4.558768292439e-01 4.627799688701e-01 4.699957859881e-01 4.774677746681e-01 4.851386549934e-01 4.929475580670e-01 5.008367688261e-01 5.087445726390e-01 5.166072196400e-01 5.243712959827e-01 5.319728352972e-01 5.393557363901e-01 5.464674710904e-01 5.532533227340e-01 5.596637975477e-01 5.656521117336e-01 5.711740173154e-01 5.761903197884e-01 5.806618294259e-01 5.845575082379e-01 5.878467939112e-01 5.905054700117e-01 5.925143305270e-01 5.938551041085e-01 5.945197316312e-01 5.944984337735e-01 5.937943306732e-01 5.924108375410e-01 5.903575234287e-01 5.876533610829e-01 5.843187194879e-01 5.803831163046e-01 5.758813442591e-01 5.708567032412e-01 5.653545571399e-01 5.594307759781e-01 5.531488933871e-01 5.465708733391e-01 5.397772315384e-01 5.328408811972e-01 5.258483874993e-01 5.188875521637e-01 5.120475818409e-01 5.054221818124e-01 4.991026099296e-01 4.931807654842e-01 4.877407475596e-01 4.828631938916e-01 4.786177546737e-01 4.750649091992e-01 4.722469200044e-01 4.701949537843e-01 4.689217420853e-01 4.684181478307e-01 4.686630716313e-01 4.696098664169e-01 4.712015916779e-01 4.733619581924e-01 4.760057656259e-01 4.790332807332e-01 4.823408846087e-01 4.858198162697e-01 4.893564260517e-01 4.928412167017e-01 4.961641613973e-01 4.992237216902e-01 5.019191445726e-01 5.041643945439e-01 5.058797244851e-01 5.069921728211e-01 5.074505098381e-01 5.072037853531e-01 5.062265805379e-01 5.044979737365e-01 5.020176511681e-01 4.987987793562e-01 4.948679561089e-01 4.902759123725e-01 4.850779910103e-01 4.793590967488e-01 4.732062544881e-01 4.667325052571e-01 4.600628439979e-01 4.533278778935e-01 4.466799809206e-01 4.402677578314e-01 4.342497775118e-01 4.287799180265e-01 4.240046290087e-01 4.200597705273e-01 4.170556094202e-01 4.150855905393e-01 4.142045018011e-01 4.144417521633e-01 4.157873263881e-01 4.182010940859e-01 4.216086253509e-01 4.259167998735e-01 4.310062235092e-01 4.367485212485e-01 4.430090925118e-01 4.496510791443e-01 4.565445972459e-01 4.635661949019e-01 4.706101310244e-01 4.775807078286e-01 4.844035246593e-01 4.910182842738e-01 4.973838017352e-01 5.034732720818e-01 5.092731977665e-01 5.147880815128e-01 5.200246747827e-01 5.250027747297e-01 5.297445584250e-01 5.342718656835e-01 5.386081480923e-01 5.427671820188e-01 5.467634844289e-01 5.505961683155e-01 5.542611059096e-01 5.577422387196e-01 5.610174463440e-01 5.640561977740e-01 5.668244071865e-01 5.692898206730e-01 5.714127641010e-01 5.731674419462e-01 5.745310861288e-01 5.754937806039e-01 5.760563929197e-01 5.762376439714e-01 5.760723149004e-01 5.756082828280e-01 5.749126777546e-01 5.740627270974e-01 5.731483129012e-01 5.722620518518e-01 5.715007952185e-01 5.709553074010e-01 5.707044472337e-01 5.708180988030e-01 5.713389307436e-01 5.722936193988e-01 5.736807830165e-01 5.754788265965e-01 5.776415531003e-01 5.801039507167e-01 5.827886947724e-01 5.856092933458e-01 5.884768052067e-01 5.913004437314e-01 5.940024015884e-01 5.965115320316e-01 5.987716271489e-01 6.007438345474e-01 6.024031818750e-01 6.037435578832e-01 6.047726882922e-01 6.050928658924e-01 6.047856012503e-01 6.041116618196e-01 6.034072211111e-01 6.029824209782e-01 6.030279042073e-01 6.035578407785e-01 6.044245130978e-01 6.053661003600e-01 6.061047589389e-01 6.064462745941e-01 6.063467044921e-01 6.059307465688e-01 6.054617537736e-01 6.052549556601e-01 6.055754548387e-01 6.065548437041e-01 6.081434021109e-01 6.101228133104e-01 6.121715883181e-01 6.139699602311e-01 6.152895442313e-01 6.160632173139e-01 6.164012381533e-01 6.165486592395e-01 6.168053654031e-01 6.174401532183e-01 6.186000312442e-01 6.202766628686e-01 6.223295093589e-01 6.245500660535e-01 6.267469659426e-01 6.288423894379e-01 6.309129476724e-01 6.331808417971e-01 6.359661272876e-01 6.395802889482e-01 6.442262955349e-01 6.499240883016e-01 6.564916315647e-01 6.635816654684e-01 6.707674438132e-01 6.776654794653e-01 6.840205247519e-01 6.897570363132e-01 6.949985979070e-01 7.000061246695e-01 7.050979317587e-01 7.105547322101e-01 7.165566621728e-01 7.231132123337e-01 7.300919694992e-01 7.372651223960e-01 7.443575271805e-01 7.511198664845e-01 7.573627143948e-01 7.629652369742e-01 7.678554796911e-01 7.720004977843e-01 7.754106518051e-01 7.781417424445e-01 7.803202274441e-01 7.595956591957e-01 7.040257473522e-01 6.973683507456e-01 6.856858315998e-01 6.746995993113e-01 6.678618296474e-01 6.669137092453e-01 6.714667658698e-01 6.791953033777e-01 6.867702936414e-01 6.910563348382e-01 6.900798749327e-01 6.836078616646e-01 6.731831029654e-01 6.617625784364e-01 6.527929794169e-01 6.490533441433e-01 6.515304066019e-01 6.589662716410e-01 6.683342564887e-01 6.758932677607e-01 6.783961329652e-01 6.739215105011e-01 6.624308069078e-01 6.458569334329e-01 6.278675982417e-01 6.130929117418e-01 6.057768770371e-01 6.081980846439e-01 6.195837955921e-01 6.364045343964e-01 6.537051864467e-01 6.667953980878e-01 6.724678377412e-01 6.696998298834e-01 6.598178439618e-01 6.461474141550e-01 6.331572816237e-01 6.250132700547e-01 6.240755674127e-01 6.299677217583e-01 6.400255404285e-01 6.506987654610e-01 6.591763321792e-01 6.644007084477e-01 6.672318791456e-01 6.698254638585e-01 6.743439886700e-01 6.816812357476e-01 6.907145224042e-01 6.986703249859e-01 7.022976837621e-01 6.993530157709e-01 6.897735268791e-01 6.761411760305e-01 6.632910232183e-01 6.566947871109e-01 6.600643995527e-01 6.732784784655e-01 6.922122958168e-01 7.105402202425e-01 7.222516517260e-01 7.236173000481e-01 7.141536086052e-01 6.967425781880e-01 6.768032265257e-01 6.605813748649e-01 6.526862127549e-01 6.540862113498e-01 6.618576971463e-01 6.709947318413e-01 6.769747867884e-01 6.775932990070e-01 6.736163989305e-01 6.681120864418e-01 6.648755008353e-01 6.663336438314e-01 6.721172976047e-01 6.791514657806e-01 6.832437369367e-01 6.812494822457e-01 6.727198786973e-01 6.606572829555e-01 6.508377437764e-01 6.496389574628e-01 6.607278140305e-01 6.826758093250e-01 7.093356594127e-01 7.326010628397e-01 7.455741066956e-01 7.446742919468e-01 7.307719756173e-01 7.092242779468e-01 6.887983624521e-01 6.787937954278e-01 6.848148313134e-01 7.056069335113e-01 7.337176792514e-01 7.594058653361e-01 7.745081420449e-01 7.748115879935e-01 7.608570979517e-01 7.377572098970e-01 7.138920752170e-01 6.982174860113e-01 6.980038500251e-01 7.236029517452e-01
 3.543605078134e-01 3.543969249192e-01 3.543775858442e-01 3.544474221351e-01 3.546982863738e-01 3.550732264561e-01 3.554447905321e-01 3.557368738057e-01 3.559429830271e-01 3.560879656267e-01 3.562144630263e-01 3.563964746895e-01 3.566984396232e-01 3.570947082299e-01 3.574787621222e-01 3.577620989490e-01 3.579539854972e-01 3.581225822370e-01 3.583190407817e-01 3.585476431616e-01 3.587895792425e-01 3.590162952786e-01 3.592002996286e-01 3.593475447614e-01 3.595111217578e-01 3.597367944300e-01 3.599999724694e-01 3.602151319496e-01 3.603364236132e-01 3.604188302667e-01 3.605603733314e-01 3.608146462950e-01 3.611580097975e-01 3.615234748831e-01 3.618484031829e-01 3.621059387323e-01 3.623218147071e-01 3.625625014745e-01 3.628823843568e-01 3.632753173067e-01 3.636853402362e-01 3.640629020008e-01 3.643961395286e-01 3.646962212132e-01 3.649804239205e-01 3.652668420104e-01 3.655794516771e-01 3.659238411250e-01 3.662825921991e-01 3.666302634539e-01 3.669584764016e-01 3.672745278534e-01 3.675859235335e-01 3.679015688911e-01 3.682358089621e-01 3.686029316529e-01 3.690004399967e-01 3.694107848449e-01 3.698193207748e-01 3.702198931197e-01 3.706057691807e-01 3.709698210280e-01 3.713214317277e-01 3.716854813337e-01 3.720811190623e-01 3.725018463509e-01 3.729237137986e-01 3.733193193198e-01 3.736752290724e-01 3.739971961044e-01 3.743223540160e-01 3.746957582822e-01 3.751275347869e-01 3.755658445053e-01 3.759471217608e-01 3.762498611311e-01 3.765181220108e-01 3.768289932322e-01 3.772305378202e-01 3.777034841378e-01 3.781555923733e-01 3.784890032939e-01 3.786935393984e-01 3.788700701474e-01 3.791571526256e-01 3.796154494680e-01 3.801884656641e-01 3.807443886448e-01 3.811681679476e-01 3.814386677352e-01 3.816566446583e-01 3.819751802342e-01 3.824832297988e-01 3.831474452994e-01 3.838474746327e-01 3.844591489711e-01 3.849315143001e-01 3.853124946581e-01 3.857198912969e-01 3.862621742258e-01 3.869526469286e-01 3.877079436751e-01 3.884176683593e-01 3.890200984417e-01 3.895365332067e-01 3.900438511032e-01 3.906154633538e-01 3.912602882473e-01 3.919122611438e-01 3.924922691009e-01 3.929804189737e-01 3.934302919765e-01 3.939220541933e-01 3.944959204806e-01 3.951139080510e-01 3.956851220388e-01 3.961307907212e-01 3.964591448508e-01 3.967800375325e-01 3.972243900081e-01 3.978467801403e-01 3.985809962017e-01 3.992854878875e-01 3.998393406660e-01 4.002331210362e-01 4.005831448622e-01 4.010544830304e-01 4.017342282510e-01 4.025715488481e-01 4.034218268879e-01 4.041513082680e-01 4.047146153288e-01 4.051776134610e-01 4.056620200248e-01 4.062582489603e-01 4.069656575164e-01 4.077163238083e-01 4.084395370389e-01 4.090927480072e-01 4.096718565087e-01 4.102042674543e-01 4.107389602937e-01 4.113105146393e-01 4.119425877185e-01 4.126426409045e-01 4.133857580626e-01 4.141154305779e-01 4.147793606977e-01 4.153793587142e-01 4.159593300248e-01 4.165752338129e-01 4.172562813042e-01 4.179810182076e-01 4.186912538890e-01 4.193444951419e-01 4.199508601724e-01 4.205589192745e-01 4.211985736026e-01 4.218619621100e-01 4.225266447851e-01 4.231782166092e-01 4.238308997793e-01 4.245198435134e-01 4.252616393073e-01 4.260231194736e-01 4.267560171346e-01 4.274470452915e-01 4.281263922730e-01 4.288344468091e-01 4.295862578342e-01 4.303542186018e-01 4.310859693410e-01 4.317577828148e-01 4.323999293502e-01 4.330633065762e-01 4.337677832544e-01 4.344931729682e-01 4.352068907502e-01 4.358933599815e-01 4.365708273017e-01 4.372769334842e-01 4.380261475724e-01 4.387964561916e-01 4.395541874275e-01 4.402903465978e-01 4.410193826978e-01 4.417629606513e-01 4.425275387683e-01 4.433000728359e-01 4.440559266885e-01 4.447855127587e-01 4.455064406243e-01 4.462376936164e-01 4.469842513811e-01 4.477368300509e-01 4.484836963733e-01 4.492203019612e-01 4.499565977568e-01 4.507092675838e-01 4.514815016795e-01 4.522577357232e-01 4.530270696345e-01 4.537864321013e-01 4.545466123702e-01 4.553171645989e-01 4.561021671934e-01 4.568877304055e-01 4.576572966880e-01 4.584110556177e-01 4.591640234447e-01 4.599263826591e-01 4.606991410217e-01 4.614728376535e-01 4.622388114610e-01 4.629981490758e-01 4.637654400624e-01 4.645459270809e-01 4.653333672818e-01 4.661161001749e-01 4.668940967657e-01 4.676721733631e-01 4.684534303586e-01 4.692393105749e-01 4.700227991158e-01 4.707979018485e-01 4.715701899133e-01 4.723487563908e-01 4.731338186546e-01 4.739194046122e-01 4.747029294704e-01 4.754860347227e-01 4.762686401608e-01 4.770551687440e-01 4.778434183053e-01 4.786270826211e-01 4.794081350194e-01 4.801914414224e-01 4.809782911845e-01 4.817634970736e-01 4.825473511267e-01 4.833301013557e-01 4.841127725377e-01 4.848986710366e-01 4.856905158718e-01 4.864781783943e-01 4.872627636681e-01 4.880461242275e-01 4.888298332072e-01 4.896126106488e-01 4.903957108270e-01 4.911792206989e-01 4.919592167254e-01 4.927395327376e-01 4.935215755560e-01 4.943007437853e-01 4.950790455125e-01 4.958576350270e-01 4.966354069494e-01 4.974106601152e-01 4.981867958512e-01 4.989611375932e-01 4.997314191643e-01 5.005024881823e-01 5.012749737076e-01 5.020453702341e-01 5.028123898395e-01 5.035808220911e-01 5.043454740062e-01 5.051094026226e-01 5.058752313736e-01 5.066387667670e-01 5.073979026069e-01 5.081556484855e-01 5.089131590330e-01 5.096683086797e-01 5.104219651729e-01 5.111751009428e-01 5.119231431033e-01 5.126703053222e-01 5.134171580624e-01 5.141623105771e-01 5.149028372618e-01 5.156436109299e-01 5.163810872188e-01 5.171153244987e-01 5.178501304744e-01 5.185818927108e-01 5.193091443367e-01 5.200349820987e-01 5.207586034546e-01 5.214792733091e-01 5.221968118953e-01 5.229136458710e-01 5.236267296804e-01 5.243367340593e-01 5.250458556881e-01 5.257493572376e-01 5.264494895731e-01 5.271471312590e-01 5.278421645837e-01 5.285343950332e-01 5.292234185689e-01 5.299090022392e-01 5.305903231307e-01 5.312677793018e-01 5.319433933432e-01 5.326143657549e-01 5.332824324600e-01 5.339473732969e-01 5.346086077454e-01 5.352653096097e-01 5.359186502539e-01 5.365681496151e-01 5.372125277178e-01 5.378552467943e-01 5.384933408903e-01 5.391265073090e-01 5.397563769446e-01 5.403815981884e-01 5.410009553910e-01 5.416173421596e-01 5.422303554698e-01 5.428369768696e-01 5.434398984175e-01 5.440386067186e-01 5.446313696001e-01 5.452199833885e-01 5.458045200486e-01 5.463833232192e-01 5.469576674441e-01 5.475278276293e-01 5.480926071933e-01 5.486490470571e-01 5.492028023827e-01 5.497510436379e-01 5.502931272547e-01 5.508320695519e-01 5.513644132274e-01 5.518903442539e-01 5.524116328964e-01 5.529257948258e-01 5.534328571506e-01 5.539352203939e-01 5.544324957985e-01 5.549238347071e-01 5.554109478842e-01 5.558911699393e-01 5.563633615536e-01 5.568294160762e-01 5.572889865143e-01 5.577404696624e-01 5.581876735459e-01 5.586300491662e-01 5.590648220787e-01 5.594940781239e-01 5.599158538128e-01 5.603273715770e-01 5.607336657690e-01 5.611347806522e-01 5.615274577141e-01 5.619148845982e-01 5.622962933659e-01 5.626694265583e-01 5.630350301079e-01 5.633934666166e-01 5.637430074073e-01 5.640867691755e-01 5.644247901883e-01 5.647536459920e-01 5.650757353067e-01 5.653896570015e-01 5.656950032713e-01 5.659940367036e-01 5.662846615170e-01 5.665669424611e-01 5.668413761606e-01 5.671080290125e-01 5.673656410011e-01 5.676146059660e-01 5.678566798728e-01 5.680893083302e-01 5.683148504582e-01 5.685307751029e-01 5.687365923258e-01 5.689353052019e-01 5.691248866448e-01 5.693056572309e-01 5.694778038209e-01 5.696423696556e-01 5.697959065374e-01 5.699418091794e-01 5.700772635843e-01 5.702036809389e-01 5.703227807849e-01 5.704321691515e-01 5.705313250456e-01 5.706216664816e-01 5.707018581996e-01 5.707717155269e-01 5.708341509146e-01 5.708850758902e-01 5.709260887119e-01 5.709596122462e-01 5.709817422143e-01 5.709928376749e-01 5.709951236385e-01 5.709867537492e-01 5.709675920778e-01 5.709403770868e-01 5.709016044814e-01 5.708529404411e-01 5.707949227195e-01 5.707238428228e-01 5.706421873048e-01 5.705509531754e-01 5.704479981150e-01 5.703357204754e-01 5.702130308891e-01 5.700772930648e-01 5.699308998962e-01 5.697734477198e-01 5.696034743116e-01 5.694242446826e-01 5.692340383390e-01 5.690328646955e-01 5.688208818800e-01 5.685957769915e-01 5.683591946917e-01 5.681122948054e-01 5.678531123319e-01 5.675821355277e-01 5.673011854214e-01 5.670077436369e-01 5.667021692757e-01 5.663852179050e-01 5.660544961253e-01 5.657127602308e-01 5.653599348490e-01 5.649951823224e-01 5.646182665743e-01 5.642301747191e-01 5.638284966268e-01 5.634147850991e-01 5.629891314748e-01 5.625506487924e-01 5.621010551940e-01 5.616387192575e-01 5.611639081684e-01 5.606762425787e-01 5.601754370785e-01 5.596621550792e-01 5.591361125269e-01 5.585973462053e-01 5.580461945412e-01 5.574817002145e-01 5.569046280658e-01 5.563131569393e-01 5.557093357814e-01 5.550931860010e-01 5.544641475797e-01 5.538220288056e-01 5.531661612579e-01 5.524965021649e-01 5.518144285204e-01 5.511186541066e-01 5.504095908444e-01 5.496895549375e-01 5.489539534912e-01 5.482062111244e-01 5.474437271961e-01 5.466673366224e-01 5.458787935184e-01 5.450772485533e-01 5.442621965873e-01 5.434338026925e-01 5.425906935877e-01 5.417334457689e-01 5.408636428088e-01 5.399797767815e-01 5.390831488497e-01 5.381733658398e-01 5.372478204662e-01 5.363081014872e-01 5.353547633218e-01 5.343864619200e-01 5.334064020043e-01 5.324115976421e-01 5.314023562932e-01 5.303795465047e-01 5.293423398834e-01 5.282902850957e-01 5.272264333629e-01 5.261478703675e-01 5.250550458898e-01 5.239493757971e-01 5.228281554565e-01 5.216944690280e-01 5.205459072413e-01 5.193828110686e-01 5.182073049728e-01 5.170168108933e-01 5.158117323524e-01 5.145938199485e-01 5.133608751878e-01 5.121136415486e-01 5.108530620760e-01 5.095768985999e-01 5.082884534558e-01 5.069858371209e-01 5.056678877300e-01 5.043367531856e-01 5.029903783781e-01 5.016305729603e-01 5.002584999395e-01 4.988706816349e-01 4.974681527602e-01 4.960537531639e-01 4.946220926512e-01 4.931784950097e-01 4.917216068333e-01 4.902496812807e-01 4.887647205891e-01 4.872646388353e-01 4.857501893620e-01 4.842244371620e-01 4.826825267498e-01 4.811282058683e-01 4.795603516963e-01 4.779766495695e-01 4.763806044604e-01 4.747704169042e-01 4.731478560887e-01 4.715111385509e-01 4.698600742575e-01 4.681949027936e-01 4.665174081395e-01 4.648256731149e-01 4.631207998387e-01 4.614028469126e-01 4.596701299256e-01 4.579256319213e-01 4.561657706295e-01 4.543939352677e-01 4.526099839358e-01 4.508112932172e-01 4.490004454495e-01 4.471758153948e-01 4.453387720950e-01 4.434894045135e-01 4.416260032368e-01 4.397496345896e-01 4.378631554706e-01 4.359607531514e-01 4.340471705330e-01 4.321208900191e-01 4.301816082328e-01 4.282305577982e-01 4.262661624079e-01 4.242903375268e-01 4.223022669505e-01 4.203013058812e-01 4.182895400966e-01 4.162648594189e-01 4.142283770104e-01 4.121802386512e-01 4.101205834650e-01 4.080489807688e-01 4.059664693086e-01 4.038717218798e-01 4.017666669863e-01 3.996504430225e-01 3.975221652945e-01 3.953837630342e-01 3.932339116640e-01 3.910730210072e-01 3.889012572809e-01 3.867190579197e-01 3.845265829977e-01 3.823229603552e-01 3.801096748194e-01 3.778860322016e-01 3.756528279769e-01 3.734101587525e-01 3.711569814789e-01 3.688940281556e-01 3.666228715500e-01 3.643419197722e-01 3.620517954715e-01 3.597529543271e-01 3.574450903589e-01 3.551278126884e-01 3.528020094879e-01 3.504679325572e-01 3.481255297518e-01 3.457745540749e-01 3.434164661377e-01 3.410513087619e-01 3.386772543382e-01 3.362962213350e-01 3.339087587109e-01 3.315131869699e-01 3.291117012257e-01 3.267036011704e-01 3.242887858584e-01 3.218686711492e-01 3.194414726282e-01 3.170102168028e-01 3.145725007931e-01 3.121287961480e-01 3.096806476922e-01 3.072274806873e-01 3.047703153177e-01 3.023081837179e-01 2.998421253784e-01 2.973729237389e-01 2.948994819074e-01 2.924234501070e-01 2.899447630473e-01 2.874625748083e-01 2.849796527652e-01 2.824938391137e-01 2.800060206221e-01 2.775183268155e-01 2.750280579091e-01 2.725387327800e-01 2.700485977184e-01 2.675582335902e-01 2.650689913089e-01 2.625800737334e-01 2.600920838249e-01 2.576070705665e-01 2.551230044477e-01 2.526428613591e-01 2.501647924041e-01 2.476914521175e-01 2.452217018701e-01 2.427558433467e-01 2.402961399103e-01 2.378419494656e-01 2.353938412698e-01 2.329528108447e-01 2.305182094201e-01 2.280927061634e-01 2.256750022449e-01 2.232668779702e-01 2.208686118989e-01 2.184803664169e-01 2.161040619759e-01 2.137401545468e-01 2.113882668368e-01 2.090517147047e-01 2.067283097915e-01 2.044208725409e-01 2.021296432528e-01 1.998558425866e-01 1.975997674215e-01 1.953629690947e-01 1.931462660822e-01 1.909504911334e-01 1.887771956177e-01 1.866271695722e-01 1.845013849937e-01 1.824012653865e-01 1.803280317319e-01 1.782817970160e-01 1.762666749102e-01 1.742805294061e-01 1.723283861307e-01 1.704089009909e-01 1.685239329891e-01 1.666760762704e-01 1.648648744770e-01 1.630941999035e-01 1.613633635228e-01 1.596744569035e-01 1.580311089630e-01 1.564316006441e-01 1.548804361743e-01 1.533776074543e-01 1.519249698257e-01 1.505248203655e-01 1.491777625895e-01 1.478867631902e-01 1.466524978390e-01 1.454751629148e-01 1.443603557413e-01 1.433048342245e-01 1.423138053040e-01 1.413858295096e-01 1.405234328792e-01 1.397290604672e-01 1.390003590254e-01 1.383433997456e-01 1.377541365566e-01 1.372359661930e-01 1.367905017652e-01 1.364149515279e-01 1.361145513204e-01 1.358845785269e-01 1.357287965194e-01 1.356467109167e-01 1.356361920123e-01 1.357010254387e-01 1.358359642715e-01 1.360445623653e-01 1.363246933396e-01 1.366734609842e-01 1.370947825896e-01 1.375817621384e-01 1.381391544647e-01 1.387615348073e-01 1.394492947836e-01 1.402024644382e-01 1.410154945325e-01 1.418916470750e-01 1.428256976924e-01 1.438169669244e-01 1.448654355005e-01 1.459656044605e-01 1.471205132727e-01 1.483238613178e-01 1.495769296329e-01 1.508766741791e-01 1.522200057022e-01 1.536085865533e-01 1.550362589424e-01 1.565049145935e-01 1.580109867990e-01 1.595517056947e-01 1.611288385306e-01 1.627365017434e-01 1.643761828810e-01 1.660441473432e-01 1.677385797229e-01 1.694611830404e-01 1.712043157048e-01 1.729724058771e-01 1.747607707341e-01 1.765687581539e-01 1.783959286960e-01 1.802377313203e-01 1.820977783868e-01 1.839698355032e-01 1.858556243445e-01 1.877524081225e-01 1.896590089616e-01 1.915767334998e-01 1.934996414487e-01 1.954325304172e-01 1.973687377245e-01 1.993109216483e-01 2.012571602318e-01 2.032030925080e-01 2.051546295816e-01 2.071023069450e-01 2.090527265690e-01 2.110011698356e-01 2.129472598449e-01 2.148913566724e-01 2.168294204841e-01 2.187665626011e-01 2.206951200426e-01 2.226188941263e-01 2.245370546582e-01 2.264454419824e-01 2.283479560273e-01 2.302390139915e-01 2.321234324192e-01 2.339962315821e-01 2.358574176517e-01 2.377091218817e-01 2.395458955957e-01 2.413727162297e-01 2.431844833298e-01 2.449836415638e-01 2.467691581658e-01 2.485378767910e-01 2.502948772990e-01 2.520328340190e-01 2.537578672197e-01 2.554652159746e-01 2.571558950491e-01 2.588314936081e-01 2.604869505294e-01 2.621274738356e-01 2.637470527892e-01 2.653506732146e-01 2.669349664798e-01 2.684993027897e-01 2.700469210479e-01 2.715728047625e-01 2.730809397768e-01 2.745675025052e-01 2.760359465522e-01 2.774839065238e-01 2.789115460317e-01 2.803211431466e-01 2.817088490090e-01 2.830782633680e-01 2.844265066391e-01 2.857558705210e-01 2.870659018553e-01 2.883544352994e-01 2.896258462971e-01 2.908742265092e-01 2.921065305690e-01 2.933170654930e-01 2.945100128310e-01 2.956846516309e-01 2.968386042638e-01 2.979774009946e-01 2.990960301118e-01 3.001985299097e-01 3.012841984257e-01 3.023527927027e-01 3.034077126548e-01 3.044448350463e-01 3.054694906835e-01 3.064777452776e-01 3.074734826306e-01 3.084552211621e-01 3.094244257664e-01 3.103834705936e-01 3.113290010769e-01 3.122657485151e-01 3.131917052837e-01 3.141092756905e-01 3.150194790862e-01 3.159200953251e-01 3.168172636883e-01 3.177072669348e-01 3.185938187683e-01 3.194773879273e-01 3.203577624287e-01 3.212379130210e-01 3.221160462657e-01 3.229964096051e-01 3.238776230688e-01 3.247618520844e-01 3.256498400154e-01 3.265419406191e-01 3.274414409338e-01 3.283455748609e-01 3.292593386840e-01 3.301812946269e-01 3.311132432344e-01 3.320592433902e-01 3.330138626665e-01 3.339868939626e-01 3.349714841305e-01 3.359745056991e-01 3.369925669636e-01 3.380305565195e-01 3.390882191130e-01 3.401638323039e-01 3.412637807651e-01 3.423818282664e-01 3.435261259730e-01 3.446923453647e-01 3.458830778133e-01 3.471014841842e-01 3.483415424752e-01 3.496143901564e-01 3.509089696126e-01 3.522369188853e-01 3.535911949416e-01 3.549751833106e-01 3.563917074043e-01 3.578336853440e-01 3.593128744129e-01 3.608155955345e-01 3.623563027759e-01 3.639238455589e-01 3.655239102299e-01 3.671566527582e-01 3.688147396678e-01 3.705112807331e-01 3.722298760210e-01 3.739857543977e-01 3.757651008395e-01 3.775769153005e-01 3.794183515398e-01 3.812819325721e-01 3.831818700911e-01 3.850971309906e-01 3.870493449459e-01 3.890166235038e-01 3.910137222508e-01 3.930313348280e-01 3.950660055954e-01 3.971286773686e-01 3.991972470978e-01 4.012960153041e-01 4.033974686608e-01 4.055215447453e-01 4.076530888544e-01 4.097933997315e-01 4.119493043627e-01 4.140994080256e-01 4.162689420821e-01 4.184262334473e-01 4.205974878546e-01 4.227592545494e-01 4.249202228866e-01 4.270805250481e-01 4.292221985855e-01 4.313690671485e-01 4.334868172291e-01 4.356053506277e-01 4.376955611477e-01 4.397722388149e-01 4.418291082580e-01 4.438528031815e-01 4.458646757195e-01 4.478300282250e-01 4.497819477960e-01 4.516853361450e-01 4.535627822438e-01 4.553996562177e-01 4.571905890524e-01 4.589510365892e-01 4.606490718993e-01 4.623174515073e-01 4.639195409048e-01 4.654809247972e-01 4.669817321337e-01 4.684235097491e-01 4.698146812634e-01 4.711300261924e-01 4.723980355578e-01 4.735832129027e-01 4.747139454532e-01 4.757663834416e-01 4.767481701834e-01 4.776611891523e-01 4.784877387898e-01 4.792501869176e-01 4.799193909638e-01 4.805198387680e-01 4.810295092105e-01 4.814562904920e-01 4.818026385555e-01 4.820528163132e-01 4.822256172575e-01 4.822974049206e-01 4.822875664551e-01 4.821814249608e-01 4.819811539481e-01 4.816933694209e-01 4.813031707811e-01 4.808269228170e-01 4.802476553816e-01 4.795776081878e-01 4.788114734032e-01 4.779460530246e-01 4.769916473939e-01 4.759330051968e-01 4.747887086888e-01 4.735412551013e-01 4.722038698852e-01 4.707733524639e-01 4.692446192881e-01 4.676343858990e-01 4.659200290954e-01 4.641296202674e-01 4.622409817662e-01 4.602709443062e-01 4.582172052600e-01 4.560764198283e-01 4.538649741455e-01 4.515639630670e-01 4.492000128327e-01 4.467538885799e-01 4.442446064333e-01 4.416683368662e-01 4.390243497871e-01 4.363309757836e-01 4.335705327148e-01 4.307691087227e-01 4.279110104587e-01 4.250143759262e-01 4.220802673421e-01 4.191066020921e-01 4.161123850390e-01 4.130835805669e-01 4.100457094834e-01 4.069891297245e-01 4.039274647267e-01 4.008663133038e-01 3.978034930074e-01 3.947625664757e-01 3.917270056484e-01 3.887264073234e-01 3.857498346027e-01 3.828108972376e-01 3.799211405330e-01 3.770727395366e-01 3.742954814560e-01 3.715695870446e-01 3.689271979790e-01 3.663563375707e-01 3.638718958779e-01 3.614846910542e-01 3.591865443403e-01 3.570070164389e-01 3.549252512776e-01 3.529731856523e-01 3.511356538944e-01 3.494296259211e-01 3.478596074478e-01 3.464180131906e-01 3.451300975377e-01 3.439739290627e-01 3.429758152703e-01 3.421200497799e-01 3.414169563249e-01 3.408699639812e-01 3.404665209898e-01 3.402261715485e-01 3.401246751582e-01 3.401818472555e-01 3.403801881290e-01 3.407214816940e-01 3.412084882624e-01 3.418206118623e-01 3.425748179500e-01 3.434423326666e-01 3.444375907815e-01 3.455403915646e-01 3.467450642936e-01 3.480551384090e-01 3.494431592495e-01 3.509238044256e-01 3.524663721390e-01 3.540796077251e-01 3.557459120448e-01 3.574534116608e-01 3.592054916516e-01 3.609725676274e-01 3.627680668180e-01 3.645632721405e-01 3.663605100227e-01 3.681476046386e-01 3.699092897204e-01 3.716487475168e-01 3.733420996817e-01 3.749932191571e-01 3.765868851385e-01 3.781143549070e-01 3.795731433079e-01 3.809476812546e-01 3.822384351088e-01 3.834318888517e-01 3.845238288249e-01 3.855089635312e-01 3.863772873084e-01 3.871292760410e-01 3.877533869155e-01 3.882501358564e-01 3.886125323198e-01 3.888364523114e-01 3.889229661551e-01 3.888639277166e-01 3.886618719857e-01 3.883148421171e-01 3.878205271256e-01 3.871815478426e-01 3.863969217743e-01 3.854689257568e-01 3.844031542872e-01 3.831967773684e-01 3.818623095026e-01 3.803972238158e-01 3.788117340148e-01 3.771135457535e-01 3.753078147975e-01 3.734074737514e-01 3.714176303616e-01 3.693559139561e-01 3.672290868136e-01 3.650516563366e-01 3.628423175733e-01 3.606102050885e-01 3.583756141414e-01 3.561563572987e-01 3.539661791063e-01 3.518313648741e-01 3.497626740016e-01 3.477883598469e-01 3.459232268835e-01 3.441892050262e-01 3.426096288258e-01 3.411987288363e-01 3.399834287170e-01 3.389756594575e-01 3.381968367788e-01 3.376648276582e-01 3.373885800687e-01 3.373882738018e-01 3.376687513836e-01 3.382407797716e-01 3.391116592458e-01 3.402784975175e-01 3.417502737887e-01 3.435148566479e-01 3.455729151833e-01 3.479138950081e-01 3.505234071479e-01 3.533927642591e-01 3.565012293493e-01 3.598317734780e-01 3.633635204917e-01 3.670733450552e-01 3.709399355070e-01 3.749356803364e-01 3.790355231465e-01 3.832145882577e-01 3.874424117434e-01 3.916956608362e-01 3.959456947951e-01 4.001621087758e-01 4.043253945990e-01 4.084020372457e-01 4.123733856600e-01 4.162100939155e-01 4.198914220758e-01 4.233963562279e-01 4.266985131463e-01 4.297882544632e-01 4.326374265217e-01 4.352378572967e-01 4.375745421475e-01 4.396297398875e-01 4.414047831841e-01 4.428803796825e-01 4.440591073701e-01 4.449366368039e-01 4.455103599461e-01 4.457872198565e-01 4.457677512644e-01 4.454651745852e-01 4.448875484369e-01 4.440497079472e-01 4.429712882198e-01 4.416726250411e-01 4.401769953802e-01 4.385126100970e-01 4.367136781227e-01 4.348086159188e-01 4.328408289926e-01 4.308501080183e-01 4.288764460946e-01 4.269709595880e-01 4.251764304425e-01 4.235455250887e-01 4.221267103245e-01 4.209698492677e-01 4.201260735944e-01 4.196398473460e-01 4.195583929063e-01 4.199211356565e-01 4.207639349499e-01 4.221195904458e-01 4.240102143422e-01 4.264557726524e-01 4.294625855274e-01 4.330332385775e-01 4.371632864375e-01 4.418351584956e-01 4.470280892596e-01 4.527136956306e-01 4.588536735289e-01 4.654073333449e-01 4.723276314633e-01 4.795613936003e-01 4.870542355003e-01 4.947491540818e-01 5.025859121860e-01 5.105027668954e-01 5.184420813163e-01 5.263380951672e-01 5.341324242446e-01 5.417674537983e-01 5.491828215027e-01 5.563250408940e-01 5.631398521607e-01 5.695763206439e-01 5.755877454330e-01 5.811290585082e-01 5.861577975659e-01 5.906378639195e-01 5.945351668738e-01 5.978197547689e-01 6.004664518270e-01 6.024542792611e-01 6.037650130566e-01 6.043912531238e-01 6.043238469074e-01 6.035624377744e-01 6.021130411906e-01 5.999843410723e-01 5.971949722779e-01 5.937659623399e-01 5.897277648400e-01 5.851135720981e-01 5.799672128291e-01 5.743370696368e-01 5.682759367819e-01 5.618505531940e-01 5.551228928924e-01 5.481717831019e-01 5.410737335464e-01 5.339139856499e-01 5.267818123574e-01 5.197661394324e-01 5.129644297045e-01 5.064650509838e-01 5.003616029597e-01 4.947391889554e-01 4.896787783404e-01 4.852504938878e-01 4.815127149093e-01 4.785125135668e-01 4.762765849099e-01 4.748189389216e-01 4.741311231573e-01 4.741877398553e-01 4.749468174129e-01 4.763467094222e-01 4.783136863023e-01 4.807584728419e-01 4.835843533939e-01 4.866843893075e-01 4.899507287334e-01 4.932703675163e-01 4.965334542014e-01 4.996300712444e-01 5.024595961112e-01 5.049255433824e-01 5.069387372518e-01 5.084270242373e-01 5.093179062448e-01 5.095646313533e-01 5.091212921657e-01 5.079655410202e-01 5.060842952028e-01 5.034808527789e-01 5.001797509019e-01 4.962121985548e-01 4.916361062901e-01 4.865172472511e-01 4.809451213375e-01 4.750201060272e-01 4.688572869983e-01 4.625898295682e-01 4.563537554767e-01 4.503016495544e-01 4.445834361803e-01 4.393529306845e-01 4.347570335481e-01 4.309278122788e-01 4.279875772178e-01 4.260260630899e-01 4.251141073738e-01 4.252859654506e-01 4.265435231477e-01 4.288547953007e-01 4.321617201567e-01 4.363754953009e-01 4.413880181752e-01 4.470780996570e-01 4.533145432355e-01 4.599653029330e-01 4.668979992523e-01 4.739938848680e-01 4.811417648162e-01 4.882447218263e-01 4.952251494945e-01 5.020179928928e-01 5.085788772378e-01 5.148747439756e-01 5.208951096154e-01 5.266314844507e-01 5.320948181959e-01 5.372999551710e-01 5.422677680099e-01 5.470190982488e-01 5.515742630029e-01 5.559526421708e-01 5.601621042020e-01 5.642072517659e-01 5.680812445015e-01 5.717710670043e-01 5.752535269912e-01 5.784985093317e-01 5.814756801120e-01 5.841431368404e-01 5.864679486369e-01 5.884201793685e-01 5.899733528430e-01 5.911143221815e-01 5.918413480084e-01 5.921698354061e-01 5.921244904807e-01 5.917542485233e-01 5.911166984670e-01 5.902867772425e-01 5.893462675360e-01 5.883865079341e-01 5.874998132956e-01 5.867735215929e-01 5.862905918217e-01 5.861160639193e-01 5.863014317098e-01 5.868747481645e-01 5.878458002017e-01 5.891997790871e-01 5.908991659770e-01 5.928964279716e-01 5.951219205966e-01 5.975046857217e-01 5.999640466720e-01 6.024257796180e-01 6.048205430922e-01 6.070860404513e-01 6.091776207986e-01 6.110571877863e-01 6.127087609444e-01 6.141257484133e-01 6.147916770556e-01 6.148558616781e-01 6.145786588576e-01 6.142953613351e-01 6.143133535879e-01 6.148194334470e-01 6.158198782795e-01 6.171565625191e-01 6.185568976461e-01 6.197361044221e-01 6.204957363929e-01 6.207931819087e-01 6.207558357377e-01 6.206573942012e-01 6.208194253175e-01 6.215151787680e-01 6.228800894380e-01 6.248679789032e-01 6.272549564727e-01 6.297167288878e-01 6.319285794919e-01 6.336559562953e-01 6.348254303531e-01 6.355419027799e-01 6.360437940218e-01 6.366225293722e-01 6.375337474964e-01 6.389121676232e-01 6.407347217092e-01 6.428436131425e-01 6.450179905483e-01 6.470564704376e-01 6.488764641783e-01 6.505635507900e-01 6.523537356571e-01 6.545929419674e-01 6.576293390216e-01 6.617047373609e-01 6.668760970453e-01 6.729890012954e-01 6.797134553271e-01 6.866232153369e-01 6.933190379783e-01 6.995209314428e-01 7.051211591992e-01 7.102066011239e-01 7.150111380550e-01 7.198330035740e-01 7.249468880467e-01 7.305429676247e-01 7.366691754244e-01 7.432382839375e-01 7.500877064691e-01 7.570146691924e-01 7.638304774563e-01 7.703913125422e-01 7.765873565796e-01 7.823067739443e-01 7.874096451381e-01 7.917308359268e-01 7.950925691881e-01 7.956643105527e-01 7.309545671145e-01 7.142837309910e-01 7.006081126030e-01 6.871387054228e-01 6.774724380048e-01 6.745558307001e-01 6.789739509589e-01 6.886912890328e-01 6.998942627026e-01 7.084332011030e-01 7.111741651017e-01 7.068472017168e-01 6.963952255424e-01 6.827194326565e-01 6.699540985858e-01 6.621324452139e-01 6.617164435456e-01 6.685474330063e-01 6.798982136387e-01 6.915931961655e-01 6.994298994908e-01 7.004163964368e-01 6.934032663591e-01 6.793560566701e-01 6.611503271662e-01 6.430119700130e-01 6.294628098592e-01 6.239249233262e-01 6.274786171979e-01 6.384190400611e-01 6.530448967266e-01 6.670084335651e-01 6.766859892231e-01 6.799956992226e-01 6.767579156681e-01 6.685857562266e-01 6.583441508917e-01 6.492814212598e-01 6.439041152413e-01 6.431531166135e-01 6.461692835594e-01 6.509749821417e-01 6.555600967093e-01 6.589119647121e-01 6.614777987620e-01 6.648905735879e-01 6.710779832671e-01 6.809854554560e-01 6.937357877920e-01 7.065845322698e-01 7.158612089795e-01 7.183172246963e-01 7.124439463940e-01 6.993484084101e-01 6.828920313773e-01 6.689582941816e-01 6.634497341706e-01 6.696584983077e-01 6.863920522075e-01 7.084237440496e-01 7.288049013006e-01 7.414761485807e-01 7.430627515585e-01 7.335887862286e-01 7.163889141886e-01 6.970878227267e-01 6.817793388734e-01 6.746228939481e-01 6.761118007275e-01 6.831369751780e-01 6.908964955332e-01 6.953463550334e-01 6.948246569215e-01 6.905197366748e-01 6.856239643673e-01 6.836474627859e-01 6.863911648626e-01 6.927791361710e-01 6.992726436168e-01 7.016169278353e-01 6.969705877467e-01 6.854463459921e-01 6.707228265670e-01 6.592035910824e-01 6.576008795848e-01 6.694292188375e-01 6.926764566210e-01 7.205326160556e-01 7.444662337791e-01 7.574757633269e-01 7.561412863032e-01 7.416481453713e-01 7.197249874176e-01 6.994331247798e-01 6.901504525480e-01 6.972775405913e-01 7.192195886437e-01 7.482812985873e-01 7.746902429378e-01 7.904169876114e-01 7.914503230077e-01 7.785016884358e-01 7.567252855942e-01 7.343114455236e-01 7.197962899383e-01 7.197805009846e-01 7.454722418804e-01
 3.537375078128e-01 3.537414317375e-01 3.536980640771e-01 3.537575285181e-01 3.540002181505e-01 3.543565658888e-01 3.546999302096e-01 3.549607283556e-01 3.551375243234e-01 3.552577248495e-01 3.553646873810e-01 3.555331626717e-01 3.558197649814e-01 3.561906158379e-01 3.565375397968e-01 3.567836266617e-01 3.569488107163e-01 3.570998874608e-01 3.572793641862e-01 3.574844337414e-01 3.576969240339e-01 3.578910815805e-01 3.580426073221e-01 3.581630207017e-01 3.583077341218e-01 3.585197543390e-01 3.587640390783e-01 3.589496074038e-01 3.590383698908e-01 3.590933548361e-01 3.592159816823e-01 3.594565625032e-01 3.597852555193e-01 3.601308392316e-01 3.604303336421e-01 3.606593597344e-01 3.608516081718e-01 3.610767747433e-01 3.613831043282e-01 3.617559479637e-01 3.621361031926e-01 3.624801002937e-01 3.627851103676e-01 3.630650549719e-01 3.633327118363e-01 3.636002221056e-01 3.638870836344e-01 3.642013537774e-01 3.645306706527e-01 3.648547349175e-01 3.651655441788e-01 3.654655108934e-01 3.657566760769e-01 3.660495531278e-01 3.663637275580e-01 3.667147492850e-01 3.670955755927e-01 3.674842134791e-01 3.678656674311e-01 3.682393858470e-01 3.686009046135e-01 3.689476353816e-01 3.692849623903e-01 3.696318762903e-01 3.700029282239e-01 3.703930147777e-01 3.707846162356e-01 3.711577801731e-01 3.714974109459e-01 3.718046371735e-01 3.721130733598e-01 3.724685194163e-01 3.728782761706e-01 3.732935530411e-01 3.736509039247e-01 3.739301922764e-01 3.741786907683e-01 3.744709032181e-01 3.748566090087e-01 3.753131554458e-01 3.757437582105e-01 3.760499675537e-01 3.762249011150e-01 3.763767212108e-01 3.766451807217e-01 3.770884047946e-01 3.776461406245e-01 3.781827124790e-01 3.785799775079e-01 3.788213298065e-01 3.790118340716e-01 3.793100030241e-01 3.798028242993e-01 3.804537087037e-01 3.811367203244e-01 3.817253152484e-01 3.821699316022e-01 3.825232169934e-01 3.829106150187e-01 3.834405047868e-01 3.841212870619e-01 3.848622592205e-01 3.855501175314e-01 3.861250974497e-01 3.866161551661e-01 3.871046687936e-01 3.876658900889e-01 3.883012652283e-01 3.889385957651e-01 3.894951661963e-01 3.899561675426e-01 3.903810318120e-01 3.908555695572e-01 3.914179497872e-01 3.920263100967e-01 3.925813226079e-01 3.930033121865e-01 3.933031484243e-01 3.936005119331e-01 3.940272885270e-01 3.946380072496e-01 3.953622419849e-01 3.960498757396e-01 3.965822641116e-01 3.969505237260e-01 3.972795069006e-01 3.977357597477e-01 3.984049212810e-01 3.992308276840e-01 4.000666485060e-01 4.007784465670e-01 4.013228802819e-01 4.017694134536e-01 4.022399476791e-01 4.028247044214e-01 4.035188079999e-01 4.042558449502e-01 4.049649669788e-01 4.056040602293e-01 4.061669917602e-01 4.066854102211e-01 4.072038984636e-01 4.077610558851e-01 4.083795726098e-01 4.090670280478e-01 4.097961506902e-01 4.105084837801e-01 4.111549211197e-01 4.117389537445e-01 4.123065933199e-01 4.129111894019e-01 4.135796300334e-01 4.142896640424e-01 4.149826044345e-01 4.156197784969e-01 4.162152529323e-01 4.168157935968e-01 4.174462078122e-01 4.180968410910e-01 4.187467286596e-01 4.193841976905e-01 4.200264105283e-01 4.207092697858e-01 4.214444893981e-01 4.221949123841e-01 4.229123619072e-01 4.235892885935e-01 4.242581470814e-01 4.249595870358e-01 4.257043693036e-01 4.264611705214e-01 4.271779110081e-01 4.278344933012e-01 4.284668180542e-01 4.291236802203e-01 4.298221127085e-01 4.305383090212e-01 4.312403218071e-01 4.319148273819e-01 4.325842005353e-01 4.332854678095e-01 4.340307566548e-01 4.347932081397e-01 4.355410398611e-01 4.362673603968e-01 4.369897199962e-01 4.377280546167e-01 4.384874787778e-01 4.392532057864e-01 4.399988093210e-01 4.407192752462e-01 4.414338257989e-01 4.421606945119e-01 4.429022400899e-01 4.436490339951e-01 4.443893015076e-01 4.451194512482e-01 4.458514074291e-01 4.466022963023e-01 4.473708883041e-01 4.481431040465e-01 4.489064284606e-01 4.496617442993e-01 4.504178449496e-01 4.511867256666e-01 4.519694504375e-01 4.527504493876e-01 4.535150513496e-01 4.542655264835e-01 4.550166989200e-01 4.557780920165e-01 4.565494324164e-01 4.573208782220e-01 4.580840108080e-01 4.588426256691e-01 4.596101178551e-01 4.603904738301e-01 4.611770675935e-01 4.619586722860e-01 4.627367658875e-01 4.635145530926e-01 4.642966850098e-01 4.650835199023e-01 4.658666288676e-01 4.666428668889e-01 4.674168846963e-01 4.681976231881e-01 4.689848481445e-01 4.697721473133e-01 4.705583046231e-01 4.713430390158e-01 4.721295042380e-01 4.729190154178e-01 4.737107912359e-01 4.744976502549e-01 4.752820574297e-01 4.760707676623e-01 4.768617129440e-01 4.776513063091e-01 4.784400881939e-01 4.792281978335e-01 4.800161912752e-01 4.808090113834e-01 4.816058234712e-01 4.824006459359e-01 4.831906214876e-01 4.839813828976e-01 4.847721937155e-01 4.855619296330e-01 4.863532841770e-01 4.871447345033e-01 4.879328895885e-01 4.887217598948e-01 4.895122801501e-01 4.903010941238e-01 4.910881985622e-01 4.918767026238e-01 4.926645378422e-01 4.934501710613e-01 4.942363335655e-01 4.950220134761e-01 4.958029452623e-01 4.965857344343e-01 4.973700371715e-01 4.981521071240e-01 4.989315850074e-01 4.997123073004e-01 5.004900103101e-01 5.012673217249e-01 5.020466545519e-01 5.028238355934e-01 5.035966492845e-01 5.043693609046e-01 5.051414506108e-01 5.059113255653e-01 5.066810518227e-01 5.074490535437e-01 5.082136369871e-01 5.089762697929e-01 5.097404165888e-01 5.105020850608e-01 5.112599010929e-01 5.120182793583e-01 5.127729013632e-01 5.135259736967e-01 5.142792524337e-01 5.150295504521e-01 5.157758908601e-01 5.165209611338e-01 5.172645924889e-01 5.180052759154e-01 5.187434603944e-01 5.194806494337e-01 5.202148562967e-01 5.209467433512e-01 5.216767515521e-01 5.224025681978e-01 5.231248670688e-01 5.238453396563e-01 5.245638476178e-01 5.252788485446e-01 5.259916864082e-01 5.267014539811e-01 5.274067224527e-01 5.281092123623e-01 5.288097337239e-01 5.295060558846e-01 5.301996904777e-01 5.308912479482e-01 5.315782084557e-01 5.322615936796e-01 5.329424336320e-01 5.336188371440e-01 5.342918042840e-01 5.349620378587e-01 5.356289566903e-01 5.362909819306e-01 5.369495684650e-01 5.376041243352e-01 5.382536447115e-01 5.389001053627e-01 5.395437891354e-01 5.401809701227e-01 5.408151196324e-01 5.414455011553e-01 5.420701583073e-01 5.426909502671e-01 5.433081541654e-01 5.439197213991e-01 5.445276007573e-01 5.451317103804e-01 5.457291736741e-01 5.463209165732e-01 5.469094310691e-01 5.474919528646e-01 5.480699872408e-01 5.486447164354e-01 5.492128605722e-01 5.497750750269e-01 5.503333908362e-01 5.508846515062e-01 5.514286864643e-01 5.519691541910e-01 5.525049245453e-01 5.530351704951e-01 5.535610868762e-01 5.540801682440e-01 5.545919058221e-01 5.550981624715e-01 5.555978604498e-01 5.560897391909e-01 5.565786008518e-01 5.570621458256e-01 5.575388652378e-01 5.580100597802e-01 5.584737762995e-01 5.589282419828e-01 5.593779458912e-01 5.598224681633e-01 5.602588904180e-01 5.606907876567e-01 5.611167613845e-01 5.615342859765e-01 5.619456914203e-01 5.623492818602e-01 5.627448968287e-01 5.631349039191e-01 5.635198536412e-01 5.638954263585e-01 5.642648087355e-01 5.646267041310e-01 5.649795794121e-01 5.653272037650e-01 5.656667477851e-01 5.659977427451e-01 5.663215687285e-01 5.666384057693e-01 5.669455407836e-01 5.672455691581e-01 5.675379263467e-01 5.678222030071e-01 5.680989150662e-01 5.683663966435e-01 5.686250567015e-01 5.688755984371e-01 5.691184568420e-01 5.693523271222e-01 5.695782637963e-01 5.697961861422e-01 5.700041169955e-01 5.702047429941e-01 5.703950487338e-01 5.705763195404e-01 5.707514116642e-01 5.709163823163e-01 5.710717171619e-01 5.712186008218e-01 5.713555493858e-01 5.714826927508e-01 5.716019620574e-01 5.717111487589e-01 5.718106043581e-01 5.719021958063e-01 5.719835637879e-01 5.720531753483e-01 5.721152859511e-01 5.721662875953e-01 5.722073222706e-01 5.722403825673e-01 5.722620096274e-01 5.722750646608e-01 5.722773820762e-01 5.722683371623e-01 5.722483473100e-01 5.722190655042e-01 5.721792595492e-01 5.721295035751e-01 5.720695699443e-01 5.719968685130e-01 5.719143349944e-01 5.718205648747e-01 5.717156120413e-01 5.716004917098e-01 5.714752567153e-01 5.713389256260e-01 5.711917702810e-01 5.710326459003e-01 5.708618656203e-01 5.706811910598e-01 5.704882811049e-01 5.702845274567e-01 5.700700845780e-01 5.698437053629e-01 5.696061308277e-01 5.693560615761e-01 5.690934736643e-01 5.688199009863e-01 5.685358739962e-01 5.682395442760e-01 5.679317269359e-01 5.676131334679e-01 5.672802928216e-01 5.669366477225e-01 5.665806778850e-01 5.662123524708e-01 5.658330621813e-01 5.654412268359e-01 5.650371281886e-01 5.646204237573e-01 5.641912945058e-01 5.637492840944e-01 5.632940997729e-01 5.628283711610e-01 5.623482903687e-01 5.618565833339e-01 5.613513920029e-01 5.608326837975e-01 5.603016697991e-01 5.597583880204e-01 5.592027611544e-01 5.586334315373e-01 5.580515947506e-01 5.574552209796e-01 5.568471830117e-01 5.562251831913e-01 5.555905839772e-01 5.549444656897e-01 5.542834890319e-01 5.536098645375e-01 5.529223463062e-01 5.522202051597e-01 5.515068987723e-01 5.507814601372e-01 5.500405789848e-01 5.492874835547e-01 5.485204593270e-01 5.477380776165e-01 5.469440629234e-01 5.461358229657e-01 5.453154600552e-01 5.444812690953e-01 5.436316100125e-01 5.427677066795e-01 5.418909865961e-01 5.409988890482e-01 5.400951424929e-01 5.391763836291e-01 5.382438669826e-01 5.372970099858e-01 5.363364711081e-01 5.353609858872e-01 5.343737368652e-01 5.333712013378e-01 5.323559725636e-01 5.313263710408e-01 5.302816561667e-01 5.292247906722e-01 5.281533608176e-01 5.270663242264e-01 5.259678529154e-01 5.248540013684e-01 5.237253468661e-01 5.225841096017e-01 5.214274158026e-01 5.202570403145e-01 5.190727660225e-01 5.178733574673e-01 5.166613101010e-01 5.154349672995e-01 5.141930235668e-01 5.129383753116e-01 5.116678542958e-01 5.103844036012e-01 5.090880724912e-01 5.077757580861e-01 5.064499317806e-01 5.051100949371e-01 5.037538296643e-01 5.023865895468e-01 5.010046380988e-01 4.996078251424e-01 4.981982207118e-01 4.967723123633e-01 4.953333951935e-01 4.938817021726e-01 4.924145745249e-01 4.909340547377e-01 4.894405302071e-01 4.879306160697e-01 4.864080931209e-01 4.848714679546e-01 4.833219168327e-01 4.817586744963e-01 4.801795117286e-01 4.785874441225e-01 4.769827490626e-01 4.753620700093e-01 4.737301069526e-01 4.720831377868e-01 4.704219395845e-01 4.687482837806e-01 4.670593702224e-01 4.653581989654e-01 4.636440822083e-01 4.619151401248e-01 4.601742019957e-01 4.584187888752e-01 4.566506969404e-01 4.548694208965e-01 4.530744134749e-01 4.512665537236e-01 4.494464490388e-01 4.476115378897e-01 4.457646499251e-01 4.439048208088e-01 4.420314901254e-01 4.401460264393e-01 4.382469494299e-01 4.363353829271e-01 4.344110867343e-01 4.324746016153e-01 4.305255693741e-01 4.285642572108e-01 4.265896879002e-01 4.246036587849e-01 4.226050321095e-01 4.205949639564e-01 4.185726012520e-01 4.165370355104e-01 4.144920013218e-01 4.124341739182e-01 4.103638731774e-01 4.082834347805e-01 4.061901527137e-01 4.040854377950e-01 4.019695743109e-01 3.998425497693e-01 3.977040969993e-01 3.955547999048e-01 3.933942077016e-01 3.912237576276e-01 3.890420257129e-01 3.868501935803e-01 3.846477159471e-01 3.824345168919e-01 3.802122085141e-01 3.779792896901e-01 3.757366356539e-01 3.734842911575e-01 3.712218176864e-01 3.689493855974e-01 3.666680509341e-01 3.643771227541e-01 3.620769425220e-01 3.597679313808e-01 3.574501237198e-01 3.551240920826e-01 3.527892564639e-01 3.504460758674e-01 3.480950422432e-01 3.457353470011e-01 3.433688323019e-01 3.409938054236e-01 3.386121260476e-01 3.362229608600e-01 3.338263975472e-01 3.314241516116e-01 3.290140951276e-01 3.265978510608e-01 3.241752853861e-01 3.217466010614e-01 3.193123022651e-01 3.168723338186e-01 3.144269643056e-01 3.119762138177e-01 3.095207274118e-01 3.070612663031e-01 3.045970939844e-01 3.021289845234e-01 2.996572585198e-01 2.971820070189e-01 2.947030888785e-01 2.922219878851e-01 2.897376170162e-01 2.872512585067e-01 2.847632177323e-01 2.822727006503e-01 2.797822077330e-01 2.772888960584e-01 2.747957416216e-01 2.723029013833e-01 2.698090676112e-01 2.673168977359e-01 2.648247246500e-01 2.623354933514e-01 2.598469908318e-01 2.573597936659e-01 2.548773629594e-01 2.523964997310e-01 2.499194830470e-01 2.474473366768e-01 2.449791857845e-01 2.425159238348e-01 2.400591639319e-01 2.376081302150e-01 2.351637735512e-01 2.327263069241e-01 2.302979496495e-01 2.278779184463e-01 2.254669243458e-01 2.230671695127e-01 2.206767206542e-01 2.182988147357e-01 2.159329816721e-01 2.135799059919e-01 2.112410375492e-01 2.089163840986e-01 2.066078253680e-01 2.043152531123e-01 2.020403495270e-01 1.997839523615e-01 1.975457913166e-01 1.953294931966e-01 1.931333216115e-01 1.909595554362e-01 1.888098704043e-01 1.866849505382e-01 1.845856500038e-01 1.825144248165e-01 1.804708929149e-01 1.784577584587e-01 1.764746946197e-01 1.745254397961e-01 1.726079246510e-01 1.707268092854e-01 1.688830861316e-01 1.670756315931e-01 1.653090778529e-01 1.635836921889e-01 1.619006176777e-01 1.602622927469e-01 1.586691892432e-01 1.571253156344e-01 1.556297426687e-01 1.541840924066e-01 1.527926687317e-01 1.514539432496e-01 1.501720258584e-01 1.489465412233e-01 1.477796493793e-01 1.466747914365e-01 1.456289168763e-01 1.446485908513e-01 1.437320433160e-01 1.428803812113e-01 1.420979452294e-01 1.413807355585e-01 1.407356076940e-01 1.401588261168e-01 1.396531017825e-01 1.392199883029e-01 1.388580796578e-01 1.385703886976e-01 1.383539588510e-01 1.382119657583e-01 1.381435445381e-01 1.381467199567e-01 1.382243698440e-01 1.383724656221e-01 1.385945744781e-01 1.388871585461e-01 1.392497852688e-01 1.396844568259e-01 1.401852102485e-01 1.407566954944e-01 1.413916254140e-01 1.420937227898e-01 1.428591190413e-01 1.436860507565e-01 1.445747337952e-01 1.455207653640e-01 1.465260332085e-01 1.475867306714e-01 1.486996877168e-01 1.498674160223e-01 1.510829602107e-01 1.523492260106e-01 1.536608620980e-01 1.550170727545e-01 1.564182854070e-01 1.578583922639e-01 1.593407159639e-01 1.608580166398e-01 1.624117668896e-01 1.640012171222e-01 1.656195677714e-01 1.672712985604e-01 1.689498224359e-01 1.706573671667e-01 1.723892729462e-01 1.741449854303e-01 1.759253652719e-01 1.777242165942e-01 1.795443200203e-01 1.813809001719e-01 1.832344348172e-01 1.851047270532e-01 1.869865676988e-01 1.888835374269e-01 1.907901403440e-01 1.927077631748e-01 1.946338369509e-01 1.965665536533e-01 1.985086102418e-01 2.004519271716e-01 2.024028924652e-01 2.043551984688e-01 2.063106975717e-01 2.082679848178e-01 2.102229265647e-01 2.121809063027e-01 2.141347025524e-01 2.160869016813e-01 2.180367878961e-01 2.199808179648e-01 2.219220826658e-01 2.238546833644e-01 2.257838294247e-01 2.277041025404e-01 2.296163014495e-01 2.315207868326e-01 2.334137378551e-01 2.352990218455e-01 2.371705119110e-01 2.390334271504e-01 2.408831474394e-01 2.427195706386e-01 2.445452448772e-01 2.463542775513e-01 2.481523562964e-01 2.499336292895e-01 2.517012175671e-01 2.534535713258e-01 2.551880414202e-01 2.569085510181e-01 2.586097529775e-01 2.602959437470e-01 2.619636463266e-01 2.636116852213e-01 2.652450346507e-01 2.668566455176e-01 2.684516234431e-01 2.700254011665e-01 2.715814183894e-01 2.731172674847e-01 2.746332623306e-01 2.761309301877e-01 2.776072909863e-01 2.790654354642e-01 2.805011234360e-01 2.819192870680e-01 2.833167756160e-01 2.846928895789e-01 2.860510753149e-01 2.873864391222e-01 2.887034710159e-01 2.899989971732e-01 2.912760844445e-01 2.925336174214e-01 2.937692966653e-01 2.949888968638e-01 2.961859667239e-01 2.973674165939e-01 2.985294223783e-01 2.996726825463e-01 3.008013072276e-01 3.019095427699e-01 3.030043932615e-01 3.040797967532e-01 3.051417220240e-01 3.061874269097e-01 3.072170410166e-01 3.082354939520e-01 3.092376757394e-01 3.102285672536e-01 3.112058699984e-01 3.121723993608e-01 3.131287080375e-01 3.140726791190e-01 3.150107264068e-01 3.159382480097e-01 3.168598304560e-01 3.177741498071e-01 3.186835426468e-01 3.195890059166e-01 3.204893101189e-01 3.213890743457e-01 3.222854045259e-01 3.231815881995e-01 3.240788008535e-01 3.249768626162e-01 3.258782866910e-01 3.267811830528e-01 3.276907007436e-01 3.286046225046e-01 3.295260236375e-01 3.304567586927e-01 3.313940959328e-01 3.323455633103e-01 3.333056155294e-01 3.342815893071e-01 3.352693149355e-01 3.362729233432e-01 3.372943686331e-01 3.383304486150e-01 3.393887431199e-01 3.404619732347e-01 3.415594383606e-01 3.426757842461e-01 3.438143951885e-01 3.449784726168e-01 3.461626974846e-01 3.473782334375e-01 3.486128321371e-01 3.498801095305e-01 3.511723996399e-01 3.524925382231e-01 3.538453076248e-01 3.552224085703e-01 3.566359031378e-01 3.580727916378e-01 3.595489385085e-01 3.610495638455e-01 3.625855418964e-01 3.641533700177e-01 3.657482921602e-01 3.673819877349e-01 3.690393607224e-01 3.707364915229e-01 3.724570269907e-01 3.742135998257e-01 3.760012241184e-01 3.778148079392e-01 3.796658261993e-01 3.815361205129e-01 3.834473651338e-01 3.853748786961e-01 3.873386729230e-01 3.893242663976e-01 3.913333050557e-01 3.933734137821e-01 3.954244451752e-01 3.975096782790e-01 3.996024023461e-01 4.017249395059e-01 4.038566301281e-01 4.060066401619e-01 4.081741598421e-01 4.103445141446e-01 4.125385442573e-01 4.147259120150e-01 4.169359202842e-01 4.191391425653e-01 4.213516171458e-01 4.235664348112e-01 4.257720305884e-01 4.279872897355e-01 4.301813512132e-01 4.323836839382e-01 4.345613970765e-01 4.367373411225e-01 4.388943090608e-01 4.410307027514e-01 4.431586988860e-01 4.452481980663e-01 4.473321843611e-01 4.493713464018e-01 4.513964700924e-01 4.533819605022e-01 4.553334942669e-01 4.572573261821e-01 4.591282509458e-01 4.609751481131e-01 4.627608626708e-01 4.645158057001e-01 4.662115456507e-01 4.678595698071e-01 4.694587053085e-01 4.709911429200e-01 4.724803847418e-01 4.738923013046e-01 4.752573325176e-01 4.765463752597e-01 4.777730844658e-01 4.789325968264e-01 4.800137550844e-01 4.810335751788e-01 4.819642152135e-01 4.828321440231e-01 4.836099327463e-01 4.843127134463e-01 4.849344932330e-01 4.854662374799e-01 4.859219783934e-01 4.862793019280e-01 4.865594777241e-01 4.867412101946e-01 4.868352516915e-01 4.868401956708e-01 4.867444296632e-01 4.865649427819e-01 4.862800601308e-01 4.859084988608e-01 4.854361412937e-01 4.848674093776e-01 4.842067689658e-01 4.834413031489e-01 4.825881152490e-01 4.816290696388e-01 4.805802383605e-01 4.794310276545e-01 4.781849687173e-01 4.768487330651e-01 4.754073962075e-01 4.738847537572e-01 4.722563602244e-01 4.705456801429e-01 4.687388425136e-01 4.668441318576e-01 4.648676548493e-01 4.627956989457e-01 4.606529229467e-01 4.584168681066e-01 4.561121370362e-01 4.537261673872e-01 4.512669634399e-01 4.487435153833e-01 4.461427865222e-01 4.434902191893e-01 4.407654123211e-01 4.379936286383e-01 4.351646530648e-01 4.322867475114e-01 4.293715899745e-01 4.264060650893e-01 4.234163523520e-01 4.203899936698e-01 4.173431621564e-01 4.142776351382e-01 4.111942940684e-01 4.081125952844e-01 4.050179144074e-01 4.019393056772e-01 3.988633136328e-01 3.958084997016e-01 3.927780526390e-01 3.897726647648e-01 3.868154689484e-01 3.838886643351e-01 3.810270264909e-01 3.782129046977e-01 3.754689089444e-01 3.727984222246e-01 3.702005082911e-01 3.677000106245e-01 3.652786399761e-01 3.629714870686e-01 3.607591227731e-01 3.586653436648e-01 3.566900149121e-01 3.548319762835e-01 3.531145276289e-01 3.515178365123e-01 3.500722209637e-01 3.487587198571e-01 3.475961584022e-01 3.465824997397e-01 3.457136357125e-01 3.450067675580e-01 3.444413369292e-01 3.440403371364e-01 3.437847540094e-01 3.436838545274e-01 3.437355197009e-01 3.439270733717e-01 3.442747354891e-01 3.447499205829e-01 3.453736637120e-01 3.461203651259e-01 3.469936989771e-01 3.479911158696e-01 3.490908370369e-01 3.503082231432e-01 3.516099741270e-01 3.530120529371e-01 3.544890333954e-01 3.560378139312e-01 3.576562419902e-01 3.593185794610e-01 3.610364642377e-01 3.627799409036e-01 3.645558399891e-01 3.663459897884e-01 3.681392789426e-01 3.699361738437e-01 3.717114369389e-01 3.734725417851e-01 3.751976472643e-01 3.768830671689e-01 3.785210785549e-01 3.800964361391e-01 3.816109760923e-01 3.830450923994e-01 3.844000540174e-01 3.856637497797e-01 3.868277590037e-01 3.878910309309e-01 3.888389343495e-01 3.896742854856e-01 3.903842150999e-01 3.909681897945e-01 3.914196181065e-01 3.917342598481e-01 3.919105876921e-01 3.919437562130e-01 3.918330575622e-01 3.915770267762e-01 3.911718278379e-01 3.906212751613e-01 3.899259012057e-01 3.890824020944e-01 3.881003799497e-01 3.869760264482e-01 3.857173593309e-01 3.843282461337e-01 3.828142030513e-01 3.811835060470e-01 3.794413504927e-01 3.776008495418e-01 3.756679604176e-01 3.736552613610e-01 3.715775637432e-01 3.694426715757e-01 3.672712580090e-01 3.650742190989e-01 3.628692297921e-01 3.606766126739e-01 3.585083062893e-01 3.563906650493e-01 3.543379347954e-01 3.523729621924e-01 3.505174630508e-01 3.487881382357e-01 3.472126557501e-01 3.458039543562e-01 3.445871454911e-01 3.435815032465e-01 3.428019981068e-01 3.422717576658e-01 3.419993126484e-01 3.420033355551e-01 3.422935663157e-01 3.428769675020e-01 3.437649785785e-01 3.449541667658e-01 3.464519753649e-01 3.482512226715e-01 3.503472496194e-01 3.527340734343e-01 3.553969784002e-01 3.583264780382e-01 3.615021482120e-01 3.649058622007e-01 3.685209547796e-01 3.723202302592e-01 3.762820701871e-01 3.803817128869e-01 3.845906795336e-01 3.888860381621e-01 3.932357151717e-01 3.976140783948e-01 4.019959275920e-01 4.063471847859e-01 4.106487801187e-01 4.148675944621e-01 4.189811978373e-01 4.229642891892e-01 4.267899831105e-01 4.304425487129e-01 4.338912564622e-01 4.371251900772e-01 4.401216951506e-01 4.428633354774e-01 4.453436388705e-01 4.475378798090e-01 4.494479661924e-01 4.510594704421e-01 4.523670623497e-01 4.533719561181e-01 4.540671514910e-01 4.544619693048e-01 4.545558232181e-01 4.543596232765e-01 4.538858246230e-01 4.531452477520e-01 4.521582432528e-01 4.509450881922e-01 4.495310723716e-01 4.479411839262e-01 4.462107522182e-01 4.443715094007e-01 4.424622080486e-01 4.405254206251e-01 4.385996457684e-01 4.367362956433e-01 4.349806546915e-01 4.333804818058e-01 4.319904640048e-01 4.308558818538e-01 4.300290030367e-01 4.295558573726e-01 4.294819884740e-01 4.298483384710e-01 4.306922559345e-01 4.320456910926e-01 4.339313261389e-01 4.363683913788e-01 4.393687948982e-01 4.429307572580e-01 4.470527827331e-01 4.517179166269e-01 4.569057917147e-01 4.625887940122e-01 4.687286157566e-01 4.752847889161e-01 4.822100050357e-01 4.894524415766e-01 4.969574320375e-01 5.046675535907e-01 5.125229496520e-01 5.204601000229e-01 5.284202524218e-01 5.363415254179e-01 5.441607581137e-01 5.518210975341e-01 5.592625266490e-01 5.664283713957e-01 5.732662401478e-01 5.797236830552e-01 5.857512148469e-01 5.913048588630e-01 5.963421659125e-01 6.008242675667e-01 6.047170630329e-01 6.079903435489e-01 6.106165434942e-01 6.125767634483e-01 6.138519451518e-01 6.144313549537e-01 6.143095694722e-01 6.134828595817e-01 6.119591749960e-01 6.097467321399e-01 6.068629275519e-01 6.033298018563e-01 5.991779845368e-01 5.944413228168e-01 5.891623123076e-01 5.833921909560e-01 5.771829995910e-01 5.706007496800e-01 5.637110601980e-01 5.565896483400e-01 5.493176364744e-01 5.419770523416e-01 5.346622840857e-01 5.274613858702e-01 5.204701017367e-01 5.137821644803e-01 5.074886337336e-01 5.016775770144e-01 4.964282602660e-01 4.918139955911e-01 4.878913892663e-01 4.847074738242e-01 4.822915104020e-01 4.806531553682e-01 4.797873736910e-01 4.796661584576e-01 4.802480059122e-01 4.814703173042e-01 4.832577793654e-01 4.855215351536e-01 4.881635514387e-01 4.910782481529e-01 4.941554654454e-01 4.972819406693e-01 5.003495808568e-01 5.032494729543e-01 5.058798863191e-01 5.081498958564e-01 5.099692497874e-01 5.112694076601e-01 5.119834307293e-01 5.120638823841e-01 5.114759551499e-01 5.101964829831e-01 5.082244079507e-01 5.055660260585e-01 5.022536734844e-01 4.983273061125e-01 4.938518098253e-01 4.889023002968e-01 4.835734609810e-01 4.779759682286e-01 4.722268671306e-01 4.664672391744e-01 4.608339841815e-01 4.554789895320e-01 4.505503972437e-01 4.461914795292e-01 4.425395042082e-01 4.397112599034e-01 4.378100019213e-01 4.369056581801e-01 4.370439292172e-01 4.382344782369e-01 4.404584992154e-01 4.436657479981e-01 4.477786973876e-01 4.526995555363e-01 4.583128435575e-01 4.644947536200e-01 4.711157653304e-01 4.780485023588e-01 4.851730183868e-01 4.923770695274e-01 4.995644825757e-01 5.066521461518e-01 5.135744361934e-01 5.202816833935e-01 5.267409284296e-01 5.329319584400e-01 5.388501284176e-01 5.445008563966e-01 5.498970095825e-01 5.550579741215e-01 5.600036036482e-01 5.647560849159e-01 5.693298274037e-01 5.737375714176e-01 5.779817565015e-01 5.820583853850e-01 5.859531665519e-01 5.896440300300e-01 5.931043097689e-01 5.962951679283e-01 5.991812374911e-01 6.017260317596e-01 6.038954900546e-01 6.056622469929e-01 6.070086478490e-01 6.079303967553e-01 6.084322506305e-01 6.085418842694e-01 6.082961453270e-01 6.077495784795e-01 6.069696881843e-01 6.060345021248e-01 6.050305772519e-01 6.040427211090e-01 6.031614701433e-01 6.024631612241e-01 6.020180684300e-01 6.018776145553e-01 6.020764987472e-01 6.026326980513e-01 6.035356301275e-01 6.047685263679e-01 6.062851217556e-01 6.080388796751e-01 6.099647920067e-01 6.119994159018e-01 6.140836622337e-01 6.161554032898e-01 6.181682126295e-01 6.200806626762e-01 6.218670974143e-01 6.235120710559e-01 6.244107035053e-01 6.247465727518e-01 6.247777162759e-01 6.248398971507e-01 6.252400927371e-01 6.261593562949e-01 6.275949405730e-01 6.293785667233e-01 6.312247803688e-01 6.328398620997e-01 6.340210247283e-01 6.347218463423e-01 6.350759173716e-01 6.353606848885e-01 6.359073833655e-01 6.369955314984e-01 6.387655896438e-01 6.411719890598e-01 6.439891532996e-01 6.468904807880e-01 6.495461380401e-01 6.517201308475e-01 6.533339243868e-01 6.544917793726e-01 6.554255102872e-01 6.564221165013e-01 6.577252588137e-01 6.594549757026e-01 6.615723642253e-01 6.638966807904e-01 6.661882775178e-01 6.682298221549e-01 6.699290239618e-01 6.713673711893e-01 6.727934900741e-01 6.745689979361e-01 6.770760664697e-01 6.805946556627e-01 6.852212254552e-01 6.908367488852e-01 6.971347624654e-01 7.037012487477e-01 7.101293228215e-01 7.161217818654e-01 7.215426333627e-01 7.264424283174e-01 7.310206482452e-01 7.355439280343e-01 7.402700914996e-01 7.453821331708e-01 7.509496593174e-01 7.569227928103e-01 7.632027106694e-01 7.696684921706e-01 7.762199434686e-01 7.827905173759e-01 7.893346287814e-01 7.957497257119e-01 8.018416514314e-01 8.073099057891e-01 8.118965708919e-01 7.777445938475e-01 7.262624980866e-01 7.169623479885e-01 7.022229679266e-01 6.887102276223e-01 6.812035764108e-01 6.822610419857e-01 6.912882555377e-01 7.048640166998e-01 7.181531756116e-01 7.266367242923e-01 7.274652899648e-01 7.201519863130e-01 7.067288003745e-01 6.912313666587e-01 6.786354633739e-01 6.731397895659e-01 6.765174400459e-01 6.873316772473e-01 7.015844285591e-01 7.143611774724e-01 7.214128070150e-01 7.203078378326e-01 7.108253100607e-01 6.949554461225e-01 6.763908290613e-01 6.596254338828e-01 6.486705484871e-01 6.457442731987e-01 6.505552769816e-01 6.605539916766e-01 6.721081602330e-01 6.817471106461e-01 6.871617672794e-01 6.875939622161e-01 6.838089517284e-01 6.776737623767e-01 6.714307496047e-01 6.669013721359e-01 6.647966340098e-01 6.645999535592e-01 6.649334583331e-01 6.644284368287e-01 6.625487208898e-01 6.601268279825e-01 6.592607911815e-01 6.625101405832e-01 6.716454518843e-01 6.864035375710e-01 7.041773851000e-01 7.206942348051e-01 7.314534375337e-01 7.331718505056e-01 7.249356244517e-01 7.088320221020e-01 6.898260056790e-01 6.747274197883e-01 6.698384194206e-01 6.781270390481e-01 6.975385318693e-01 7.219953197974e-01 7.441000116336e-01 7.578084046286e-01 7.600540354745e-01 7.512624477163e-01 7.350689704896e-01 7.171315645680e-01 7.032426724513e-01 6.970452471891e-01 6.986016982354e-01 7.047355335848e-01 7.109772351001e-01 7.138521056289e-01 7.122856484748e-01 7.078844062163e-01 7.039172555866e-01 7.035433904192e-01 7.078837065075e-01 7.151462405471e-01 7.213428906847e-01 7.221636686415e-01 7.150598759916e-01 7.006594187638e-01 6.832564093894e-01 6.698227017470e-01 6.673850203509e-01 6.793598754425e-01 7.032735706659e-01 7.317924507587e-01 7.560493125769e-01 7.689681450318e-01 7.672627569239e-01 7.523648543794e-01 7.302636627549e-01 7.101824641592e-01 7.014632620165e-01 7.092836881506e-01 7.318053367168e-01 7.612528594395e-01 7.879629153871e-01 8.041249693189e-01 8.059625282614e-01 7.943437727547e-01 7.743967698890e-01 7.540110267466e-01 7.411618414031e-01 7.416172726798e-01 7.677046089437e-01
 3.531212094804e-01 3.530924228177e-01 3.530263599852e-01 3.530755048746e-01 3.533086852815e-01 3.536445972267e-01 3.539584274779e-01 3.541865723553e-01 3.543342462618e-01 3.544295636073e-01 3.545172352925e-01 3.546714828584e-01 3.549417373726e-01 3.552846026174e-01 3.555926622900e-01 3.558015648937e-01 3.559412328300e-01 3.560749873707e-01 3.562359032373e-01 3.564158673432e-01 3.565978285425e-01 3.567581484824e-01 3.568771463228e-01 3.569709482603e-01 3.570976657169e-01 3.572952742081e-01 3.575181267938e-01 3.576731568081e-01 3.577288059567e-01 3.577569968067e-01 3.578608618313e-01 3.580872689248e-01 3.583996797834e-01 3.587242280634e-01 3.589964165057e-01 3.591966983517e-01 3.593657841505e-01 3.595747710754e-01 3.598668727570e-01 3.602176495514e-01 3.605661847918e-01 3.608763676210e-01 3.611532531997e-01 3.614134248053e-01 3.616633224537e-01 3.619108629113e-01 3.621703436540e-01 3.624538501637e-01 3.627528865230e-01 3.630535694487e-01 3.633470978327e-01 3.636291451996e-01 3.638991869088e-01 3.641684772053e-01 3.644621540012e-01 3.647964098696e-01 3.651597553249e-01 3.655252838892e-01 3.658793432784e-01 3.662244032564e-01 3.665617512561e-01 3.668910519075e-01 3.672134751537e-01 3.675424579029e-01 3.678865117102e-01 3.682447782460e-01 3.686061492334e-01 3.689570397815e-01 3.692795859369e-01 3.695709152085e-01 3.698622930449e-01 3.701983246474e-01 3.705850378284e-01 3.709763397877e-01 3.713082500695e-01 3.715646634438e-01 3.717920587491e-01 3.720654576843e-01 3.724349326277e-01 3.728737072674e-01 3.732817434479e-01 3.735589745709e-01 3.737042052762e-01 3.738312219740e-01 3.740801600643e-01 3.745077853660e-01 3.750488669665e-01 3.755644867875e-01 3.759345699549e-01 3.761451880230e-01 3.763083059808e-01 3.765851893345e-01 3.770621018714e-01 3.776983907418e-01 3.783626436576e-01 3.789272292414e-01 3.793421380148e-01 3.796674709514e-01 3.800342604378e-01 3.805515742565e-01 3.812210639137e-01 3.819460769367e-01 3.826104047480e-01 3.831575717095e-01 3.836223488413e-01 3.840918982923e-01 3.846417603923e-01 3.852670184195e-01 3.858873574779e-01 3.864201724628e-01 3.868521902383e-01 3.872523772093e-01 3.877087660703e-01 3.882591819144e-01 3.888566401222e-01 3.893945439676e-01 3.897903510766e-01 3.900620074124e-01 3.903340754352e-01 3.907431198812e-01 3.913421649961e-01 3.920539798319e-01 3.927247088357e-01 3.932332695911e-01 3.935754814432e-01 3.938818894562e-01 3.943231980857e-01 3.949805216509e-01 3.957938931744e-01 3.966140670110e-01 3.973066278587e-01 3.978313850669e-01 3.982597423164e-01 3.987165557406e-01 3.992882848724e-01 3.999681620223e-01 4.006905792221e-01 4.013844727586e-01 4.020073518740e-01 4.025545431253e-01 4.030565436967e-01 4.035589473253e-01 4.041006038846e-01 4.047045223284e-01 4.053776177457e-01 4.060912586920e-01 4.067851994545e-01 4.074131931920e-01 4.079811824314e-01 4.085351757074e-01 4.091268275981e-01 4.097819572844e-01 4.104750008003e-01 4.111502499740e-01 4.117701188122e-01 4.123543569196e-01 4.129463903620e-01 4.135653498095e-01 4.142030124083e-01 4.148367188946e-01 4.154585928217e-01 4.160902142359e-01 4.167656444465e-01 4.174931881970e-01 4.182303158829e-01 4.189312662979e-01 4.195930513179e-01 4.202513298503e-01 4.209446905949e-01 4.216808194164e-01 4.224245665965e-01 4.231249386957e-01 4.237657896902e-01 4.243871383261e-01 4.250375272300e-01 4.257276096943e-01 4.264338041662e-01 4.271224843879e-01 4.277840592141e-01 4.284444863960e-01 4.291400056570e-01 4.298799390846e-01 4.306331871352e-01 4.313694327434e-01 4.320851826151e-01 4.327997612216e-01 4.335312813989e-01 4.342849835490e-01 4.350419125015e-01 4.357762823613e-01 4.364866874434e-01 4.371941059537e-01 4.379149976073e-01 4.386502542359e-01 4.393900460472e-01 4.401218659798e-01 4.408448411442e-01 4.415716579428e-01 4.423194172130e-01 4.430830847997e-01 4.438494387545e-01 4.446063484101e-01 4.453554647973e-01 4.461072617507e-01 4.468733327814e-01 4.476519369625e-01 4.484271410133e-01 4.491854398762e-01 4.499318011548e-01 4.506797122330e-01 4.514391826040e-01 4.522071778104e-01 4.529754981265e-01 4.537349790046e-01 4.544916438738e-01 4.552574945975e-01 4.560366308732e-01 4.568210695566e-01 4.576004036941e-01 4.583770456145e-01 4.591535276472e-01 4.599358061449e-01 4.607216255850e-01 4.615036211961e-01 4.622795192512e-01 4.630537499445e-01 4.638356893916e-01 4.646235606173e-01 4.654115502660e-01 4.661985392876e-01 4.669848493053e-01 4.677725188443e-01 4.685647585528e-01 4.693578643243e-01 4.701468088559e-01 4.709343137344e-01 4.717262186161e-01 4.725203484365e-01 4.733128961395e-01 4.741054167394e-01 4.748977023015e-01 4.756898128655e-01 4.764877448361e-01 4.772890931651e-01 4.780885103135e-01 4.788836944928e-01 4.796801677584e-01 4.804767917126e-01 4.812726472200e-01 4.820704826161e-01 4.828685723889e-01 4.836633177387e-01 4.844600398377e-01 4.852581849522e-01 4.860548224819e-01 4.868496423051e-01 4.876467649828e-01 4.884431946301e-01 4.892376691394e-01 4.900330629612e-01 4.908276571298e-01 4.916190569394e-01 4.924115376094e-01 4.932070129062e-01 4.939991419187e-01 4.947902722351e-01 4.955819203467e-01 4.963711172695e-01 4.971607996845e-01 4.979524887031e-01 4.987418045561e-01 4.995270079395e-01 5.003130750622e-01 5.010985759201e-01 5.018821803226e-01 5.026663917900e-01 5.034483417877e-01 5.042276220028e-01 5.050051657720e-01 5.057850937243e-01 5.065617644619e-01 5.073360778248e-01 5.081102940780e-01 5.088817404315e-01 5.096514429390e-01 5.104221645552e-01 5.111896570699e-01 5.119539181384e-01 5.127172552182e-01 5.134797518218e-01 5.142387531404e-01 5.149963816682e-01 5.157531289178e-01 5.165062853993e-01 5.172590583368e-01 5.180092448731e-01 5.187557559752e-01 5.194991297237e-01 5.202415769697e-01 5.209814201851e-01 5.217185412457e-01 5.224537817336e-01 5.231867813412e-01 5.239144298981e-01 5.246408675549e-01 5.253652389380e-01 5.260857536329e-01 5.268037411058e-01 5.275203460499e-01 5.282318360338e-01 5.289408781789e-01 5.296482726112e-01 5.303504131723e-01 5.310502458489e-01 5.317477714629e-01 5.324414035218e-01 5.331313039541e-01 5.338172710715e-01 5.345005306811e-01 5.351783737008e-01 5.358547354793e-01 5.365270240796e-01 5.371939983617e-01 5.378587740860e-01 5.385186812234e-01 5.391749082876e-01 5.398263783363e-01 5.404746557630e-01 5.411189138370e-01 5.417579732927e-01 5.423954010052e-01 5.430248658301e-01 5.436503387296e-01 5.442725829660e-01 5.448884394432e-01 5.455011501547e-01 5.461109173033e-01 5.467132441676e-01 5.473119335557e-01 5.479055150826e-01 5.484924665426e-01 5.490727434392e-01 5.496502158109e-01 5.502237230335e-01 5.507909380388e-01 5.513551327964e-01 5.519122729645e-01 5.524621198876e-01 5.530075268618e-01 5.535464880057e-01 5.540781769506e-01 5.546072025453e-01 5.551310557496e-01 5.556487084826e-01 5.561610439831e-01 5.566657637724e-01 5.571626620816e-01 5.576544181528e-01 5.581409064990e-01 5.586203610506e-01 5.590962251355e-01 5.595652859473e-01 5.600268768377e-01 5.604824186812e-01 5.609310223532e-01 5.613712458840e-01 5.618071451252e-01 5.622375873337e-01 5.626592329790e-01 5.630750641020e-01 5.634838682016e-01 5.638844930182e-01 5.642791960650e-01 5.646667842576e-01 5.650458324911e-01 5.654186211368e-01 5.657845288644e-01 5.661406714238e-01 5.664903007967e-01 5.668332210138e-01 5.671668254845e-01 5.674951174126e-01 5.678138841485e-01 5.681232116045e-01 5.684259760528e-01 5.687208336535e-01 5.690069820658e-01 5.692866603472e-01 5.695566309765e-01 5.698191696079e-01 5.700730829957e-01 5.703180818050e-01 5.705538987977e-01 5.707836316361e-01 5.710038594347e-01 5.712146310622e-01 5.714179240663e-01 5.716105505018e-01 5.717944242171e-01 5.719708601604e-01 5.721369009993e-01 5.722944790561e-01 5.724437679946e-01 5.725827269965e-01 5.727118713402e-01 5.728326066461e-01 5.729425312572e-01 5.730437088000e-01 5.731366464194e-01 5.732185698765e-01 5.732916141344e-01 5.733555416402e-01 5.734069583637e-01 5.734486626118e-01 5.734814418408e-01 5.735033881676e-01 5.735167245083e-01 5.735186903288e-01 5.735096307713e-01 5.734900999792e-01 5.734598200562e-01 5.734192503104e-01 5.733684578690e-01 5.733073987326e-01 5.732360254334e-01 5.731540234603e-01 5.730601302817e-01 5.729555982700e-01 5.728405233656e-01 5.727141901019e-01 5.725762994295e-01 5.724295758287e-01 5.722696226115e-01 5.720997173365e-01 5.719172090304e-01 5.717225683565e-01 5.715173778484e-01 5.713018627585e-01 5.710741399648e-01 5.708356507665e-01 5.705854233541e-01 5.703228825869e-01 5.700487905700e-01 5.697626836608e-01 5.694646237056e-01 5.691559149166e-01 5.688349318760e-01 5.685015061345e-01 5.681559955388e-01 5.677987988532e-01 5.674276430956e-01 5.670451306483e-01 5.666510105038e-01 5.662432309988e-01 5.658238290005e-01 5.653919761986e-01 5.649460145181e-01 5.644883254459e-01 5.640183481812e-01 5.635355518992e-01 5.630413840030e-01 5.625325643118e-01 5.620107812430e-01 5.614769149222e-01 5.609288677769e-01 5.603697842638e-01 5.597979440053e-01 5.592121227008e-01 5.586138036494e-01 5.580006579335e-01 5.573750847311e-01 5.567374725264e-01 5.560871445514e-01 5.554230023035e-01 5.547455119182e-01 5.540547027855e-01 5.533484953212e-01 5.526310367622e-01 5.518994055510e-01 5.511556351724e-01 5.503982104704e-01 5.496249978098e-01 5.488392555579e-01 5.480386509096e-01 5.472247661797e-01 5.463973896514e-01 5.455566504893e-01 5.447005504139e-01 5.438323129113e-01 5.429487856053e-01 5.420507473712e-01 5.411419052086e-01 5.402170292394e-01 5.392793584508e-01 5.383278192061e-01 5.373607493622e-01 5.363824073772e-01 5.353882216509e-01 5.343802510404e-01 5.333594267392e-01 5.323235873943e-01 5.312733715814e-01 5.302095835316e-01 5.291313632689e-01 5.280385862133e-01 5.269325716027e-01 5.258111440202e-01 5.246770838982e-01 5.235285823232e-01 5.223644633911e-01 5.211873706719e-01 5.199957021466e-01 5.187893193079e-01 5.175707659602e-01 5.163360421246e-01 5.150887708453e-01 5.138251215885e-01 5.125470980467e-01 5.112571081015e-01 5.099525236217e-01 5.086326610205e-01 5.073003784527e-01 5.059507401446e-01 5.045891839820e-01 5.032139274388e-01 5.018230264387e-01 5.004196209342e-01 4.990014439335e-01 4.975679108741e-01 4.961214374529e-01 4.946609849299e-01 4.931861694615e-01 4.916987139491e-01 4.901945833963e-01 4.886777272052e-01 4.871474446213e-01 4.856017206593e-01 4.840442223728e-01 4.824713422839e-01 4.808839934008e-01 4.792838687788e-01 4.776688707817e-01 4.760409235869e-01 4.743994009771e-01 4.727431377736e-01 4.710748195713e-01 4.693909055880e-01 4.676943800663e-01 4.659851049146e-01 4.642605404844e-01 4.625247605805e-01 4.607739060362e-01 4.590096763512e-01 4.572331140776e-01 4.554422327178e-01 4.536387356074e-01 4.518215099483e-01 4.499905186783e-01 4.481472273231e-01 4.462903897869e-01 4.444210155341e-01 4.425389228714e-01 4.406436135476e-01 4.387351342753e-01 4.368140348333e-01 4.348812033085e-01 4.329351050166e-01 4.309771325112e-01 4.290048756947e-01 4.270228334722e-01 4.250277650401e-01 4.230193316529e-01 4.210003950168e-01 4.189682485838e-01 4.169237964697e-01 4.148678959783e-01 4.127998002194e-01 4.107203136590e-01 4.086291339341e-01 4.065261683526e-01 4.044124887973e-01 4.022866999543e-01 4.001504971529e-01 3.980028990581e-01 3.958440321071e-01 3.936752219307e-01 3.914952890272e-01 3.893047149532e-01 3.871034640277e-01 3.848918500278e-01 3.826692156919e-01 3.804374585421e-01 3.781940373005e-01 3.759419083174e-01 3.736796623848e-01 3.714072457875e-01 3.691268357562e-01 3.668357260414e-01 3.645362185869e-01 3.622272192267e-01 3.599095189769e-01 3.575829179020e-01 3.552475012124e-01 3.529043726727e-01 3.505530187633e-01 3.481928504921e-01 3.458259529974e-01 3.434508590658e-01 3.410677588158e-01 3.386775134781e-01 3.362795977201e-01 3.338752051747e-01 3.314644315798e-01 3.290459517854e-01 3.266220642440e-01 3.241914337248e-01 3.217558849191e-01 3.193141151387e-01 3.168672488115e-01 3.144151568248e-01 3.119582954055e-01 3.094959246189e-01 3.070304055007e-01 3.045598439839e-01 3.020857813026e-01 2.996084225375e-01 2.971270898865e-01 2.946443064287e-01 2.921563934887e-01 2.896674064179e-01 2.871765818656e-01 2.846834618865e-01 2.821894561222e-01 2.796944685540e-01 2.771985513664e-01 2.747030809392e-01 2.722067370762e-01 2.697119023138e-01 2.672170100613e-01 2.647240768021e-01 2.622332934739e-01 2.597441295874e-01 2.572578489250e-01 2.547742395874e-01 2.522947797638e-01 2.498187558722e-01 2.473476464955e-01 2.448815849602e-01 2.424217250900e-01 2.399676992590e-01 2.375213268270e-01 2.350813291440e-01 2.326507679895e-01 2.302282143868e-01 2.278149370279e-01 2.254127708854e-01 2.230207368255e-01 2.206402976778e-01 2.182727306650e-01 2.159174040413e-01 2.135779085231e-01 2.112514553828e-01 2.089419898197e-01 2.066478731970e-01 2.043718470314e-01 2.021144059997e-01 1.998765303037e-01 1.976590992036e-01 1.954633856003e-01 1.932913305619e-01 1.911421571959e-01 1.890188268368e-01 1.869214946312e-01 1.848511568466e-01 1.828098653639e-01 1.807987117207e-01 1.788182277815e-01 1.768711353353e-01 1.749585779409e-01 1.730807777479e-01 1.712405948255e-01 1.694378331942e-01 1.676772017133e-01 1.659565459195e-01 1.642799870872e-01 1.626486626200e-01 1.610620490934e-01 1.595252490541e-01 1.580376545239e-01 1.566008347032e-01 1.552172392733e-01 1.538873181995e-01 1.526152048531e-01 1.513990947470e-01 1.502426754877e-01 1.491479440069e-01 1.481135637178e-01 1.471443649809e-01 1.462388459221e-01 1.454002243419e-01 1.446289634066e-01 1.439253194651e-01 1.432931045579e-01 1.427283871745e-01 1.422376886307e-01 1.418176096431e-01 1.414698021533e-01 1.411951029415e-01 1.409926356618e-01 1.408646308698e-01 1.408088529507e-01 1.408262518498e-01 1.409179447522e-01 1.410799578050e-01 1.413172226875e-01 1.416233547461e-01 1.420011427368e-01 1.424489117572e-01 1.429640063618e-01 1.435485005364e-01 1.441977032060e-01 1.449128517010e-01 1.456916718729e-01 1.465317991164e-01 1.474351114944e-01 1.483939469964e-01 1.494127196624e-01 1.504860167476e-01 1.516127494044e-01 1.527929313060e-01 1.540219390464e-01 1.553020707910e-01 1.566254002651e-01 1.579955141128e-01 1.594093001454e-01 1.608614687064e-01 1.623554531718e-01 1.638849670483e-01 1.654512756534e-01 1.670513106391e-01 1.686826107637e-01 1.703470252594e-01 1.720368264518e-01 1.737561523984e-01 1.754998098810e-01 1.772671992551e-01 1.790580671069e-01 1.808680630462e-01 1.826996754493e-01 1.845467500641e-01 1.864127445945e-01 1.882917896376e-01 1.901847448638e-01 1.920914742303e-01 1.940068659292e-01 1.959339700837e-01 1.978677931162e-01 1.998103094017e-01 2.017595169481e-01 2.037118783385e-01 2.056706272517e-01 2.076299062135e-01 2.095931925942e-01 2.115569052703e-01 2.135198270106e-01 2.154838016592e-01 2.174425131076e-01 2.194016174707e-01 2.213549853923e-01 2.233044545508e-01 2.252493758745e-01 2.271857290431e-01 2.291170472815e-01 2.310382842268e-01 2.329527217325e-01 2.348572489761e-01 2.367515099318e-01 2.386365765537e-01 2.405080036119e-01 2.423706225409e-01 2.442185314050e-01 2.460551324856e-01 2.478778091794e-01 2.496845945649e-01 2.514801302671e-01 2.532566228755e-01 2.550204428263e-01 2.567666704388e-01 2.584958140895e-01 2.602100332385e-01 2.619041576834e-01 2.635831406031e-01 2.652414098479e-01 2.668826991367e-01 2.685059664116e-01 2.701076967357e-01 2.716932475556e-01 2.732572226324e-01 2.748036611271e-01 2.763285113251e-01 2.778347648700e-01 2.793210180702e-01 2.807855969395e-01 2.822323454281e-01 2.836564655385e-01 2.850612378958e-01 2.864446430441e-01 2.878083349882e-01 2.891521115601e-01 2.904736618441e-01 2.917775065733e-01 2.930586818658e-01 2.943229223705e-01 2.955663702513e-01 2.967905406306e-01 2.979972708702e-01 2.991836009890e-01 3.003541381124e-01 3.015041951798e-01 3.026384251960e-01 3.037544657142e-01 3.048534433069e-01 3.059380150929e-01 3.070047121504e-01 3.080585191580e-01 3.090950558862e-01 3.101193899178e-01 3.111301056783e-01 3.121270131239e-01 3.131147527174e-01 3.140886265054e-01 3.150551569977e-01 3.160102184716e-01 3.169578490459e-01 3.178987577940e-01 3.188311889881e-01 3.197593105665e-01 3.206816952967e-01 3.215998716451e-01 3.225163852759e-01 3.234297763491e-01 3.243434964232e-01 3.252552835044e-01 3.261705022343e-01 3.270861597381e-01 3.280063030165e-01 3.289312892927e-01 3.298607934785e-01 3.308003088290e-01 3.317450163898e-01 3.327019322333e-01 3.336678205354e-01 3.346459422098e-01 3.356382497375e-01 3.366426896769e-01 3.376660450222e-01 3.387014170795e-01 3.397580636681e-01 3.408299280213e-01 3.419228162013e-01 3.430370424907e-01 3.441699479129e-01 3.453311757618e-01 3.465097444471e-01 3.477195584191e-01 3.489499665647e-01 3.502102713633e-01 3.514979390040e-01 3.528110443152e-01 3.541582943276e-01 3.555292883415e-01 3.569372325720e-01 3.583699525101e-01 3.598371511353e-01 3.613360830442e-01 3.628634603720e-01 3.644287500413e-01 3.660184262810e-01 3.676500522274e-01 3.693046818083e-01 3.709987274859e-01 3.727217720762e-01 3.744768618374e-01 3.762678303245e-01 3.780831462677e-01 3.799402530071e-01 3.818171818376e-01 3.837342917803e-01 3.856741236483e-01 3.876447443080e-01 3.896451847780e-01 3.916651581060e-01 3.937210905214e-01 3.957886816627e-01 3.978927998881e-01 4.000085146570e-01 4.021499269578e-01 4.043116411990e-01 4.064842716699e-01 4.086836504241e-01 4.108836393465e-01 4.131121384848e-01 4.153379011017e-01 4.175825004054e-01 4.198318754048e-01 4.220819563529e-01 4.243460310101e-01 4.265956592755e-01 4.288618054028e-01 4.311079004655e-01 4.333617316682e-01 4.355998150101e-01 4.378289836158e-01 4.400520716039e-01 4.422477935015e-01 4.444420777010e-01 4.465997778503e-01 4.487517747624e-01 4.508676401629e-01 4.529618173350e-01 4.550293759878e-01 4.570558051504e-01 4.590629358841e-01 4.610156267108e-01 4.629462038706e-01 4.648205462637e-01 4.666593471578e-01 4.684503742854e-01 4.701847716891e-01 4.718806971639e-01 4.735053367373e-01 4.750910383505e-01 4.766027957793e-01 4.780630186610e-01 4.794569883566e-01 4.807818481410e-01 4.820483212880e-01 4.832305260150e-01 4.843572609049e-01 4.853951210850e-01 4.863664852681e-01 4.872566344194e-01 4.880647693453e-01 4.887979851615e-01 4.894367845374e-01 4.900028627527e-01 4.904710263231e-01 4.908580865939e-01 4.911539564456e-01 4.913547601919e-01 4.914720228642e-01 4.914852656371e-01 4.914142852356e-01 4.912405122532e-01 4.909748635826e-01 4.906135768264e-01 4.901499292622e-01 4.895963511977e-01 4.889361155408e-01 4.881873073520e-01 4.873312131028e-01 4.863818620348e-01 4.853347663858e-01 4.841827823767e-01 4.829446222679e-01 4.815968189450e-01 4.801639463322e-01 4.786274509224e-01 4.770012271735e-01 4.752835269015e-01 4.734671711011e-01 4.715719217872e-01 4.695753714609e-01 4.675049858414e-01 4.653417227800e-01 4.630994263082e-01 4.607805906178e-01 4.583771802281e-01 4.559099646769e-01 4.533596318576e-01 4.507518936812e-01 4.480722252313e-01 4.453339121719e-01 4.425417605670e-01 4.396887196450e-01 4.367958301371e-01 4.338490003662e-01 4.308704185169e-01 4.278518789201e-01 4.248038678781e-01 4.217363430909e-01 4.186405199467e-01 4.155412974243e-01 4.124255549283e-01 4.093142494986e-01 4.062052066299e-01 4.031034225455e-01 4.000274748353e-01 3.969624009748e-01 3.939429412968e-01 3.909482985060e-01 3.880056889943e-01 3.851128638108e-01 3.822741218052e-01 3.795107586130e-01 3.768075515126e-01 3.741986954442e-01 3.716635946660e-01 3.692317586280e-01 3.668966343380e-01 3.646654191171e-01 3.625566686676e-01 3.605544232012e-01 3.586909476634e-01 3.569449923007e-01 3.553434432935e-01 3.538773502729e-01 3.525524396206e-01 3.513828630320e-01 3.503504998944e-01 3.494834552716e-01 3.487589596526e-01 3.481961323073e-01 3.477864873361e-01 3.475261012048e-01 3.474292412613e-01 3.474708608314e-01 3.476746762571e-01 3.480139089822e-01 3.485000828808e-01 3.491240563144e-01 3.498727603050e-01 3.507591169526e-01 3.517518409961e-01 3.528698691615e-01 3.540851970341e-01 3.554002058230e-01 3.568089480308e-01 3.582900638039e-01 3.598535144146e-01 3.614696786440e-01 3.631479152605e-01 3.648651474208e-01 3.666166810430e-01 3.683984838892e-01 3.701852720888e-01 3.719868728317e-01 3.737766439149e-01 3.755559549547e-01 3.773111140731e-01 3.790290229581e-01 3.807099715514e-01 3.823331580917e-01 3.839007387323e-01 3.853955513061e-01 3.868139194024e-01 3.881477479311e-01 3.893852629841e-01 3.905268951209e-01 3.915569523251e-01 3.924756752829e-01 3.932731727391e-01 3.939454953360e-01 3.944889074062e-01 3.948960563555e-01 3.951659995828e-01 3.952940766889e-01 3.952758030681e-01 3.951134746244e-01 3.948040539694e-01 3.943453585845e-01 3.937404735825e-01 3.929876554405e-01 3.920917227348e-01 3.910517452906e-01 3.898750968066e-01 3.885647271660e-01 3.871254946208e-01 3.855674907307e-01 3.838932916518e-01 3.821160754039e-01 3.802446621808e-01 3.782866139148e-01 3.762612907338e-01 3.741734428332e-01 3.720448657467e-01 3.698872135366e-01 3.677153828888e-01 3.655529704253e-01 3.634104319680e-01 3.613141119583e-01 3.592803449917e-01 3.573291600588e-01 3.554858273886e-01 3.537645896046e-01 3.521941463806e-01 3.507909231471e-01 3.495764387559e-01 3.485738095214e-01 3.477973608643e-01 3.472697376693e-01 3.470029722323e-01 3.470132989961e-01 3.473146940647e-01 3.479104960761e-01 3.488159847693e-01 3.500285978674e-01 3.515519001936e-01 3.533852363477e-01 3.555191697344e-01 3.579533483121e-01 3.606684182387e-01 3.636562411544e-01 3.668990981733e-01 3.703793390150e-01 3.740745951618e-01 3.779643683811e-01 3.820220923836e-01 3.862265714819e-01 3.905457795907e-01 3.949567062961e-01 3.994301300083e-01 4.039348250497e-01 4.084488240450e-01 4.129373487766e-01 4.173773393139e-01 4.217405459304e-01 4.259978641545e-01 4.301292991096e-01 4.341022450879e-01 4.379034628709e-01 4.415020999182e-01 4.448831071020e-01 4.480301102265e-01 4.509169908553e-01 4.535422100855e-01 4.558813061401e-01 4.579302530528e-01 4.596803046735e-01 4.611204278153e-01 4.622553070015e-01 4.630761844696e-01 4.635904092150e-01 4.638016413713e-01 4.637150783341e-01 4.633457531359e-01 4.627054086466e-01 4.618131692590e-01 4.606877524569e-01 4.593565649914e-01 4.578438976502e-01 4.561845202404e-01 4.544122869968e-01 4.525615550285e-01 4.506782772627e-01 4.488015417142e-01 4.469787091850e-01 4.452610320547e-01 4.436916621153e-01 4.423247987740e-01 4.412096430016e-01 4.403955375453e-01 4.399304958856e-01 4.398586225790e-01 4.402239144005e-01 4.410611200704e-01 4.424036293608e-01 4.442783579993e-01 4.466994642850e-01 4.496835067067e-01 4.532289128827e-01 4.573327473780e-01 4.619827033210e-01 4.671550109140e-01 4.728252429495e-01 4.789538171681e-01 4.855015917913e-01 4.924222027476e-01 4.996638871106e-01 5.071712534541e-01 5.148851541963e-01 5.227487132419e-01 5.306981136342e-01 5.386713343589e-01 5.466085637249e-01 5.544456553480e-01 5.621231627834e-01 5.695829504173e-01 5.767674870645e-01 5.836201198352e-01 5.900912821100e-01 5.961286540168e-01 6.016885675334e-01 6.067265070653e-01 6.112036525628e-01 6.150844341754e-01 6.183389856014e-01 6.209379442786e-01 6.228624469821e-01 6.240941432292e-01 6.246194272920e-01 6.244337949532e-01 6.235339605532e-01 6.219264553373e-01 6.196201558511e-01 6.166321087609e-01 6.129855368209e-01 6.087074646603e-01 6.038371000540e-01 5.984146512606e-01 5.924921156835e-01 5.861218677114e-01 5.793702466509e-01 5.723054208574e-01 5.650003643918e-01 5.575406824741e-01 5.500100885996e-01 5.424996318321e-01 5.351025941779e-01 5.279143466890e-01 5.210294000461e-01 5.145397037799e-01 5.085367421103e-01 5.030962062548e-01 4.982947903538e-01 4.941892257372e-01 4.908267690174e-01 4.882358690820e-01 4.864274015549e-01 4.853953655950e-01 4.851109589231e-01 4.855319251213e-01 4.865947402271e-01 4.882243155488e-01 4.903309253207e-01 4.928151554710e-01 4.955712319178e-01 4.984872445804e-01 5.014537410772e-01 5.043599781557e-01 5.070985648403e-01 5.095700965388e-01 5.116834861427e-01 5.133541152594e-01 5.145122686407e-01 5.150990739494e-01 5.150695279457e-01 5.143941130682e-01 5.130564999365e-01 5.110609645676e-01 5.084228232170e-01 5.051782264866e-01 5.013797155127e-01 4.970946075119e-01 4.924107466651e-01 4.874231305952e-01 4.822531311812e-01 4.770226916406e-01 4.718709639290e-01 4.669390058252e-01 4.623711628494e-01 4.583109282277e-01 4.548896428239e-01 4.522317225368e-01 4.504352940481e-01 4.495816168536e-01 4.497191123479e-01 4.508689891974e-01 4.530216364636e-01 4.561355472680e-01 4.601455585133e-01 4.649614954110e-01 4.704792215696e-01 4.765776516388e-01 4.831356314647e-01 4.900287711659e-01 4.971371861214e-01 5.043520519192e-01 5.115746689988e-01 5.187207586263e-01 5.257226575902e-01 5.325280105273e-01 5.390997164544e-01 5.454183437053e-01 5.514738588370e-01 5.572702934574e-01 5.628199479430e-01 5.681389803354e-01 5.732488932389e-01 5.781690178829e-01 5.829165067882e-01 5.875027084026e-01 5.919322844477e-01 5.962009315595e-01 6.002954790189e-01 6.041960665463e-01 6.078697537631e-01 6.112842362026e-01 6.144000804788e-01 6.171795116113e-01 6.195845377301e-01 6.215861991857e-01 6.231622464051e-01 6.243014165387e-01 6.250084356028e-01 6.252996290579e-01 6.252083498639e-01 6.247826566714e-01 6.240826494334e-01 6.231821932134e-01 6.221594800258e-01 6.210993916644e-01 6.200837361672e-01 6.191928223706e-01 6.184924320908e-01 6.180394607428e-01 6.178746444838e-01 6.180172198270e-01 6.184753652912e-01 6.192332086408e-01 6.202679742407e-01 6.215381396210e-01 6.229972347440e-01 6.246003352847e-01 6.262940278347e-01 6.280378304019e-01 6.297902497907e-01 6.315243588824e-01 6.332187464178e-01 6.342177078074e-01 6.347024517208e-01 6.349298458414e-01 6.352374698601e-01 6.359312961902e-01 6.371896545756e-01 6.389990010619e-01 6.411816220986e-01 6.434377801530e-01 6.454632031935e-01 6.470478118934e-01 6.481417157545e-01 6.488824598484e-01 6.495485873260e-01 6.504814703965e-01 6.519651230851e-01 6.541435747872e-01 6.569726707169e-01 6.602257060864e-01 6.635735603517e-01 6.666845738495e-01 6.693202244128e-01 6.714027416754e-01 6.730358875241e-01 6.744515283940e-01 6.759333318597e-01 6.777156377243e-01 6.799065358536e-01 6.824449029275e-01 6.851295693295e-01 6.876955371120e-01 6.899052319747e-01 6.916475355637e-01 6.929943154315e-01 6.941962476940e-01 6.956282282129e-01 6.976938697470e-01 7.007113387647e-01 7.048147699452e-01 7.099223475485e-01 7.157619340229e-01 7.219375461641e-01 7.280475249426e-01 7.337855510545e-01 7.389946265954e-01 7.436925119335e-01 7.480425483347e-01 7.522739180590e-01 7.566097919358e-01 7.612126378132e-01 7.661505408989e-01 7.713984143801e-01 7.769063528750e-01 7.826350448035e-01 7.885890562919e-01 7.948129847749e-01 8.013713766814e-01 8.082403063230e-01 8.152218168399e-01 8.217432862009e-01 8.206894002477e-01 7.461384343703e-01 7.341459648459e-01 7.199338312277e-01 7.040656360349e-01 6.914980179296e-01 6.866286816717e-01 6.912551205355e-01 7.036936057675e-01 7.195550693686e-01 7.334965209557e-01 7.410449164321e-01 7.398491775717e-01 7.302324808681e-01 7.151664631968e-01 6.995166176554e-01 6.886620113446e-01 6.864845562867e-01 6.937520825811e-01 7.077680376142e-01 7.236067420849e-01 7.360663092114e-01 7.412491977093e-01 7.375367184139e-01 7.257546736269e-01 7.089029268780e-01 6.913138428987e-01 6.774147311650e-01 6.703000863552e-01 6.706737534996e-01 6.768128181729e-01 6.854643409424e-01 6.932691343932e-01 6.978250745870e-01 6.983119103876e-01 6.954440989812e-01 6.910185874496e-01 6.871245808681e-01 6.852433861223e-01 6.856257288596e-01 6.871497632747e-01 6.878850007422e-01 6.859365485825e-01 6.804354532534e-01 6.721603118662e-01 6.636954588726e-01 6.588248716026e-01 6.611495137395e-01 6.723879412443e-01 6.911652705504e-01 7.132786844420e-01 7.330841811179e-01 7.453512250667e-01 7.467417888448e-01 7.368002485225e-01 7.183785915512e-01 6.973109087249e-01 6.811272352591e-01 6.764407984505e-01 6.859756505688e-01 7.070689684578e-01 7.330823754312e-01 7.563846494837e-01 7.710296685398e-01 7.742320669485e-01 7.667191414651e-01 7.522689363166e-01 7.363936783015e-01 7.244311685099e-01 7.194369136688e-01 7.210817373460e-01 7.262262755552e-01 7.308471512086e-01 7.321209254076e-01 7.296044622264e-01 7.253189740358e-01 7.225652281835e-01 7.240921939625e-01 7.303046242948e-01 7.387030614388e-01 7.448794649651e-01 7.444864469057e-01 7.352537619186e-01 7.182752577688e-01 6.983804928073e-01 6.830118565208e-01 6.794550680430e-01 6.910544621448e-01 7.150065308721e-01 7.436104953838e-01 7.677803058353e-01 7.804183488790e-01 7.783616915217e-01 7.632295526493e-01 7.411622652743e-01 7.214023211562e-01 7.131230764507e-01 7.212359851793e-01 7.437426521800e-01 7.729447755968e-01 7.994357940905e-01 8.157236497813e-01 8.183167024991e-01 8.082359902232e-01 7.905278388068e-01 7.726766337822e-01 7.619659381439e-01 7.632004342942e-01 7.900207773319e-01
 3.525128757173e-01 3.524514742348e-01 3.523632753196e-01 3.524026091371e-01 3.526242674856e-01 3.529383895028e-01 3.532206645262e-01 3.534155846494e-01 3.535347155833e-01 3.536048661193e-01 3.536728633502e-01 3.538125880362e-01 3.540648046157e-01 3.543773003630e-01 3.546458751659e-01 3.548178826572e-01 3.549325557143e-01 3.550486901845e-01 3.551894133988e-01 3.553428761809e-01 3.554928180504e-01 3.556189207257e-01 3.557049525281e-01 3.557730103376e-01 3.558820237763e-01 3.560640018271e-01 3.562637095524e-01 3.563867147779e-01 3.564092237297e-01 3.564104141287e-01 3.564962130329e-01 3.567077608699e-01 3.570021164088e-01 3.573040389207e-01 3.575479751135e-01 3.577193872298e-01 3.578651737575e-01 3.580577407986e-01 3.583340425717e-01 3.586610798115e-01 3.589766362787e-01 3.592526545707e-01 3.595018867769e-01 3.597416321068e-01 3.599735607929e-01 3.601989031381e-01 3.604301684121e-01 3.606817541614e-01 3.609507685071e-01 3.612276930344e-01 3.615031294216e-01 3.617665586377e-01 3.620138619180e-01 3.622591856035e-01 3.625320936686e-01 3.628489849254e-01 3.631935682421e-01 3.635348077694e-01 3.638604489113e-01 3.641755769918e-01 3.644898460846e-01 3.648005526721e-01 3.651080514797e-01 3.654168532364e-01 3.657331637223e-01 3.660581367076e-01 3.663896606393e-01 3.667176568891e-01 3.670220376710e-01 3.672970356044e-01 3.675706232489e-01 3.678852834039e-01 3.682489968533e-01 3.686146041486e-01 3.689203935472e-01 3.691536389426e-01 3.693584429174e-01 3.696135172306e-01 3.699655766815e-01 3.703857636261e-01 3.707694359087e-01 3.710165232854e-01 3.711320151732e-01 3.712335512442e-01 3.714630074445e-01 3.718737870296e-01 3.723972498399e-01 3.728905897915e-01 3.732318963567e-01 3.734113384831e-01 3.735464332270e-01 3.738010625255e-01 3.742616116447e-01 3.748808589013e-01 3.755257927495e-01 3.760642637359e-01 3.764490306492e-01 3.767457129206e-01 3.770913572955e-01 3.775955007912e-01 3.782521341543e-01 3.789596377112e-01 3.795990544491e-01 3.801175183397e-01 3.805548575821e-01 3.810055494772e-01 3.815431940492e-01 3.821572783120e-01 3.827593065783e-01 3.832661291056e-01 3.836687973561e-01 3.840439714379e-01 3.844813925149e-01 3.850201171217e-01 3.856045542568e-01 3.861244851528e-01 3.864921775715e-01 3.867349056467e-01 3.869806212862e-01 3.873722795071e-01 3.879589833927e-01 3.886568107650e-01 3.893091089502e-01 3.897922774853e-01 3.901068982327e-01 3.903910175213e-01 3.908162232885e-01 3.914606754021e-01 3.922604402978e-01 3.930630597768e-01 3.937355352162e-01 3.942391403400e-01 3.946486259903e-01 3.950912046066e-01 3.956482446441e-01 3.963133268523e-01 3.970195133820e-01 3.976968746599e-01 3.983026934769e-01 3.988330684348e-01 3.993174133128e-01 3.998029837193e-01 4.003282698755e-01 4.009163952298e-01 4.015732708448e-01 4.022706672816e-01 4.029452570410e-01 4.035530860331e-01 4.041046914393e-01 4.046434897406e-01 4.052215001459e-01 4.058614414124e-01 4.065367776045e-01 4.071921840556e-01 4.077950877541e-01 4.083673566271e-01 4.089489931139e-01 4.095564106345e-01 4.101784478150e-01 4.107947333072e-01 4.114005494528e-01 4.120206864463e-01 4.126885515287e-01 4.134059633050e-01 4.141279245697e-01 4.148112324830e-01 4.154572686407e-01 4.161036820488e-01 4.167881242835e-01 4.175137162654e-01 4.182436084379e-01 4.189255671764e-01 4.195503254528e-01 4.201600476112e-01 4.208021108032e-01 4.214835630323e-01 4.221770791689e-01 4.228512868975e-01 4.234994822408e-01 4.241498090175e-01 4.248388730639e-01 4.255714341768e-01 4.263141052792e-01 4.270377544620e-01 4.277420735198e-01 4.284471141234e-01 4.291714208431e-01 4.299178015917e-01 4.306637424319e-01 4.313861250372e-01 4.320853328458e-01 4.327843826201e-01 4.334982863913e-01 4.342260181958e-01 4.349571710117e-01 4.356795581499e-01 4.363939642838e-01 4.371153673306e-01 4.378577131464e-01 4.386159372416e-01 4.393744723847e-01 4.401233087301e-01 4.408656365033e-01 4.416123141474e-01 4.423738035441e-01 4.431465163351e-01 4.439148029294e-01 4.446659612122e-01 4.454064628069e-01 4.461505279967e-01 4.469064446444e-01 4.476700151734e-01 4.484334692742e-01 4.491884687133e-01 4.499415194064e-01 4.507044453617e-01 4.514815802252e-01 4.522622938681e-01 4.530381258584e-01 4.538116575719e-01 4.545863330396e-01 4.553666628190e-01 4.561501731834e-01 4.569299143383e-01 4.577037632689e-01 4.584774135498e-01 4.592592577014e-01 4.600464961787e-01 4.608338528909e-01 4.616202357526e-01 4.624069374654e-01 4.631946854363e-01 4.639874126604e-01 4.647814405465e-01 4.655711518032e-01 4.663604293786e-01 4.671538533058e-01 4.679500063497e-01 4.687445267502e-01 4.695392559756e-01 4.703338655841e-01 4.711300335487e-01 4.719302800118e-01 4.727361085792e-01 4.735376393728e-01 4.743372722704e-01 4.751381316360e-01 4.759391109429e-01 4.767396388170e-01 4.775428934777e-01 4.783459751668e-01 4.791465038611e-01 4.799496377472e-01 4.807539377131e-01 4.815564135913e-01 4.823583076938e-01 4.831624280597e-01 4.839666489536e-01 4.847678766747e-01 4.855717504928e-01 4.863744660135e-01 4.871736904281e-01 4.879762208635e-01 4.887801896618e-01 4.895814982475e-01 4.903828887802e-01 4.911839799247e-01 4.919834399928e-01 4.927839157335e-01 4.935867069544e-01 4.943867390407e-01 4.951835652901e-01 4.959812996982e-01 4.967791486610e-01 4.975752726299e-01 4.983717346637e-01 4.991675858124e-01 4.999592736182e-01 5.007513402382e-01 5.015449275658e-01 5.023354513033e-01 5.031248194577e-01 5.039137943659e-01 5.047002547299e-01 5.054860929601e-01 5.062723705730e-01 5.070561636609e-01 5.078368275636e-01 5.086172260096e-01 5.093965325647e-01 5.101731964302e-01 5.109484933912e-01 5.117239255318e-01 5.124953915997e-01 5.132668433463e-01 5.140362052366e-01 5.148022218765e-01 5.155651260978e-01 5.163277784827e-01 5.170882042952e-01 5.178462144508e-01 5.186033096091e-01 5.193570685720e-01 5.201064254392e-01 5.208555862996e-01 5.216020207160e-01 5.223454585319e-01 5.230874634710e-01 5.238265375358e-01 5.245626906697e-01 5.252960347229e-01 5.260275074752e-01 5.267552769056e-01 5.274798363262e-01 5.282033837645e-01 5.289233590840e-01 5.296390074642e-01 5.303521375061e-01 5.310622934723e-01 5.317674163513e-01 5.324721740556e-01 5.331723080587e-01 5.338679873159e-01 5.345609980180e-01 5.352504516999e-01 5.359359855214e-01 5.366173619673e-01 5.372962632756e-01 5.379703838963e-01 5.386415148356e-01 5.393095047745e-01 5.399711317668e-01 5.406285769535e-01 5.412827107671e-01 5.419318068048e-01 5.425776815173e-01 5.432205769182e-01 5.438572633272e-01 5.444897423047e-01 5.451184599382e-01 5.457398102471e-01 5.463556163117e-01 5.469693208397e-01 5.475780315838e-01 5.481820768851e-01 5.487830319430e-01 5.493771784396e-01 5.499644120525e-01 5.505480743540e-01 5.511248426139e-01 5.516954350495e-01 5.522630604580e-01 5.528267986984e-01 5.533839208197e-01 5.539362371873e-01 5.544817690184e-01 5.550189340444e-01 5.555521359419e-01 5.560796834412e-01 5.566020587484e-01 5.571196204250e-01 5.576315927681e-01 5.581359923098e-01 5.586350448656e-01 5.591269022046e-01 5.596115455248e-01 5.600921772494e-01 5.605672268084e-01 5.610338053334e-01 5.614957611245e-01 5.619500827976e-01 5.623969955620e-01 5.628385869182e-01 5.632727572211e-01 5.636990917637e-01 5.641203831260e-01 5.645336704671e-01 5.649384709594e-01 5.653374895166e-01 5.657289891665e-01 5.661126687452e-01 5.664906121796e-01 5.668596611442e-01 5.672194261906e-01 5.675733472418e-01 5.679199456275e-01 5.682579665327e-01 5.685889466015e-01 5.689125966008e-01 5.692266288444e-01 5.695347698352e-01 5.698326059658e-01 5.701225995979e-01 5.704067499930e-01 5.706807547873e-01 5.709469204714e-01 5.712053625421e-01 5.714534944893e-01 5.716936352921e-01 5.719264529588e-01 5.721488963649e-01 5.723631837491e-01 5.725705128071e-01 5.727667812053e-01 5.729544070846e-01 5.731330345873e-01 5.733018253290e-01 5.734623529336e-01 5.736144942778e-01 5.737560579158e-01 5.738892474114e-01 5.740134910922e-01 5.741255513448e-01 5.742285082608e-01 5.743222908899e-01 5.744064105132e-01 5.744813376629e-01 5.745461695940e-01 5.745994012340e-01 5.746428855617e-01 5.746758937033e-01 5.746984411239e-01 5.747124641724e-01 5.747153810072e-01 5.747087993194e-01 5.746916395496e-01 5.746629270516e-01 5.746235918529e-01 5.745741601119e-01 5.745141451909e-01 5.744429474598e-01 5.743621651394e-01 5.742703621908e-01 5.741667056805e-01 5.740521270778e-01 5.739253318990e-01 5.737881576301e-01 5.736408581161e-01 5.734819582631e-01 5.733123107515e-01 5.731312339250e-01 5.729384717668e-01 5.727342283941e-01 5.725178677531e-01 5.722903559240e-01 5.720522700379e-01 5.718018645131e-01 5.715394784179e-01 5.712654114798e-01 5.709792928270e-01 5.706803133643e-01 5.703701701100e-01 5.700476815836e-01 5.697127671843e-01 5.693664645210e-01 5.690074275691e-01 5.686348135022e-01 5.682506268442e-01 5.678538030617e-01 5.674457899885e-01 5.670251676720e-01 5.665908175978e-01 5.661438394703e-01 5.656843989295e-01 5.652112546006e-01 5.647276545484e-01 5.642310962299e-01 5.637207647834e-01 5.631976978043e-01 5.626608773370e-01 5.621110547208e-01 5.615499758212e-01 5.609755104689e-01 5.603882828864e-01 5.597882202363e-01 5.591730510175e-01 5.585444976426e-01 5.579045234147e-01 5.572495590856e-01 5.565837038298e-01 5.559039388254e-01 5.552080338837e-01 5.545001825287e-01 5.537780173148e-01 5.530417463901e-01 5.522929330094e-01 5.515306174106e-01 5.507528494689e-01 5.499632721564e-01 5.491577222472e-01 5.483392772751e-01 5.475087049461e-01 5.466631065721e-01 5.458042841531e-01 5.449315446375e-01 5.440441359132e-01 5.431446620975e-01 5.422297421580e-01 5.413010979568e-01 5.403598397940e-01 5.394029269638e-01 5.384321515084e-01 5.374483330689e-01 5.364485878445e-01 5.354364041999e-01 5.344091152732e-01 5.333669750102e-01 5.323132660225e-01 5.312435103534e-01 5.301590328228e-01 5.290620274836e-01 5.279490127454e-01 5.268228457001e-01 5.256830799098e-01 5.245283438352e-01 5.233595237795e-01 5.221759778911e-01 5.209765010545e-01 5.197657875536e-01 5.185404459465e-01 5.172997990485e-01 5.160457599813e-01 5.147757151711e-01 5.134925271160e-01 5.121963413265e-01 5.108836758097e-01 5.095593410687e-01 5.082186064021e-01 5.068636895595e-01 5.054956901090e-01 5.041129834595e-01 5.027160797493e-01 5.013058671742e-01 4.998796042204e-01 4.984399791556e-01 4.969862423886e-01 4.955182849749e-01 4.940372854445e-01 4.925410170699e-01 4.910301686359e-01 4.895063371808e-01 4.879670788486e-01 4.864155571044e-01 4.848489135305e-01 4.832682106252e-01 4.816744628952e-01 4.800659795172e-01 4.784437125524e-01 4.768085035965e-01 4.751585653691e-01 4.734960990214e-01 4.718191301585e-01 4.701278870423e-01 4.684238627721e-01 4.667059259753e-01 4.649740269057e-01 4.632288996426e-01 4.614698583425e-01 4.596971197677e-01 4.579120704912e-01 4.561123506759e-01 4.543000400212e-01 4.524749589826e-01 4.506353182899e-01 4.487835843746e-01 4.469186765116e-01 4.450412698367e-01 4.431501281502e-01 4.412461361681e-01 4.393302259557e-01 4.374011251581e-01 4.354593219330e-01 4.335049368219e-01 4.315379715368e-01 4.295577549187e-01 4.275654305029e-01 4.255604422760e-01 4.235443722726e-01 4.215146864154e-01 4.194739158491e-01 4.174210201487e-01 4.153556620157e-01 4.132793888891e-01 4.111909767343e-01 4.090909279033e-01 4.069797797532e-01 4.048576843891e-01 4.027236982621e-01 4.005782004525e-01 3.984225502893e-01 3.962543189181e-01 3.940763519825e-01 3.918859727204e-01 3.896864400252e-01 3.874761983895e-01 3.852544512872e-01 3.830249390512e-01 3.807824982398e-01 3.785317562895e-01 3.762707942945e-01 3.739997960165e-01 3.717195308140e-01 3.694290016200e-01 3.671301541083e-01 3.648220472314e-01 3.625043411068e-01 3.601792380001e-01 3.578440749301e-01 3.555005575707e-01 3.531487309783e-01 3.507881604114e-01 3.484202430299e-01 3.460444252875e-01 3.436605867698e-01 3.412699722166e-01 3.388710181991e-01 3.364662799498e-01 3.340541605170e-01 3.316353209392e-01 3.292105030442e-01 3.267791297139e-01 3.243417637079e-01 3.218991727182e-01 3.194499889185e-01 3.169971656782e-01 3.145378084519e-01 3.120745839575e-01 3.096067845394e-01 3.071339752750e-01 3.046581407927e-01 3.021781496458e-01 2.996947483593e-01 2.972093029475e-01 2.947197317416e-01 2.922287934635e-01 2.897351524825e-01 2.872400679443e-01 2.847440141444e-01 2.822459227844e-01 2.797478875763e-01 2.772501625805e-01 2.747504097273e-01 2.722531324736e-01 2.697559055165e-01 2.672595794501e-01 2.647656182742e-01 2.622731938181e-01 2.597839040180e-01 2.572975784213e-01 2.548150441457e-01 2.523369112488e-01 2.498627241796e-01 2.473946997457e-01 2.449315024816e-01 2.424751715288e-01 2.400263930315e-01 2.375839821423e-01 2.351506672269e-01 2.327258661406e-01 2.303106219444e-01 2.279062296192e-01 2.255119932905e-01 2.231298971575e-01 2.207599991781e-01 2.184034103353e-01 2.160618447496e-01 2.137340575051e-01 2.114231877502e-01 2.091287416087e-01 2.068524015097e-01 2.045951463834e-01 2.023573450755e-01 2.001404480906e-01 1.979455892430e-01 1.957731803110e-01 1.936264600478e-01 1.915024999349e-01 1.894073135480e-01 1.873389469307e-01 1.852997558788e-01 1.832914551654e-01 1.813134599299e-01 1.793705921517e-01 1.774615187065e-01 1.755878520099e-01 1.737531708083e-01 1.719559181962e-01 1.702005190150e-01 1.684867191173e-01 1.668166620413e-01 1.651919104860e-01 1.636126349458e-01 1.620843752007e-01 1.606040635191e-01 1.591763734149e-01 1.578025226760e-01 1.564820081426e-01 1.552201109736e-01 1.540141427822e-01 1.528695928051e-01 1.517852466286e-01 1.507630827355e-01 1.498070112719e-01 1.489131823856e-01 1.480883561141e-01 1.473302430602e-01 1.466402103176e-01 1.460213684157e-01 1.454706384340e-01 1.449938723468e-01 1.445873722368e-01 1.442536672499e-01 1.439939011702e-01 1.438051377302e-01 1.436923838458e-01 1.436518852208e-01 1.436840852812e-01 1.437910147796e-01 1.439677479805e-01 1.442192452934e-01 1.445399669132e-01 1.449324774922e-01 1.453942028701e-01 1.459239039285e-01 1.465234509072e-01 1.471863421106e-01 1.479164690280e-01 1.487091939004e-01 1.495636283033e-01 1.504792225396e-01 1.514529953571e-01 1.524859906381e-01 1.535720081601e-01 1.547135070084e-01 1.559072534493e-01 1.571493715001e-01 1.584420101606e-01 1.597782008315e-01 1.611618860610e-01 1.625868894425e-01 1.640522498609e-01 1.655595163042e-01 1.671006910813e-01 1.686802861515e-01 1.702920600503e-01 1.719360224003e-01 1.736111774501e-01 1.753132008982e-01 1.770453061745e-01 1.787988187354e-01 1.805796949070e-01 1.823809297923e-01 1.842022145111e-01 1.860445344368e-01 1.879023664054e-01 1.897777122787e-01 1.916660741640e-01 1.935694961610e-01 1.954848968845e-01 1.974086154956e-01 1.993461086430e-01 2.012882140928e-01 2.032395948698e-01 2.051961442225e-01 2.071571756935e-01 2.091240972148e-01 2.110900641789e-01 2.130609013800e-01 2.150302434078e-01 2.169995519092e-01 2.189682869997e-01 2.209323622655e-01 2.228953781487e-01 2.248515923593e-01 2.268046269911e-01 2.287509034601e-01 2.306898414932e-01 2.326234717588e-01 2.345455939104e-01 2.364617025741e-01 2.383661499518e-01 2.402618543335e-01 2.421458905064e-01 2.440168176311e-01 2.458782507481e-01 2.477229476707e-01 2.495573946439e-01 2.513756647236e-01 2.531792521206e-01 2.549685710563e-01 2.567396852340e-01 2.584983670421e-01 2.602364322063e-01 2.619597237966e-01 2.636651832545e-01 2.653511460078e-01 2.670209075221e-01 2.686710638743e-01 2.703038407067e-01 2.719156667106e-01 2.735101164112e-01 2.750836106783e-01 2.766375342439e-01 2.781724842882e-01 2.796854859806e-01 2.811799429240e-01 2.826515104800e-01 2.841042423632e-01 2.855358989111e-01 2.869461281961e-01 2.883370240950e-01 2.897057030283e-01 2.910561764195e-01 2.923849077355e-01 2.936937797929e-01 2.949836652204e-01 2.962532230966e-01 2.975043288503e-01 2.987343597950e-01 2.999471411350e-01 3.011398585469e-01 3.023145895101e-01 3.034721280456e-01 3.046102295081e-01 3.057343037881e-01 3.068379022564e-01 3.079276815511e-01 3.090016291629e-01 3.100596822296e-01 3.111053658195e-01 3.121351984234e-01 3.131547399001e-01 3.141605899659e-01 3.151558894403e-01 3.161411303836e-01 3.171153819818e-01 3.180828462418e-01 3.190398490388e-01 3.199916540308e-01 3.209365336554e-01 3.218757153668e-01 3.228122887255e-01 3.237429924408e-01 3.246744778344e-01 3.256013513645e-01 3.265307688166e-01 3.274606755399e-01 3.283923575614e-01 3.293297302237e-01 3.302685925783e-01 3.312168924139e-01 3.321693928046e-01 3.331322650184e-01 3.341041911614e-01 3.350856803520e-01 3.360818029440e-01 3.370873252782e-01 3.381111433484e-01 3.391459178626e-01 3.402004031695e-01 3.412708246679e-01 3.423588692264e-01 3.434708972745e-01 3.445982521061e-01 3.457552512444e-01 3.469284076352e-01 3.481309429528e-01 3.493572990389e-01 3.506081600292e-01 3.518910946268e-01 3.531960731324e-01 3.545362440920e-01 3.558998492794e-01 3.572988154613e-01 3.587255606598e-01 3.601834764084e-01 3.616760980431e-01 3.631948482815e-01 3.647551578462e-01 3.663386501881e-01 3.679633089587e-01 3.696155522541e-01 3.713032739213e-01 3.730270815351e-01 3.747767947838e-01 3.765708652326e-01 3.783855275842e-01 3.802452335551e-01 3.821268506642e-01 3.840452177395e-01 3.859947533812e-01 3.879682188717e-01 3.899806934745e-01 3.920088535048e-01 3.940780730467e-01 3.961615145258e-01 3.982784395485e-01 4.004160629096e-01 4.025738333542e-01 4.047606467529e-01 4.069543642507e-01 4.091831281531e-01 4.114120251685e-01 4.136696203402e-01 4.159333423033e-01 4.182085422264e-01 4.205004917059e-01 4.227868775715e-01 4.250952879672e-01 4.273893591961e-01 4.297004756811e-01 4.319990516272e-01 4.343003323413e-01 4.365973585059e-01 4.388788146908e-01 4.411635397621e-01 4.434188779545e-01 4.456772909695e-01 4.479034479462e-01 4.501196694306e-01 4.523123186517e-01 4.544740422029e-01 4.566217406831e-01 4.587232710633e-01 4.608100738104e-01 4.628455232214e-01 4.648566677749e-01 4.668218146160e-01 4.687419189699e-01 4.706265272896e-01 4.724488942734e-01 4.742386023600e-01 4.759590859301e-01 4.776378782411e-01 4.792521579961e-01 4.808075444604e-01 4.823069213806e-01 4.837302926277e-01 4.851031127414e-01 4.863907452243e-01 4.876203966566e-01 4.887704900376e-01 4.898457948977e-01 4.908486537981e-01 4.917626117597e-01 4.926082671006e-01 4.933581270517e-01 4.940333112106e-01 4.946167105423e-01 4.951119642974e-01 4.955237427613e-01 4.958344780703e-01 4.960648054686e-01 4.961914527523e-01 4.962304517128e-01 4.961723032783e-01 4.960145275514e-01 4.957672524490e-01 4.954125116311e-01 4.949692871284e-01 4.944180969497e-01 4.937736641355e-01 4.930277256951e-01 4.921788442163e-01 4.912375721160e-01 4.901864705294e-01 4.890475330196e-01 4.877991984551e-01 4.864605083058e-01 4.850215095308e-01 4.834834403573e-01 4.818581837489e-01 4.801269707392e-01 4.783163814955e-01 4.764028970703e-01 4.744078096498e-01 4.723232588636e-01 4.701499234484e-01 4.679015595714e-01 4.655609692738e-01 4.631538923842e-01 4.606622497663e-01 4.581033190287e-01 4.554753957359e-01 4.527780310414e-01 4.500262410308e-01 4.472064503075e-01 4.443425243179e-01 4.414219950763e-01 4.384586099548e-01 4.354582851562e-01 4.324148626637e-01 4.293507391163e-01 4.262511779745e-01 4.231409434304e-01 4.200114885218e-01 4.168735011328e-01 4.137385593144e-01 4.105987120639e-01 4.074818582983e-01 4.043692317954e-01 4.012906848744e-01 3.982371255552e-01 3.952213571102e-01 3.922556685211e-01 3.893322177134e-01 3.864810609362e-01 3.836817891509e-01 3.809684767762e-01 3.783284228284e-01 3.757765404076e-01 3.733251151695e-01 3.709651723511e-01 3.687248213856e-01 3.665872558191e-01 3.645789915604e-01 3.626912890247e-01 3.609358969071e-01 3.593222364681e-01 3.578385384641e-01 3.565130556832e-01 3.553236610330e-01 3.542951063695e-01 3.534145776761e-01 3.526884844222e-01 3.521255985166e-01 3.517075199392e-01 3.514584970435e-01 3.513524202277e-01 3.514077462800e-01 3.516102742927e-01 3.519555795337e-01 3.524533291722e-01 3.530761323326e-01 3.538452558144e-01 3.547308195318e-01 3.557427563926e-01 3.568682131501e-01 3.580944773915e-01 3.594280568963e-01 3.608390166107e-01 3.623428818545e-01 3.639096541115e-01 3.655430188468e-01 3.672314581265e-01 3.689558606046e-01 3.707225358493e-01 3.725043170069e-01 3.743058129746e-01 3.761085436378e-01 3.779030478103e-01 3.796856870928e-01 3.814355825607e-01 3.831569830174e-01 3.848279233007e-01 3.864472378658e-01 3.880031994798e-01 3.894844719680e-01 3.908895428140e-01 3.922013056864e-01 3.934205892248e-01 3.945333509236e-01 3.955374536510e-01 3.964252666271e-01 3.971881527353e-01 3.978253497151e-01 3.983275738284e-01 3.986922737657e-01 3.989176188636e-01 3.989987908845e-01 3.989330819947e-01 3.987206226627e-01 3.983583581046e-01 3.978478864183e-01 3.971879701411e-01 3.963819331044e-01 3.954320775059e-01 3.943396489194e-01 3.931138744316e-01 3.917535907157e-01 3.902713354654e-01 3.886711747661e-01 3.869610776773e-01 3.851550188951e-01 3.832575960732e-01 3.812874898037e-01 3.792535967905e-01 3.771701176219e-01 3.750563298190e-01 3.729227982132e-01 3.707938221531e-01 3.686824885455e-01 3.666106813657e-01 3.645991091854e-01 3.626650533396e-01 3.608357929252e-01 3.591269100227e-01 3.575649602611e-01 3.561696216831e-01 3.549606326382e-01 3.539638327495e-01 3.531927221004e-01 3.526698502072e-01 3.524117674032e-01 3.524287614476e-01 3.527417753676e-01 3.533524788367e-01 3.542754858544e-01 3.555109520448e-01 3.570602995765e-01 3.589279292130e-01 3.611002432365e-01 3.635790362068e-01 3.663471918885e-01 3.693940060442e-01 3.727054313619e-01 3.762587428841e-01 3.800364384673e-01 3.840160399332e-01 3.881715531714e-01 3.924794093987e-01 3.969103598027e-01 4.014363667570e-01 4.060337812003e-01 4.106666204104e-01 4.153129936331e-01 4.199402842786e-01 4.245203265297e-01 4.290287643438e-01 4.334316088521e-01 4.377122172173e-01 4.418362078493e-01 4.457870544822e-01 4.495406503083e-01 4.530711688035e-01 4.563704517895e-01 4.594087716541e-01 4.621800578146e-01 4.646688006719e-01 4.668584975866e-01 4.687505838550e-01 4.703277053021e-01 4.715938647240e-01 4.725448877412e-01 4.731806733842e-01 4.735113911844e-01 4.735383916831e-01 4.732767746877e-01 4.727393590651e-01 4.719422777598e-01 4.709080313116e-01 4.696622603722e-01 4.682292370538e-01 4.666415740172e-01 4.649366137634e-01 4.631462017723e-01 4.613156583585e-01 4.594883021083e-01 4.577063203712e-01 4.560217784445e-01 4.544809118040e-01 4.531351447101e-01 4.520347605231e-01 4.512288405361e-01 4.507662170331e-01 4.506906815032e-01 4.510471592321e-01 4.518720097759e-01 4.531976147015e-01 4.550507712917e-01 4.574490990695e-01 4.604070820926e-01 4.639267654655e-01 4.680023313202e-01 4.726263199265e-01 4.777733540254e-01 4.834170023061e-01 4.895247085502e-01 4.960541837099e-01 5.029587217637e-01 5.101863256534e-01 5.176856490595e-01 5.253950253096e-01 5.332559108653e-01 5.412076829819e-01 5.491857367455e-01 5.571289914864e-01 5.649749738629e-01 5.726639230337e-01 5.801326487754e-01 5.873268966351e-01 5.941878276793e-01 6.006637544074e-01 6.067051660594e-01 6.122622376749e-01 6.172934372557e-01 6.217572976282e-01 6.256188604408e-01 6.288458295597e-01 6.314110712615e-01 6.332905951729e-01 6.344693235234e-01 6.349322935330e-01 6.346733834642e-01 6.336920444065e-01 6.319897390304e-01 6.295801348645e-01 6.264760599276e-01 6.227033395564e-01 6.182894352111e-01 6.132736396410e-01 6.076945263959e-01 6.016056966686e-01 5.950630736024e-01 5.881271306192e-01 5.808736963289e-01 5.733744450402e-01 5.657165177900e-01 5.579825124239e-01 5.502680472723e-01 5.426662902246e-01 5.352720211401e-01 5.281868682719e-01 5.214975091542e-01 5.152988970818e-01 5.096697412073e-01 5.046840347175e-01 5.004027216500e-01 4.968693807016e-01 4.941168512295e-01 4.921523486772e-01 4.909711937656e-01 4.905434998174e-01 4.908266348370e-01 4.917563514254e-01 4.932556749597e-01 4.952353172545e-01 4.975937018686e-01 5.002252492551e-01 5.030194915478e-01 5.058632388629e-01 5.086485305264e-01 5.112698877441e-01 5.136275758589e-01 5.156324165405e-01 5.172038196768e-01 5.182755141817e-01 5.187928738545e-01 5.187153645541e-01 5.180192469214e-01 5.166949404525e-01 5.147512767175e-01 5.122141892830e-01 5.091243873745e-01 5.055427204853e-01 5.015419022399e-01 4.972184566248e-01 4.926738211192e-01 4.880307460206e-01 4.834157794512e-01 4.789642828307e-01 4.748183995458e-01 4.711123924999e-01 4.679810307527e-01 4.655430512260e-01 4.639022267642e-01 4.631406004559e-01 4.633134479796e-01 4.644513798538e-01 4.665503724021e-01 4.695820328601e-01 4.734887010723e-01 4.781942547222e-01 4.835968087230e-01 4.895884339227e-01 4.960524319633e-01 5.028674298182e-01 5.099204283149e-01 5.170998737574e-01 5.243107668837e-01 5.314666596111e-01 5.384980120697e-01 5.453516894807e-01 5.519896344400e-01 5.583867186898e-01 5.645346731465e-01 5.704354559712e-01 5.760969937580e-01 5.815379909789e-01 5.867784434350e-01 5.918375211652e-01 5.967326310536e-01 6.014764930042e-01 6.060744236094e-01 6.105226261273e-01 6.148091737092e-01 6.189122867718e-01 6.228022370312e-01 6.264445457176e-01 6.297983003226e-01 6.328226462443e-01 6.354790319531e-01 6.377326850633e-01 6.395577921853e-01 6.409395972272e-01 6.418740297159e-01 6.423728105935e-01 6.424629878812e-01 6.421840718494e-01 6.415926306091e-01 6.407522061346e-01 6.397387255000e-01 6.386284303483e-01 6.375043955055e-01 6.364385863449e-01 6.355021305472e-01 6.347534508532e-01 6.342335691557e-01 6.339756640465e-01 6.339910524688e-01 6.342820112822e-01 6.348310542497e-01 6.356165469251e-01 6.366101950406e-01 6.377737407807e-01 6.390793916354e-01 6.404919230754e-01 6.419877059735e-01 6.435467535101e-01 6.445035110069e-01 6.449989814154e-01 6.452931191002e-01 6.457246446919e-01 6.466015121286e-01 6.480985488396e-01 6.501961836953e-01 6.527041358849e-01 6.553103350800e-01 6.576983674184e-01 6.596479611846e-01 6.611058655577e-01 6.622091470819e-01 6.632402059742e-01 6.645438620187e-01 6.664117633922e-01 6.689874054709e-01 6.722288979302e-01 6.759089009403e-01 6.796934767083e-01 6.832509081478e-01 6.863425079764e-01 6.888941893012e-01 6.910101908251e-01 6.929282844131e-01 6.949318547290e-01 6.972490195534e-01 6.999775538058e-01 7.030359999697e-01 7.062002826063e-01 7.091794019529e-01 7.117114115846e-01 7.136583915304e-01 7.150783611707e-01 7.162141360366e-01 7.174460072300e-01 7.191924893788e-01 7.218006732204e-01 7.254402768591e-01 7.300666627171e-01 7.354446178504e-01 7.412060703931e-01 7.469644953018e-01 7.524134319863e-01 7.573881266428e-01 7.618794513560e-01 7.660156049917e-01 7.699891832929e-01 7.739754235819e-01 7.780993809564e-01 7.824045232785e-01 7.868709451447e-01 7.914719780685e-01 7.962392329667e-01 8.012798499208e-01 8.067758768030e-01 8.129366156651e-01 8.199072657853e-01 8.277110171778e-01 8.364329277283e-01 7.868838408435e-01 7.441461108970e-01 7.364791263525e-01 7.221469071249e-01 7.069523738581e-01 6.963476266475e-01 6.942666690019e-01 7.016619689542e-01 7.160228109973e-01 7.324948256876e-01 7.457342674389e-01 7.516655714181e-01 7.485901408817e-01 7.376068848059e-01 7.224174864915e-01 7.083363078494e-01 7.006347461281e-01 7.024139741392e-01 7.132431966883e-01 7.293507418386e-01 7.453046734726e-01 7.560561217898e-01 7.583942463098e-01 7.517091029033e-01 7.379438418905e-01 7.210390950269e-01 7.057373710586e-01 6.960341356008e-01 6.937315857265e-01 6.978404615212e-01 7.052718892921e-01 7.122610589391e-01 7.158851854381e-01 7.149184480540e-01 7.101100492122e-01 7.037219853015e-01 6.986244043974e-01 6.970813750629e-01 6.997021598354e-01 7.051035272905e-01 7.103946544021e-01 7.123561997434e-01 7.086312183749e-01 6.987455271665e-01 6.845810151099e-01 6.702583534828e-01 6.611391431910e-01 6.618855876745e-01 6.742764220059e-01 6.960055488117e-01 7.215026786019e-01 7.439794907610e-01 7.576083669956e-01 7.589986646667e-01 7.480293699717e-01 7.280994704006e-01 7.056336812238e-01 6.886160853978e-01 6.838133010347e-01 6.937628257341e-01 7.154617973932e-01 7.420301449117e-01 7.658430013528e-01 7.811571368858e-01 7.854622810130e-01 7.796900833914e-01 7.676093289656e-01 7.544093012063e-01 7.448257151140e-01 7.412674622582e-01 7.430500665582e-01 7.471609232668e-01 7.501128873301e-01 7.498010411142e-01 7.464479135035e-01 7.424749155775e-01 7.411705853458e-01 7.448236461575e-01 7.531078276402e-01 7.628468240266e-01 7.692619526025e-01 7.680006391193e-01 7.570630190564e-01 7.379618468412e-01 7.159653871039e-01 6.988639143019e-01 6.940978166820e-01 7.049336236812e-01 7.283529275363e-01 7.564556241485e-01 7.800823477821e-01 7.921903559599e-01 7.897541397318e-01 7.745340235674e-01 7.527231245039e-01 7.334345061929e-01 7.255289071554e-01 7.335826838214e-01 7.554991947929e-01 7.837965835069e-01 8.094737126386e-01 8.254712403276e-01 8.286452523358e-01 8.201815333039e-01 8.050031250485e-01 7.900940147484e-01 7.819300708041e-01 7.842644110610e-01 8.121534430372e-01
 3.519144416391e-01 3.518202162079e-01 3.517109326720e-01 3.517403438367e-01 3.519490704460e-01 3.522395970088e-01 3.524884872536e-01 3.526504796605e-01 3.527404282028e-01 3.527853373305e-01 3.528336231376e-01 3.529585306225e-01 3.531906259598e-01 3.534711710642e-01 3.536989930536e-01 3.538347438378e-01 3.539241805743e-01 3.540229174666e-01 3.541423383162e-01 3.542674454393e-01 3.543840929796e-01 3.544752088977e-01 3.545285177799e-01 3.545710207379e-01 3.546627276706e-01 3.548274203892e-01 3.550027188343e-01 3.550920006600e-01 3.550812575326e-01 3.550560595733e-01 3.551242288505e-01 3.553191174429e-01 3.555948507241e-01 3.558719329113e-01 3.560870080186e-01 3.562291173268e-01 3.563513616577e-01 3.565273652543e-01 3.567863424821e-01 3.570879128727e-01 3.573693075384e-01 3.576108748852e-01 3.578325316956e-01 3.580518633593e-01 3.582647962361e-01 3.584662239205e-01 3.586687366194e-01 3.588871989808e-01 3.591258441559e-01 3.593790185815e-01 3.596356003192e-01 3.598792787165e-01 3.601030084591e-01 3.603235912296e-01 3.605752312599e-01 3.608739773755e-01 3.611986594658e-01 3.615145796588e-01 3.618096490111e-01 3.620959116771e-01 3.623859799033e-01 3.626785845533e-01 3.629691322005e-01 3.632571645196e-01 3.635442523585e-01 3.638354070105e-01 3.641364042656e-01 3.644409732267e-01 3.647268063626e-01 3.649847602606e-01 3.652392761130e-01 3.655318356775e-01 3.658712265469e-01 3.662098346065e-01 3.664889986191e-01 3.666976136964e-01 3.668805712398e-01 3.671157924553e-01 3.674502552027e-01 3.678504607266e-01 3.682082897837e-01 3.684246158084e-01 3.685095693002e-01 3.685856749214e-01 3.687951356397e-01 3.691881188883e-01 3.696925687982e-01 3.701619723033e-01 3.704735719410e-01 3.706210777061e-01 3.707271089554e-01 3.709595780974e-01 3.714011593750e-01 3.720033977351e-01 3.726268133872e-01 3.731384135904e-01 3.734923104571e-01 3.737587992533e-01 3.740837397461e-01 3.745727266892e-01 3.752158517243e-01 3.759040499681e-01 3.765170940490e-01 3.770054371456e-01 3.774154384619e-01 3.778464767309e-01 3.783719139958e-01 3.789724819629e-01 3.795553200064e-01 3.800336664612e-01 3.804072559757e-01 3.807559471176e-01 3.811751701930e-01 3.817005859672e-01 3.822720861725e-01 3.827706556531e-01 3.831105418256e-01 3.833219250356e-01 3.835421881821e-01 3.839153693487e-01 3.844886563637e-01 3.851715420933e-01 3.858034966451e-01 3.862592377230e-01 3.865456510370e-01 3.868075942778e-01 3.872151345599e-01 3.878458562542e-01 3.886305694781e-01 3.894147087708e-01 3.900651634435e-01 3.905468213354e-01 3.909370805478e-01 3.913635280635e-01 3.919057240342e-01 3.925543129420e-01 3.932432583605e-01 3.939026761193e-01 3.944908619752e-01 3.950024547719e-01 3.954681994362e-01 3.959366064940e-01 3.964438212370e-01 3.970147040580e-01 3.976552465720e-01 3.983342330395e-01 3.989876563764e-01 3.995757296161e-01 4.001086387028e-01 4.006320080398e-01 4.011952379301e-01 4.018181494542e-01 4.024742944425e-01 4.031091238547e-01 4.036943210274e-01 4.042536811945e-01 4.048238750170e-01 4.054181571234e-01 4.060227715528e-01 4.066203319250e-01 4.072099758164e-01 4.078179157998e-01 4.084766709526e-01 4.091821857234e-01 4.098876341407e-01 4.105517056759e-01 4.111810551593e-01 4.118151681490e-01 4.124889867018e-01 4.132032994692e-01 4.139167997682e-01 4.145793800254e-01 4.151869668145e-01 4.157844946317e-01 4.164173245016e-01 4.170884306425e-01 4.177676782468e-01 4.184260400308e-01 4.190598373919e-01 4.196996023002e-01 4.203812746759e-01 4.211040395397e-01 4.218353814875e-01 4.225446901194e-01 4.232366848964e-01 4.239312551570e-01 4.246469506971e-01 4.253842385821e-01 4.261179383823e-01 4.268265560528e-01 4.275142083822e-01 4.282032647895e-01 4.289091984937e-01 4.296284184662e-01 4.303486744312e-01 4.310608688399e-01 4.317654656027e-01 4.324797829944e-01 4.332160405556e-01 4.339671946564e-01 4.347165697558e-01 4.354559807725e-01 4.361904959535e-01 4.369306860321e-01 4.376859614065e-01 4.384517009597e-01 4.392116691569e-01 4.399541841992e-01 4.406879534165e-01 4.414270521322e-01 4.421775519629e-01 4.429356273786e-01 4.436928037998e-01 4.444419011900e-01 4.451902949972e-01 4.459497395746e-01 4.467229071673e-01 4.474979809164e-01 4.482692943116e-01 4.490384619722e-01 4.498096370937e-01 4.505869119051e-01 4.513668281980e-01 4.521432502664e-01 4.529135549992e-01 4.536852331763e-01 4.544657327700e-01 4.552510913230e-01 4.560356406423e-01 4.568209850977e-01 4.576059100453e-01 4.583931603703e-01 4.591848110973e-01 4.599782072293e-01 4.607676423039e-01 4.615565284371e-01 4.623507876051e-01 4.631473300585e-01 4.639426544203e-01 4.647378631623e-01 4.655342960092e-01 4.663317933144e-01 4.671347342141e-01 4.679420540366e-01 4.687455445174e-01 4.695474255423e-01 4.703516081279e-01 4.711556346280e-01 4.719594099021e-01 4.727668139900e-01 4.735733147501e-01 4.743786545388e-01 4.751857938812e-01 4.759951761352e-01 4.768026309840e-01 4.776101411655e-01 4.784204970403e-01 4.792296992597e-01 4.800376539576e-01 4.808480860999e-01 4.816569954390e-01 4.824635940699e-01 4.832740238259e-01 4.840850612207e-01 4.848945742786e-01 4.857041680561e-01 4.865142261469e-01 4.873223034014e-01 4.881321485998e-01 4.889447995425e-01 4.897540535841e-01 4.905612486420e-01 4.913698366178e-01 4.921778178044e-01 4.929850433765e-01 4.937930645738e-01 4.946003387473e-01 4.954038883894e-01 4.962084673264e-01 4.970146696564e-01 4.978181115046e-01 4.986207105342e-01 4.994231060251e-01 5.002232887695e-01 5.010241092084e-01 5.018245304916e-01 5.026229321001e-01 5.034189395840e-01 5.042147440722e-01 5.050100094398e-01 5.058022295483e-01 5.065952964231e-01 5.073863234614e-01 5.081758480074e-01 5.089640491538e-01 5.097514580365e-01 5.105351222136e-01 5.113169553106e-01 5.120982973375e-01 5.128782926475e-01 5.136556490431e-01 5.144328637782e-01 5.152059578443e-01 5.159763978655e-01 5.167461371816e-01 5.175140060851e-01 5.182786681883e-01 5.190430909247e-01 5.198045227545e-01 5.205628317160e-01 5.213195459749e-01 5.220737717867e-01 5.228251664759e-01 5.235744240255e-01 5.243221976088e-01 5.250669032782e-01 5.258077891033e-01 5.265462832776e-01 5.272816929133e-01 5.280136300112e-01 5.287445254445e-01 5.294717029132e-01 5.301945851631e-01 5.309149470650e-01 5.316324201058e-01 5.323458195524e-01 5.330565906622e-01 5.337643240468e-01 5.344674345572e-01 5.351688123693e-01 5.358667929867e-01 5.365589210437e-01 5.372468940359e-01 5.379320667323e-01 5.386133326107e-01 5.392907214569e-01 5.399657521212e-01 5.406354746052e-01 5.413008953521e-01 5.419626135579e-01 5.426182951353e-01 5.432682054536e-01 5.439163307133e-01 5.445597178675e-01 5.451991314950e-01 5.458361253373e-01 5.464656211387e-01 5.470894321072e-01 5.477097857142e-01 5.483233191190e-01 5.489315687124e-01 5.495373371753e-01 5.501389733659e-01 5.507349492603e-01 5.513264766770e-01 5.519108442781e-01 5.524875573660e-01 5.530612092856e-01 5.536298277950e-01 5.541922751100e-01 5.547513241142e-01 5.553048044924e-01 5.558512686812e-01 5.563926056370e-01 5.569268051494e-01 5.574546755373e-01 5.579791883150e-01 5.584976918282e-01 5.590086442712e-01 5.595149192805e-01 5.600141628004e-01 5.605061773310e-01 5.609940923685e-01 5.614736490941e-01 5.619470696435e-01 5.624149454420e-01 5.628752371236e-01 5.633277182412e-01 5.637751660904e-01 5.642142711084e-01 5.646473202492e-01 5.650739831038e-01 5.654916612366e-01 5.659019710924e-01 5.663063010363e-01 5.667030132379e-01 5.670916671721e-01 5.674744911260e-01 5.678494366911e-01 5.682152556710e-01 5.685761929876e-01 5.689262803560e-01 5.692698814387e-01 5.696074193717e-01 5.699352615651e-01 5.702557463809e-01 5.705678678460e-01 5.708717078722e-01 5.711670418793e-01 5.714548656807e-01 5.717335816759e-01 5.720040935551e-01 5.722684370367e-01 5.725218566640e-01 5.727664501336e-01 5.730026556694e-01 5.732299812757e-01 5.734491691926e-01 5.736598640160e-01 5.738605578709e-01 5.740537022948e-01 5.742376356395e-01 5.744094706631e-01 5.745733482109e-01 5.747278285217e-01 5.748731461537e-01 5.750097701317e-01 5.751363499802e-01 5.752516758926e-01 5.753577676196e-01 5.754538240089e-01 5.755393392830e-01 5.756167716538e-01 5.756842966790e-01 5.757414390254e-01 5.757887548609e-01 5.758248086282e-01 5.758503342683e-01 5.758671963397e-01 5.758719812944e-01 5.758680670149e-01 5.758532562614e-01 5.758279236489e-01 5.757914372421e-01 5.757444926178e-01 5.756847799250e-01 5.756158094401e-01 5.755365067420e-01 5.754466010384e-01 5.753453536373e-01 5.752338501453e-01 5.751096730371e-01 5.749759311992e-01 5.748292562317e-01 5.746719707044e-01 5.745045109889e-01 5.743249187336e-01 5.741336666745e-01 5.739306090900e-01 5.737164048349e-01 5.734893713809e-01 5.732512942258e-01 5.730014117906e-01 5.727388701055e-01 5.724665411248e-01 5.721790531446e-01 5.718804557039e-01 5.715707539502e-01 5.712473294375e-01 5.709137117175e-01 5.705672746826e-01 5.702071554148e-01 5.698354895386e-01 5.694511076702e-01 5.690532139990e-01 5.686451235494e-01 5.682239871732e-01 5.677897705539e-01 5.673425380041e-01 5.668824900027e-01 5.664089291569e-01 5.659243649925e-01 5.654276903557e-01 5.649171111239e-01 5.643945022517e-01 5.638564458762e-01 5.633060885610e-01 5.627435520049e-01 5.621667860325e-01 5.615793924029e-01 5.609772782270e-01 5.603603681002e-01 5.597305743943e-01 5.590872835077e-01 5.584303604695e-01 5.577603773400e-01 5.570772508527e-01 5.563789792224e-01 5.556684829109e-01 5.549418845381e-01 5.542040465941e-01 5.534534648374e-01 5.526868364335e-01 5.519090870349e-01 5.511161542821e-01 5.503090338878e-01 5.494894882892e-01 5.486552429571e-01 5.478071029733e-01 5.469462032697e-01 5.460699582204e-01 5.451799021696e-01 5.442767805391e-01 5.433579601105e-01 5.424266557353e-01 5.414798089502e-01 5.405186453087e-01 5.395458082923e-01 5.385568679840e-01 5.375534046810e-01 5.365372380905e-01 5.355049468540e-01 5.344606022189e-01 5.334013611694e-01 5.323273672442e-01 5.312399617845e-01 5.301370317155e-01 5.290187939783e-01 5.278891780843e-01 5.267441830456e-01 5.255846930553e-01 5.244112166020e-01 5.232217919099e-01 5.220198531612e-01 5.208032795602e-01 5.195721344588e-01 5.183276043110e-01 5.170670293299e-01 5.157927146920e-01 5.145052033914e-01 5.132014852246e-01 5.118857101964e-01 5.105549535302e-01 5.092078500144e-01 5.078480721952e-01 5.064739468536e-01 5.050849385443e-01 5.036833373794e-01 5.022659484222e-01 5.008342437273e-01 4.993888741342e-01 4.979278791358e-01 4.964546984575e-01 4.949665714361e-01 4.934632622931e-01 4.919473391216e-01 4.904164757162e-01 4.888713152438e-01 4.873126601661e-01 4.857398953013e-01 4.841538304721e-01 4.825528036460e-01 4.809379412876e-01 4.793093181656e-01 4.776672594117e-01 4.760101602173e-01 4.743403901023e-01 4.726556799898e-01 4.709575790185e-01 4.692459854940e-01 4.675199838776e-01 4.657811091648e-01 4.640284220931e-01 4.622621070695e-01 4.604828402060e-01 4.586885416987e-01 4.568832780905e-01 4.550629171252e-01 4.532299763779e-01 4.513843727829e-01 4.495249017642e-01 4.476523142487e-01 4.457674335605e-01 4.438681825655e-01 4.419568298334e-01 4.400319031755e-01 4.380942943518e-01 4.361445998213e-01 4.341810793343e-01 4.322057872757e-01 4.302183916419e-01 4.282171807558e-01 4.262053013174e-01 4.241801350420e-01 4.221431849128e-01 4.200943819324e-01 4.180340777970e-01 4.159606300972e-01 4.138767172248e-01 4.117797707723e-01 4.096716755142e-01 4.075515146604e-01 4.054199046424e-01 4.032774739300e-01 4.011233393849e-01 3.989585436509e-01 3.967828265308e-01 3.945954774301e-01 3.923983653936e-01 3.901904420043e-01 3.879715482144e-01 3.857428501899e-01 3.835026500056e-01 3.812539337436e-01 3.789939822170e-01 3.767248026256e-01 3.744463949030e-01 3.721572909554e-01 3.698594209682e-01 3.675518231649e-01 3.652348961234e-01 3.629097684732e-01 3.605746175147e-01 3.582317327820e-01 3.558801490898e-01 3.535199842898e-01 3.511518677104e-01 3.487765856691e-01 3.463929459092e-01 3.440018833326e-01 3.416034984708e-01 3.391980179531e-01 3.367854681640e-01 3.343659086973e-01 3.319405416946e-01 3.295079114884e-01 3.270695404742e-01 3.246257015898e-01 3.221759518440e-01 3.197207542633e-01 3.172604606454e-01 3.147953374094e-01 3.123264856607e-01 3.098519613636e-01 3.073741492910e-01 3.048926834053e-01 3.024072943719e-01 2.999199788208e-01 2.974288253538e-01 2.949354576701e-01 2.924403574574e-01 2.899422905296e-01 2.874442620579e-01 2.849438769286e-01 2.824429539848e-01 2.799424234383e-01 2.774400113080e-01 2.749398654950e-01 2.724396294287e-01 2.699412510811e-01 2.674443266916e-01 2.649496903277e-01 2.624575561363e-01 2.599683943200e-01 2.574832668209e-01 2.550030269522e-01 2.525255333173e-01 2.500553592852e-01 2.475893501571e-01 2.451310019786e-01 2.426792709147e-01 2.402342909323e-01 2.377988636625e-01 2.353719327517e-01 2.329538994164e-01 2.305479308475e-01 2.281515318697e-01 2.257675543551e-01 2.233968743645e-01 2.210383881726e-01 2.186962196250e-01 2.163676812941e-01 2.140563828017e-01 2.117611317756e-01 2.094844917882e-01 2.072272803314e-01 2.049893616801e-01 2.027728017308e-01 2.005781248781e-01 1.984071882407e-01 1.962610156816e-01 1.941391232874e-01 1.920459750442e-01 1.899800806205e-01 1.879439000134e-01 1.859388765977e-01 1.839650618406e-01 1.820263280013e-01 1.801214704374e-01 1.782534355876e-01 1.764244033621e-01 1.746318708452e-01 1.728837556547e-01 1.711757481993e-01 1.695128858971e-01 1.678962156023e-01 1.663256286592e-01 1.648056858962e-01 1.633344164226e-01 1.619168610774e-01 1.605528221101e-01 1.592430522419e-01 1.579923010149e-01 1.567984181678e-01 1.556656698084e-01 1.545940843154e-01 1.535847688715e-01 1.526415114275e-01 1.517613053520e-01 1.509502940347e-01 1.502056181668e-01 1.495301851661e-01 1.489255012886e-01 1.483897090657e-01 1.479280345370e-01 1.475366256043e-01 1.472187779604e-01 1.469743810703e-01 1.468017238773e-01 1.467043965681e-01 1.466786369274e-01 1.467277560607e-01 1.468486459138e-01 1.470420855108e-01 1.473089495997e-01 1.476443338364e-01 1.480533385920e-01 1.485300001511e-01 1.490755007018e-01 1.496890310326e-01 1.503666683663e-01 1.511125066362e-01 1.519188580335e-01 1.527890937625e-01 1.537197921341e-01 1.547076019853e-01 1.557551064890e-01 1.568543828386e-01 1.580105515391e-01 1.592161111939e-01 1.604726411015e-01 1.617784760338e-01 1.631280066022e-01 1.645253675924e-01 1.659628763431e-01 1.674419405770e-01 1.689604314908e-01 1.705156731391e-01 1.721076507736e-01 1.737307564413e-01 1.753885673976e-01 1.770751845924e-01 1.787893968225e-01 1.805327125698e-01 1.822986266721e-01 1.840899776586e-01 1.859004932924e-01 1.877340220384e-01 1.895858191043e-01 1.914523109330e-01 1.933390633080e-01 1.952371227873e-01 1.971503990395e-01 1.990739595735e-01 2.010087979614e-01 2.029544785169e-01 2.049048855021e-01 2.068653683660e-01 2.088289520646e-01 2.107977944423e-01 2.127699615020e-01 2.147431948020e-01 2.167195505876e-01 2.186924756468e-01 2.206677445492e-01 2.226390981422e-01 2.246077825146e-01 2.265737273244e-01 2.285332442853e-01 2.304892970657e-01 2.324365418884e-01 2.343794114688e-01 2.363126531268e-01 2.382368375694e-01 2.401532817155e-01 2.420561390227e-01 2.439515018048e-01 2.458326464615e-01 2.477017946064e-01 2.495584166976e-01 2.513997727478e-01 2.532306104368e-01 2.550414530671e-01 2.568409851135e-01 2.586227737650e-01 2.603882432708e-01 2.621380964428e-01 2.638690633763e-01 2.655854729867e-01 2.672806005440e-01 2.689601154131e-01 2.706192761713e-01 2.722600352402e-01 2.738819613221e-01 2.754828560791e-01 2.770654045261e-01 2.786258682908e-01 2.801674329927e-01 2.816879035289e-01 2.831873523261e-01 2.846679619783e-01 2.861243188801e-01 2.875638139366e-01 2.889803155448e-01 2.903769005640e-01 2.917537241765e-01 2.931089764945e-01 2.944456919580e-01 2.957598810751e-01 2.970556331554e-01 2.983309733530e-01 2.995863189183e-01 3.008223208771e-01 3.020388162836e-01 3.032389178229e-01 3.044166262689e-01 3.055793449032e-01 3.067234919312e-01 3.078503388365e-01 3.089617826579e-01 3.100559748494e-01 3.111372662526e-01 3.122021020122e-01 3.132537247617e-01 3.142934083500e-01 3.153180719477e-01 3.163346944155e-01 3.173366888021e-01 3.183312892384e-01 3.193145248601e-01 3.202903753313e-01 3.212594216253e-01 3.222199886896e-01 3.231772468960e-01 3.241271387170e-01 3.250755740761e-01 3.260213177068e-01 3.269655483920e-01 3.279105377912e-01 3.288546099010e-01 3.298042568563e-01 3.307545838287e-01 3.317111882792e-01 3.326728654713e-01 3.336410677196e-01 3.346201086693e-01 3.356045784104e-01 3.366042513109e-01 3.376112698512e-01 3.386344341323e-01 3.396698380772e-01 3.407203779904e-01 3.417907130825e-01 3.428738236552e-01 3.439823370679e-01 3.451062279698e-01 3.462550896122e-01 3.474252341885e-01 3.486177792096e-01 3.498398903024e-01 3.510805288201e-01 3.523568843918e-01 3.536523294812e-01 3.549834419907e-01 3.563389308881e-01 3.577257698523e-01 3.591454760482e-01 3.605908868302e-01 3.620770670343e-01 3.635857259988e-01 3.651362158618e-01 3.667132806743e-01 3.683282472037e-01 3.699771361129e-01 3.716552798330e-01 3.733769204102e-01 3.751214137462e-01 3.769127695220e-01 3.787270822509e-01 3.805817688575e-01 3.824681396136e-01 3.843835242797e-01 3.863392061516e-01 3.883135447264e-01 3.903337223385e-01 3.923702255753e-01 3.944460834618e-01 3.965443039770e-01 3.986699889063e-01 4.008269120074e-01 4.029971014912e-01 4.052069147315e-01 4.074212082418e-01 4.096722999248e-01 4.119305322078e-01 4.142119154418e-01 4.165105204643e-01 4.188143310060e-01 4.211439428497e-01 4.234657521743e-01 4.258126691901e-01 4.281511721945e-01 4.305029454782e-01 4.328530702562e-01 4.351982932493e-01 4.375523134861e-01 4.398837912699e-01 4.422271267587e-01 4.445428575559e-01 4.468602180357e-01 4.491556636811e-01 4.514333783575e-01 4.537003432037e-01 4.559300077229e-01 4.581525484150e-01 4.603302350130e-01 4.624931887500e-01 4.646129369884e-01 4.667006064893e-01 4.687551596816e-01 4.707575910434e-01 4.727329401725e-01 4.746462047668e-01 4.765258747431e-01 4.783442645374e-01 4.801150907585e-01 4.818315706412e-01 4.834833820876e-01 4.850864660645e-01 4.866123533145e-01 4.880874474485e-01 4.894850259060e-01 4.908169420383e-01 4.920786543909e-01 4.932589446950e-01 4.943744776660e-01 4.953989926175e-01 4.963541111419e-01 4.972193534495e-01 4.980035093669e-01 4.987048101663e-01 4.993102716872e-01 4.998384723484e-01 5.002642488076e-01 5.006067670282e-01 5.008520373042e-01 5.010027324024e-01 5.010623483255e-01 5.010171147019e-01 5.008846035955e-01 5.006426832840e-01 5.003112038875e-01 4.998740202246e-01 4.993369912951e-01 4.987030360907e-01 4.979604156886e-01 4.971274127429e-01 4.961822556121e-01 4.951456813752e-01 4.940029443395e-01 4.927608094197e-01 4.914243680956e-01 4.899800188849e-01 4.884505910942e-01 4.868107499023e-01 4.850880290850e-01 4.832638387342e-01 4.813494173852e-01 4.793475095066e-01 4.772487898533e-01 4.750753543268e-01 4.728047962793e-01 4.704618796228e-01 4.680353008624e-01 4.655325786266e-01 4.629611377568e-01 4.603114221175e-01 4.576057743010e-01 4.548280633054e-01 4.519969011523e-01 4.491114473221e-01 4.461706457979e-01 4.431921411332e-01 4.401630559252e-01 4.371078718774e-01 4.340130757556e-01 4.308962485155e-01 4.277611091367e-01 4.246045135449e-01 4.214509587120e-01 4.182813994009e-01 4.151289160384e-01 4.119770422377e-01 4.088471055494e-01 4.057425573157e-01 4.026609786587e-01 3.996300899972e-01 3.966304665317e-01 3.936957985182e-01 3.908111368437e-01 3.879983298091e-01 3.852601406791e-01 3.825973802306e-01 3.800335612336e-01 3.775526452923e-01 3.751851840744e-01 3.729178288246e-01 3.707707115207e-01 3.687466150063e-01 3.668427707049e-01 3.650825068503e-01 3.634483386326e-01 3.619676657735e-01 3.606254256236e-01 3.594356408701e-01 3.584028337359e-01 3.575154861057e-01 3.567979864432e-01 3.562251650845e-01 3.558220677766e-01 3.555688850887e-01 3.554735383762e-01 3.555367515855e-01 3.557408444205e-01 3.561076067061e-01 3.566048092313e-01 3.572517428579e-01 3.580278596141e-01 3.589312832637e-01 3.599620783179e-01 3.610958931588e-01 3.623489107599e-01 3.636889653110e-01 3.651263233811e-01 3.666430535322e-01 3.682274258990e-01 3.698808096426e-01 3.715773252952e-01 3.733250684634e-01 3.750997738085e-01 3.768972113178e-01 3.787101655315e-01 3.805181032107e-01 3.823260101410e-01 3.841083302732e-01 3.858671492422e-01 3.875860264061e-01 3.892561133642e-01 3.908719730624e-01 3.924168413030e-01 3.938929281473e-01 3.952789655478e-01 3.965774006231e-01 3.977759351584e-01 3.988653317879e-01 3.998446729930e-01 4.007013572308e-01 4.014328850665e-01 4.020331037361e-01 4.024982472289e-01 4.028234550258e-01 4.030048634654e-01 4.030407594778e-01 4.029282626002e-01 4.026653528411e-01 4.022526666649e-01 4.016910517698e-01 4.009786685100e-01 4.001221525560e-01 3.991200656441e-01 3.979814352599e-01 3.967058116656e-01 3.953036522140e-01 3.937813861638e-01 3.921436997472e-01 3.904075367328e-01 3.885765757668e-01 3.866661745876e-01 3.846891134407e-01 3.826568713723e-01 3.805908371815e-01 3.785003764267e-01 3.764091518966e-01 3.743315708864e-01 3.722880854207e-01 3.703027546394e-01 3.683897755025e-01 3.665785783138e-01 3.648859116759e-01 3.633351905441e-01 3.619516342722e-01 3.607515784688e-01 3.597622218092e-01 3.590004111386e-01 3.584830541672e-01 3.582344297297e-01 3.582615759455e-01 3.585873600561e-01 3.592141925429e-01 3.601525924014e-01 3.614124540400e-01 3.629891467088e-01 3.648885772293e-01 3.671017442216e-01 3.696236574344e-01 3.724455798353e-01 3.755515141535e-01 3.789288894571e-01 3.825574310969e-01 3.864176077355e-01 3.904870569407e-01 3.947396268327e-01 3.991500807369e-01 4.036930671233e-01 4.083359818847e-01 4.130558551986e-01 4.178190474291e-01 4.225982457859e-01 4.273645516158e-01 4.320858709466e-01 4.367400559558e-01 4.412916357224e-01 4.457229254869e-01 4.500016234276e-01 4.541040481276e-01 4.580139010098e-01 4.617002443860e-01 4.651514127773e-01 4.683464318363e-01 4.712668089584e-01 4.739064630221e-01 4.762435067045e-01 4.782769965576e-01 4.799960491290e-01 4.813950061203e-01 4.824793181753e-01 4.832418194012e-01 4.836924641251e-01 4.838370957377e-01 4.836852383788e-01 4.832522903549e-01 4.825556571358e-01 4.816144307243e-01 4.804545781114e-01 4.791036374155e-01 4.775901386996e-01 4.759511584423e-01 4.742224464410e-01 4.724454519378e-01 4.706642212684e-01 4.689214459895e-01 4.672686839004e-01 4.657522877631e-01 4.644237572852e-01 4.633343337902e-01 4.625312151145e-01 4.620651516232e-01 4.619809457372e-01 4.623223579829e-01 4.631269683604e-01 4.644265477938e-01 4.662503936442e-01 4.686175537863e-01 4.715384678387e-01 4.750217972986e-01 4.790601345779e-01 4.836444425354e-01 4.887539519606e-01 4.943626720199e-01 5.004361880028e-01 5.069333309563e-01 5.138109302696e-01 5.210146664303e-01 5.284934890416e-01 5.361871684872e-01 5.440359061968e-01 5.519784618629e-01 5.599516217399e-01 5.678928176587e-01 5.757385962140e-01 5.834274148349e-01 5.908980202513e-01 5.980923487171e-01 6.049539091002e-01 6.114267758619e-01 6.174611054276e-01 6.230080036498e-01 6.280238008697e-01 6.324666473116e-01 6.362994872184e-01 6.394905006456e-01 6.420122184896e-01 6.438392019803e-01 6.449555324047e-01 6.453469395904e-01 6.450051277067e-01 6.439305329285e-01 6.421238534027e-01 6.395979830521e-01 6.363675393776e-01 6.324574962903e-01 6.278952264990e-01 6.227191642057e-01 6.169717339301e-01 6.107024134795e-01 6.039721897214e-01 5.968425915804e-01 5.893879122220e-01 5.816831738992e-01 5.738146726622e-01 5.658699831414e-01 5.579416749824e-01 5.501292898205e-01 5.425263595970e-01 5.352355384066e-01 5.283471384496e-01 5.219552542907e-01 5.161423687932e-01 5.109804227592e-01 5.065338724345e-01 5.028451203124e-01 4.999472851010e-01 4.978478515915e-01 4.965410053631e-01 4.959982159244e-01 4.961725866614e-01 4.970021923264e-01 4.984072065554e-01 5.002971637218e-01 5.025704656825e-01 5.051200713585e-01 5.078344299737e-01 5.106026582022e-01 5.133162176519e-01 5.158685305889e-01 5.181645918858e-01 5.201163660112e-01 5.216483268231e-01 5.226940245602e-01 5.232076366430e-01 5.231498976699e-01 5.225064110502e-01 5.212725962639e-01 5.194631918099e-01 5.171113745814e-01 5.142647404680e-01 5.109916150837e-01 5.073716970796e-01 5.035046609325e-01 4.994979683473e-01 4.954723300934e-01 4.915595954880e-01 4.878890073325e-01 4.845957058452e-01 4.818070728858e-01 4.796421888970e-01 4.782042896622e-01 4.775778081218e-01 4.778251551472e-01 4.789786964210e-01 4.810479418050e-01 4.840094908338e-01 4.878199108126e-01 4.924068936472e-01 4.976828464157e-01 5.035479597907e-01 5.098882218313e-01 5.165939567633e-01 5.235501294926e-01 5.306540643679e-01 5.378063774958e-01 5.449235341272e-01 5.519370099616e-01 5.587897169541e-01 5.654444003083e-01 5.718730467599e-01 5.780689731235e-01 5.840272459598e-01 5.897611125177e-01 5.952861174945e-01 6.006215945125e-01 6.057878695961e-01 6.108031256648e-01 6.156812956719e-01 6.204272173640e-01 6.250398394874e-01 6.295065304828e-01 6.338059716079e-01 6.379094169292e-01 6.417799551116e-01 6.453752115760e-01 6.486527139928e-01 6.515715092776e-01 6.540912978870e-01 6.561829906690e-01 6.578241256023e-01 6.590066223590e-01 6.597348112668e-01 6.600279961116e-01 6.599223369432e-01 6.594611992097e-01 6.587064774927e-01 6.577237221290e-01 6.565888303673e-01 6.553758188391e-01 6.541576938382e-01 6.530050425701e-01 6.519752018948e-01 6.511189418534e-01 6.504715030032e-01 6.500583076606e-01 6.498872620214e-01 6.499590585150e-01 6.502686791391e-01 6.507973102777e-01 6.515319980772e-01 6.524512401545e-01 6.535411568884e-01 6.547888968532e-01 6.555611064660e-01 6.559248566602e-01 6.561455933848e-01 6.565649843370e-01 6.574970417054e-01 6.591123785182e-01 6.613906676319e-01 6.641272976857e-01 6.670016494335e-01 6.696814560445e-01 6.719366512315e-01 6.737092298290e-01 6.751332236203e-01 6.764932163267e-01 6.781374015703e-01 6.803624918870e-01 6.833110373837e-01 6.869405849781e-01 6.910244136874e-01 6.952221282065e-01 6.991996772818e-01 7.027243824084e-01 7.057218739764e-01 7.083047995102e-01 7.107162859019e-01 7.132473833492e-01 7.161202758214e-01 7.194265824282e-01 7.230700195708e-01 7.268024247441e-01 7.303049833945e-01 7.332897419965e-01 7.355901694219e-01 7.372414225811e-01 7.384745698005e-01 7.396640997753e-01 7.412357715108e-01 7.435562454927e-01 7.468249577936e-01 7.510306970398e-01 7.559755681405e-01 7.613253172498e-01 7.667156358292e-01 7.718541208999e-01 7.765788133373e-01 7.808664854863e-01 7.848161404765e-01 7.885836184573e-01 7.922953852741e-01 7.960230467152e-01 7.997642861580e-01 8.034735597967e-01 8.071223333799e-01 8.107846541076e-01 8.146544383444e-01 8.190496352780e-01 8.243384386951e-01 8.308327885014e-01 8.385138258048e-01 8.304908173721e-01 7.529137577934e-01 7.490617839944e-01 7.391353745580e-01 7.251451820783e-01 7.118022238387e-01 7.038593531134e-01 7.043713373708e-01 7.134492330040e-01 7.281210457798e-01 7.435781935868e-01 7.549329892334e-01 7.587874853016e-01 7.541927764749e-01 7.429317138607e-01 7.291637313430e-01 7.182073160180e-01 7.147106091565e-01 7.206289188206e-01 7.343082837789e-01 7.512133554294e-01 7.658355997986e-01 7.736598019180e-01 7.724138777819e-01 7.626305025717e-01 7.473790491854e-01 7.314101217826e-01 7.195908650676e-01 7.151111405648e-01 7.181980934454e-01 7.261484235564e-01 7.346971654175e-01 7.397926959066e-01 7.390776898951e-01 7.325309347351e-01 7.224516137250e-01 7.126300751140e-01 7.069664581987e-01 7.078204850586e-01 7.148514692942e-01 7.250725846959e-01 7.339921748685e-01 7.373087431841e-01 7.323072211392e-01 7.188386940307e-01 6.996626335314e-01 6.801408151152e-01 6.669533993214e-01 6.657070901309e-01 6.783146177692e-01 7.017764208647e-01 7.294774587477e-01 7.537774078398e-01 7.684258789608e-01 7.700093325361e-01 7.586398890940e-01 7.380549236123e-01 7.149765527133e-01 6.975344969441e-01 6.924346973325e-01 7.020508629796e-01 7.232856568174e-01 7.493486801421e-01 7.728728253866e-01 7.884450904349e-01 7.938410901579e-01 7.901114952570e-01 7.808712303978e-01 7.708214566195e-01 7.639686080419e-01 7.620333075018e-01 7.640142474187e-01 7.670976936798e-01 7.684016315895e-01 7.665827710210e-01 7.625389336293e-01 7.590677646621e-01 7.593931113320e-01 7.653048860094e-01 7.757532747564e-01 7.869414254604e-01 7.937926953254e-01 7.919961750570e-01 7.798294586456e-01 7.591771882807e-01 7.356475453325e-01 7.172346705286e-01 7.113880985947e-01 7.212498410764e-01 7.436683581570e-01 7.707184073557e-01 7.933250445257e-01 8.046062327119e-01 8.017134614109e-01 7.865237890100e-01 7.651965323129e-01 7.465728477726e-01 7.390490512900e-01 7.467792947058e-01 7.675941476045e-01 7.943432570624e-01 8.185726598288e-01 8.337768786858e-01 8.372374101493e-01 8.303354446358e-01 8.178398629783e-01 8.061591592653e-01 8.008631855913e-01 8.046084073237e-01 8.338651273716e-01
 3.513285790952e-01 3.512016510985e-01 3.510729950259e-01 3.510916475012e-01 3.512865029043e-01 3.515506242438e-01 3.517650593747e-01 3.518936471409e-01 3.519541362312e-01 3.519739142173e-01 3.520032913749e-01 3.521117172608e-01 3.523222744032e-01 3.525686393710e-01 3.527548026150e-01 3.528546653910e-01 3.529200080443e-01 3.530007525899e-01 3.530976466226e-01 3.531925770797e-01 3.532745220082e-01 3.533299413049e-01 3.533507988370e-01 3.533681437385e-01 3.534423589494e-01 3.535890113509e-01 3.537376920172e-01 3.537921344295e-01 3.537478511915e-01 3.536976361694e-01 3.537472452498e-01 3.539249177210e-01 3.541799675976e-01 3.544310700555e-01 3.546159669522e-01 3.547286214910e-01 3.548275584870e-01 3.549862184108e-01 3.552271068155e-01 3.555007380424e-01 3.557469951197e-01 3.559537301894e-01 3.561482301183e-01 3.563468616753e-01 3.565393739748e-01 3.567161171263e-01 3.568886093360e-01 3.570730327384e-01 3.572809483328e-01 3.575102836096e-01 3.577473550710e-01 3.579703142371e-01 3.581691208237e-01 3.583642066238e-01 3.585938303500e-01 3.588742469295e-01 3.591780547238e-01 3.594668436636e-01 3.597305587146e-01 3.599876160643e-01 3.602532331112e-01 3.605269152158e-01 3.608001065354e-01 3.610659607983e-01 3.613223213890e-01 3.615789473754e-01 3.618489610113e-01 3.621296007608e-01 3.623969125207e-01 3.626363486816e-01 3.628705012900e-01 3.631404236655e-01 3.634543826666e-01 3.637644402439e-01 3.640166046779e-01 3.641995665486e-01 3.643605215304e-01 3.645757511965e-01 3.648909558721e-01 3.652704690203e-01 3.656007601230e-01 3.657853752844e-01 3.658395122561e-01 3.658901053243e-01 3.660786900709e-01 3.664529515821e-01 3.669370408748e-01 3.673810135446e-01 3.676619744789e-01 3.677762045914e-01 3.678533245148e-01 3.680620805813e-01 3.684845867183e-01 3.690680313723e-01 3.696687127018e-01 3.701519855155e-01 3.704730015815e-01 3.707097244290e-01 3.710128584433e-01 3.714861480360e-01 3.721142277675e-01 3.727816560030e-01 3.733663147294e-01 3.738236603517e-01 3.742060442485e-01 3.746170596239e-01 3.751291321042e-01 3.757152950642e-01 3.762765531157e-01 3.767262640994e-01 3.770687585614e-01 3.773911499749e-01 3.777916008778e-01 3.783031510272e-01 3.788602992746e-01 3.793357429115e-01 3.796462836549e-01 3.798257063763e-01 3.800195625600e-01 3.803740523212e-01 3.809327311704e-01 3.815997525213e-01 3.822098593633e-01 3.826361955257e-01 3.828944823672e-01 3.831318894235e-01 3.835218544726e-01 3.841379893513e-01 3.849063064285e-01 3.856699465484e-01 3.862974914199e-01 3.867557310841e-01 3.871260821979e-01 3.875357412870e-01 3.880617502501e-01 3.886931694588e-01 3.893628339874e-01 3.900037751618e-01 3.905724897072e-01 3.910643048017e-01 3.915108882880e-01 3.919607745996e-01 3.924487455977e-01 3.930013794495e-01 3.936241469111e-01 3.942824375051e-01 3.949141278142e-01 3.954813205282e-01 3.959951902827e-01 3.965016378026e-01 3.970486310167e-01 3.976533934308e-01 3.982882372150e-01 3.989021520696e-01 3.994685939702e-01 4.000143400846e-01 4.005718571123e-01 4.011513087975e-01 4.017369603632e-01 4.023146457470e-01 4.028874851025e-01 4.034823131951e-01 4.041301363096e-01 4.048227444434e-01 4.055096162220e-01 4.061537884253e-01 4.067650089161e-01 4.073858176236e-01 4.080483905293e-01 4.087494653066e-01 4.094446384965e-01 4.100868968951e-01 4.106763272066e-01 4.112607812103e-01 4.118837985277e-01 4.125420553918e-01 4.132060066926e-01 4.138469170579e-01 4.144652828773e-01 4.150938670985e-01 4.157666824584e-01 4.164788502918e-01 4.171959654912e-01 4.178901322172e-01 4.185684705959e-01 4.192517309809e-01 4.199581993552e-01 4.206836975862e-01 4.214040967997e-01 4.220981727242e-01 4.227722211136e-01 4.234507043525e-01 4.241473833663e-01 4.248563965112e-01 4.255646799243e-01 4.262647962019e-01 4.269590081354e-01 4.276647689837e-01 4.283939780860e-01 4.291359115261e-01 4.298751042763e-01 4.306038764725e-01 4.313287062334e-01 4.320619911070e-01 4.328086954916e-01 4.335671416487e-01 4.343165260064e-01 4.350491434357e-01 4.357751880460e-01 4.365078290602e-01 4.372515948193e-01 4.380030839296e-01 4.387520945462e-01 4.394944409332e-01 4.402365686178e-01 4.409915855471e-01 4.417582583929e-01 4.425272011983e-01 4.432922078820e-01 4.440559040322e-01 4.448226001789e-01 4.455948269543e-01 4.463702511718e-01 4.471414685167e-01 4.479069787942e-01 4.486754851690e-01 4.494529794890e-01 4.502347512596e-01 4.510159361814e-01 4.517982965873e-01 4.525803861394e-01 4.533653836967e-01 4.541551266334e-01 4.549458771777e-01 4.557334564828e-01 4.565210377904e-01 4.573147004333e-01 4.581104340557e-01 4.589045818918e-01 4.596996134917e-01 4.604959904888e-01 4.612933172543e-01 4.620977746048e-01 4.629048748925e-01 4.637088868921e-01 4.645125364054e-01 4.653174564299e-01 4.661232130004e-01 4.669295334702e-01 4.677387255058e-01 4.685483013957e-01 4.693557560336e-01 4.701668498679e-01 4.709794317708e-01 4.717903441700e-01 4.726022038630e-01 4.734164175284e-01 4.742295435266e-01 4.750431626210e-01 4.758585969329e-01 4.766720918451e-01 4.774852537599e-01 4.783017771957e-01 4.791187318340e-01 4.799346980271e-01 4.807515052449e-01 4.815687366442e-01 4.823837680043e-01 4.832020130245e-01 4.840220067724e-01 4.848402621316e-01 4.856560381190e-01 4.864734232514e-01 4.872906498498e-01 4.881075049758e-01 4.889258806679e-01 4.897429719300e-01 4.905568688338e-01 4.913731651575e-01 4.921901102410e-01 4.930051757177e-01 4.938192186289e-01 4.946340543814e-01 4.954467683786e-01 4.962599890500e-01 4.970741677356e-01 4.978852754400e-01 4.986950853798e-01 4.995054354632e-01 5.003147246771e-01 5.011218094288e-01 5.019298736623e-01 5.027363068421e-01 5.035413125645e-01 5.043457878414e-01 5.051499016834e-01 5.059497132186e-01 5.067489151556e-01 5.075478598117e-01 5.083454044594e-01 5.091408407038e-01 5.099361461232e-01 5.107282774558e-01 5.115182522512e-01 5.123070069609e-01 5.130949433625e-01 5.138801036482e-01 5.146645810202e-01 5.154473065236e-01 5.162267053018e-01 5.170046804982e-01 5.177809781506e-01 5.185549166241e-01 5.193268491711e-01 5.200976708186e-01 5.208655565956e-01 5.216298972498e-01 5.223930321162e-01 5.231523620104e-01 5.239094150710e-01 5.246654872544e-01 5.254180499821e-01 5.261668447771e-01 5.269136689619e-01 5.276574138383e-01 5.283979703671e-01 5.291357439881e-01 5.298714867913e-01 5.306026002941e-01 5.313321392558e-01 5.320593021321e-01 5.327801193786e-01 5.334980570294e-01 5.342131351454e-01 5.349242921307e-01 5.356328880276e-01 5.363387070078e-01 5.370398420155e-01 5.377367355137e-01 5.384307096509e-01 5.391184808514e-01 5.398018410971e-01 5.404829031922e-01 5.411604165175e-01 5.418339239307e-01 5.425051233313e-01 5.431690304811e-01 5.438281800122e-01 5.444836775792e-01 5.451333615489e-01 5.457782170665e-01 5.464207617966e-01 5.470591246614e-01 5.476926059675e-01 5.483222026273e-01 5.489440094513e-01 5.495596863040e-01 5.501725259767e-01 5.507804803631e-01 5.513817510426e-01 5.519816472873e-01 5.525754440624e-01 5.531630753045e-01 5.537449169232e-01 5.543211262285e-01 5.548905759273e-01 5.554578222331e-01 5.560186608382e-01 5.565731772966e-01 5.571229274094e-01 5.576654560064e-01 5.582027899238e-01 5.587348691169e-01 5.592591015865e-01 5.597783401026e-01 5.602916710490e-01 5.607981352336e-01 5.612974303243e-01 5.617912579341e-01 5.622787673388e-01 5.627583984768e-01 5.632339058994e-01 5.636996940542e-01 5.641587483699e-01 5.646127890707e-01 5.650584732538e-01 5.654969758809e-01 5.659310324192e-01 5.663559758398e-01 5.667733403869e-01 5.671851353086e-01 5.675876355737e-01 5.679833995050e-01 5.683734088103e-01 5.687547721449e-01 5.691277562148e-01 5.694937956621e-01 5.698520081716e-01 5.702013324099e-01 5.705443803748e-01 5.708778729245e-01 5.712045968638e-01 5.715244197842e-01 5.718337517650e-01 5.721356737646e-01 5.724290728531e-01 5.727138079494e-01 5.729905548049e-01 5.732596864218e-01 5.735187323494e-01 5.737709551838e-01 5.740135659951e-01 5.742449946585e-01 5.744690717629e-01 5.746836559644e-01 5.748895114411e-01 5.750875253262e-01 5.752748334763e-01 5.754521146116e-01 5.756203941059e-01 5.757784854157e-01 5.759268264975e-01 5.760673748063e-01 5.761981129231e-01 5.763191356869e-01 5.764305265708e-01 5.765309783130e-01 5.766215110224e-01 5.767032606734e-01 5.767739569826e-01 5.768345901497e-01 5.768869538555e-01 5.769271030896e-01 5.769584366578e-01 5.769777453318e-01 5.769856706571e-01 5.769843527643e-01 5.769729119526e-01 5.769510630707e-01 5.769189524433e-01 5.768757097320e-01 5.768211560263e-01 5.767564935337e-01 5.766803497650e-01 5.765927343263e-01 5.764956590973e-01 5.763872973368e-01 5.762668843066e-01 5.761350608777e-01 5.759925578451e-01 5.758373391866e-01 5.756714472120e-01 5.754936545851e-01 5.753048894910e-01 5.751042192990e-01 5.748906070491e-01 5.746655806026e-01 5.744294690450e-01 5.741807838061e-01 5.739206070750e-01 5.736491795308e-01 5.733636434639e-01 5.730670781798e-01 5.727577604010e-01 5.724361214797e-01 5.721029018047e-01 5.717582297727e-01 5.714002232670e-01 5.710299624525e-01 5.706453432727e-01 5.702500247932e-01 5.698424115014e-01 5.694226534908e-01 5.689902508118e-01 5.685444839257e-01 5.680852077119e-01 5.676129384955e-01 5.671283700869e-01 5.666304847760e-01 5.661220717067e-01 5.655984969515e-01 5.650605071684e-01 5.645102980179e-01 5.639462094195e-01 5.633686124405e-01 5.627790563177e-01 5.621752208733e-01 5.615577044916e-01 5.609271281796e-01 5.602807588400e-01 5.596238116496e-01 5.589535678304e-01 5.582683228215e-01 5.575711698494e-01 5.568594059532e-01 5.561334836389e-01 5.553955624158e-01 5.546421567499e-01 5.538760361252e-01 5.530968476904e-01 5.523020832448e-01 5.514937449705e-01 5.506723543686e-01 5.498359496224e-01 5.489859596927e-01 5.481219739551e-01 5.472424023679e-01 5.463519544094e-01 5.454452460082e-01 5.445239992895e-01 5.435899133340e-01 5.426405407239e-01 5.416785022313e-01 5.407021108498e-01 5.397095809498e-01 5.387054692636e-01 5.376848280164e-01 5.366493860579e-01 5.356022247675e-01 5.345394202417e-01 5.334623737380e-01 5.323716137803e-01 5.312645141411e-01 5.301451804505e-01 5.290106020376e-01 5.278623848445e-01 5.266999175741e-01 5.255218751066e-01 5.243293181698e-01 5.231237939072e-01 5.219026016180e-01 5.206686000918e-01 5.194194603850e-01 5.181543865026e-01 5.168761946659e-01 5.155839046604e-01 5.142761006051e-01 5.129558220565e-01 5.116194409416e-01 5.102694593473e-01 5.089047295009e-01 5.075243290849e-01 5.061323264581e-01 5.047244468608e-01 5.033014615143e-01 5.018657660627e-01 5.004144131299e-01 4.989494922345e-01 4.974703878556e-01 4.959770057023e-01 4.944698068518e-01 4.929479243770e-01 4.914119057932e-01 4.898623522631e-01 4.882978708595e-01 4.867192696787e-01 4.851269627539e-01 4.835193465921e-01 4.818991702305e-01 4.802642591449e-01 4.786150139363e-01 4.769526079256e-01 4.752755458989e-01 4.735854292152e-01 4.718809830164e-01 4.701627085798e-01 4.684307666175e-01 4.666863394954e-01 4.649266671183e-01 4.631547201630e-01 4.613691540527e-01 4.595691651025e-01 4.577566355000e-01 4.559295002528e-01 4.540902242966e-01 4.522366930239e-01 4.503699923891e-01 4.484903335437e-01 4.465967837601e-01 4.446910495252e-01 4.427721930067e-01 4.408401279711e-01 4.388957639377e-01 4.369385483675e-01 4.349685631622e-01 4.329864761992e-01 4.309917558885e-01 4.289839646660e-01 4.269648783287e-01 4.249317901639e-01 4.228878786758e-01 4.208308603552e-01 4.187615738263e-01 4.166813445928e-01 4.145876741823e-01 4.124841078426e-01 4.103676193144e-01 4.082402469609e-01 4.061019373667e-01 4.039511840023e-01 4.017899971987e-01 3.996174986618e-01 3.974334473039e-01 3.952390979501e-01 3.930337012823e-01 3.908176958131e-01 3.885915303788e-01 3.863545736162e-01 3.841073053269e-01 3.818498226597e-01 3.795821973555e-01 3.773049923849e-01 3.750175212413e-01 3.727206467254e-01 3.704147792551e-01 3.680992916414e-01 3.657746422603e-01 3.634422610445e-01 3.610995976977e-01 3.587495148093e-01 3.563903580103e-01 3.540235196855e-01 3.516478761680e-01 3.492644789222e-01 3.468741215233e-01 3.444749732061e-01 3.420694444387e-01 3.396571907485e-01 3.372365961249e-01 3.348111977348e-01 3.323774589486e-01 3.299388139713e-01 3.274944359831e-01 3.250434048072e-01 3.225877556988e-01 3.201262346568e-01 3.176602427435e-01 3.151898882689e-01 3.127147474234e-01 3.102358017673e-01 3.077521592132e-01 3.052659622329e-01 3.027765204860e-01 3.002828724983e-01 2.977879460222e-01 2.952905015543e-01 2.927903424148e-01 2.902890286341e-01 2.877868460350e-01 2.852835328225e-01 2.827807527329e-01 2.802766542021e-01 2.777737201924e-01 2.752709811801e-01 2.727706559184e-01 2.702708448601e-01 2.677735066114e-01 2.652795894056e-01 2.627879761475e-01 2.602997418338e-01 2.578165629678e-01 2.553374590974e-01 2.528642026618e-01 2.503962832488e-01 2.479345226804e-01 2.454806415322e-01 2.430340820192e-01 2.405959396863e-01 2.381675930712e-01 2.357477990910e-01 2.333399732145e-01 2.309420256436e-01 2.285571130335e-01 2.261848246402e-01 2.238260304151e-01 2.214817929217e-01 2.191534089051e-01 2.168406009091e-01 2.145454017567e-01 2.122687653512e-01 2.100117716700e-01 2.077733740084e-01 2.055588504670e-01 2.033648950648e-01 2.011955944187e-01 1.990513192223e-01 1.969319921862e-01 1.948418507422e-01 1.927786983552e-01 1.907471049490e-01 1.887455275573e-01 1.867755249676e-01 1.848419195153e-01 1.829416541809e-01 1.810792015863e-01 1.792557460606e-01 1.774711562396e-01 1.757292266164e-01 1.740287297575e-01 1.723749727918e-01 1.707665998643e-01 1.692049113808e-01 1.676950988074e-01 1.662338471153e-01 1.648273911652e-01 1.634742179411e-01 1.621771956602e-01 1.609381574756e-01 1.597564865653e-01 1.586375504702e-01 1.575781095029e-01 1.565840180518e-01 1.556536770728e-01 1.547882265639e-01 1.539926754699e-01 1.532615335834e-01 1.526035169992e-01 1.520137437327e-01 1.514944515575e-01 1.510488254838e-01 1.506733308183e-01 1.503729432725e-01 1.501435170581e-01 1.499880152077e-01 1.499079438557e-01 1.498978400276e-01 1.499639483732e-01 1.501013943163e-01 1.503118324613e-01 1.505941959258e-01 1.509464890841e-01 1.513713986309e-01 1.518636976974e-01 1.524260803048e-01 1.530557850446e-01 1.537498460553e-01 1.545111648235e-01 1.553328628173e-01 1.562184161554e-01 1.571624605914e-01 1.581658637457e-01 1.592275703022e-01 1.603409969630e-01 1.615122302827e-01 1.627320258904e-01 1.640025089986e-01 1.653217017158e-01 1.666859589441e-01 1.680960322443e-01 1.695465798722e-01 1.710402032730e-01 1.725719419814e-01 1.741391285307e-01 1.757441679544e-01 1.773797012322e-01 1.790498752525e-01 1.807468215551e-01 1.824740814245e-01 1.842272852673e-01 1.860038588212e-01 1.878064031840e-01 1.896285309927e-01 1.914724206660e-01 1.933332731865e-01 1.952129646344e-01 1.971082588928e-01 1.990160276021e-01 2.009397100602e-01 2.028715132830e-01 2.048158044301e-01 2.067675197650e-01 2.087266103794e-01 2.106934890329e-01 2.126625271223e-01 2.146387053075e-01 2.166153023008e-01 2.185946019418e-01 2.205751521082e-01 2.225536743699e-01 2.245325584415e-01 2.265070775125e-01 2.284804732466e-01 2.304482630395e-01 2.324112694063e-01 2.343696554409e-01 2.363172957499e-01 2.382609689449e-01 2.401929293600e-01 2.421170626913e-01 2.440300034738e-01 2.459321311521e-01 2.478239385025e-01 2.496999781838e-01 2.515665255820e-01 2.534177085007e-01 2.552547036767e-01 2.570779322688e-01 2.588840944902e-01 2.606767442738e-01 2.624511845084e-01 2.642097117588e-01 2.659514691934e-01 2.676741528422e-01 2.693798356413e-01 2.710656398617e-01 2.727342202880e-01 2.743812658420e-01 2.760101018807e-01 2.776181992341e-01 2.792066120739e-01 2.807753338324e-01 2.823213006041e-01 2.838495744266e-01 2.853548301808e-01 2.868411121221e-01 2.883056895836e-01 2.897494368089e-01 2.911741318502e-01 2.925758120600e-01 2.939583984181e-01 2.953191034521e-01 2.966600871975e-01 2.979794487267e-01 2.992793663586e-01 3.005597950296e-01 3.018183121111e-01 3.030595422164e-01 3.042799486680e-01 3.054829885838e-01 3.066670269355e-01 3.078325934167e-01 3.089835721120e-01 3.101148841792e-01 3.112324043430e-01 3.123335351089e-01 3.134191449907e-01 3.144918523569e-01 3.155492066095e-01 3.165956792673e-01 3.176275249286e-01 3.186496688766e-01 3.196612481188e-01 3.206616337067e-01 3.216553177755e-01 3.226387368837e-01 3.236170007690e-01 3.245890661673e-01 3.255555169046e-01 3.265204587734e-01 3.274801558860e-01 3.284417416314e-01 3.293998532476e-01 3.303617588134e-01 3.313236742714e-01 3.322893391824e-01 3.332611515960e-01 3.342354553087e-01 3.352203034023e-01 3.362088980817e-01 3.372106256044e-01 3.382206025433e-01 3.392427841349e-01 3.402790255442e-01 3.413271142158e-01 3.423955514799e-01 3.434753460374e-01 3.445793658458e-01 3.456985513224e-01 3.468398877520e-01 3.480053553405e-01 3.491879242097e-01 3.504031539642e-01 3.516350277954e-01 3.529003370487e-01 3.541873507296e-01 3.555045749761e-01 3.568527002610e-01 3.582251038056e-01 3.596353883764e-01 3.610686742229e-01 3.625434263985e-01 3.640414374712e-01 3.655803798385e-01 3.671497951571e-01 3.687512993854e-01 3.703945128527e-01 3.720625259392e-01 3.737774557306e-01 3.755159191148e-01 3.772986759596e-01 3.791107420345e-01 3.809581396994e-01 3.828446815618e-01 3.847544464408e-01 3.867116087865e-01 3.886875188790e-01 3.907086495168e-01 3.927515808971e-01 3.948307295776e-01 3.969402656488e-01 3.990713529791e-01 4.012439162328e-01 4.034264601894e-01 4.056518904595e-01 4.078870239723e-01 4.101544511369e-01 4.124405377847e-01 4.147414175699e-01 4.170714445812e-01 4.194005145883e-01 4.217620575170e-01 4.241196394598e-01 4.264998262433e-01 4.288812991364e-01 4.312692773673e-01 4.336693667467e-01 4.360563317958e-01 4.384616128603e-01 4.408452761445e-01 4.432410381813e-01 4.456177787634e-01 4.479896727240e-01 4.503528778135e-01 4.526903911087e-01 4.550268391182e-01 4.573252671028e-01 4.596183806184e-01 4.618729212667e-01 4.641070189524e-01 4.663111311908e-01 4.684741696199e-01 4.706156828095e-01 4.727018895488e-01 4.747642778894e-01 4.767686204902e-01 4.787371687942e-01 4.806542115144e-01 4.825168823229e-01 4.843345346669e-01 4.860833562980e-01 4.877887190095e-01 4.894190458159e-01 4.909947971709e-01 4.925019427635e-01 4.939372409656e-01 4.953101034204e-01 4.965989497808e-01 4.978243873296e-01 4.989622458433e-01 5.000270541070e-01 5.010102322439e-01 5.019046939669e-01 5.027238920738e-01 5.034444212198e-01 5.040869168683e-01 5.046324790991e-01 5.050903161913e-01 5.054550086066e-01 5.057202287611e-01 5.058993947901e-01 5.059697346409e-01 5.059534143153e-01 5.058300342670e-01 5.056097547653e-01 5.052907539999e-01 5.048643825284e-01 5.043462418063e-01 5.037145979112e-01 5.029924057870e-01 5.021577083840e-01 5.012268109454e-01 5.001940275902e-01 4.990536835957e-01 4.978225489686e-01 4.964779903903e-01 4.950470345210e-01 4.935064045537e-01 4.918742940650e-01 4.901448599889e-01 4.883148592409e-01 4.864012857579e-01 4.843842272687e-01 4.822875395694e-01 4.800952330937e-01 4.778219919265e-01 4.754661286824e-01 4.730251516588e-01 4.705165280886e-01 4.679224010262e-01 4.652666233423e-01 4.625391721308e-01 4.597480762046e-01 4.569021635796e-01 4.539923393730e-01 4.510420164477e-01 4.480348946394e-01 4.449922998833e-01 4.419118323577e-01 4.387952349512e-01 4.356612531662e-01 4.324951728588e-01 4.293271408092e-01 4.261390545456e-01 4.229554817331e-01 4.197743973995e-01 4.165994402963e-01 4.134512610951e-01 4.103146147947e-01 4.072221653820e-01 4.041561635137e-01 4.011447150480e-01 3.981819337083e-01 3.952770699790e-01 3.924483402222e-01 3.896815890734e-01 3.870098482887e-01 3.844162415033e-01 3.819263877879e-01 3.795381523612e-01 3.772571784345e-01 3.751007968454e-01 3.730556828762e-01 3.711528672628e-01 3.693729428456e-01 3.677390272694e-01 3.662494341479e-01 3.649013558353e-01 3.637166365318e-01 3.626732415300e-01 3.618007485280e-01 3.610754908312e-01 3.605165086250e-01 3.601167615123e-01 3.598688453272e-01 3.597916979846e-01 3.598565260311e-01 3.600870070365e-01 3.604597715414e-01 3.609805763446e-01 3.616447857662e-01 3.624352266180e-01 3.633672139097e-01 3.644087469725e-01 3.655744752618e-01 3.668431568034e-01 3.682100206840e-01 3.696711115791e-01 3.712040074932e-01 3.728185883257e-01 3.744859448825e-01 3.762100931122e-01 3.779745187042e-01 3.797666247238e-01 3.815862656890e-01 3.834079896210e-01 3.852372466423e-01 3.870511854370e-01 3.888459405619e-01 3.906111004781e-01 3.923319365961e-01 3.940080402657e-01 3.956167463120e-01 3.971614699852e-01 3.986260879637e-01 4.000026802023e-01 4.012877069414e-01 4.024664737176e-01 4.035375963052e-01 4.044890945806e-01 4.053199075168e-01 4.060214452538e-01 4.065878869306e-01 4.070163166526e-01 4.073027770738e-01 4.074408732794e-01 4.074330777001e-01 4.072740139655e-01 4.069635160734e-01 4.065016855442e-01 4.058895021979e-01 4.051303671301e-01 4.042230168666e-01 4.031751160429e-01 4.019899106979e-01 4.006717374339e-01 3.992327111110e-01 3.976745435645e-01 3.960111317162e-01 3.942511794120e-01 3.924043370306e-01 3.904899886483e-01 3.885138912906e-01 3.864996965914e-01 3.844567732523e-01 3.824057165901e-01 3.803681945063e-01 3.783570948598e-01 3.764014360793e-01 3.745150070458e-01 3.727245531554e-01 3.710522980426e-01 3.695170106240e-01 3.681473360472e-01 3.669608925164e-01 3.659806513155e-01 3.652292802220e-01 3.647220179782e-01 3.644845924429e-01 3.645240047366e-01 3.648604574349e-01 3.655040252674e-01 3.664615356942e-01 3.677447471601e-01 3.693496011809e-01 3.712812090821e-01 3.735332850739e-01 3.761005532748e-01 3.789746334763e-01 3.821395079309e-01 3.855843610308e-01 3.892876639617e-01 3.932292629007e-01 3.973874540912e-01 4.017372243881e-01 4.062508871466e-01 4.109040344624e-01 4.156659514542e-01 4.205082775003e-01 4.254011003706e-01 4.303136513487e-01 4.352195848147e-01 4.400840356310e-01 4.448849728345e-01 4.495895563802e-01 4.541703532074e-01 4.586071469185e-01 4.628653338142e-01 4.669323773923e-01 4.707774455024e-01 4.743842093594e-01 4.777371265079e-01 4.808115168579e-01 4.836029355748e-01 4.860902858308e-01 4.882677954615e-01 4.901317813679e-01 4.916691437451e-01 4.928867505834e-01 4.937795891393e-01 4.943538166304e-01 4.946180820887e-01 4.945790042007e-01 4.942540039515e-01 4.936594810071e-01 4.928142566868e-01 4.917425680739e-01 4.904733820222e-01 4.890345977415e-01 4.874630743614e-01 4.857962957479e-01 4.840703115071e-01 4.823337049367e-01 4.806288474557e-01 4.790036466149e-01 4.775103577814e-01 4.761947303804e-01 4.751100760685e-01 4.743060227269e-01 4.738311790532e-01 4.737312263143e-01 4.740490414986e-01 4.748264854946e-01 4.760922907454e-01 4.778775119563e-01 4.802016285849e-01 4.830770229084e-01 4.865118401245e-01 4.904999658125e-01 4.950339888528e-01 5.000934295029e-01 5.056531656263e-01 5.116808466002e-01 5.181336030492e-01 5.249716276033e-01 5.321396044461e-01 5.395858681720e-01 5.472524777529e-01 5.550778007315e-01 5.630008863274e-01 5.709578323636e-01 5.788869451021e-01 5.867208165122e-01 5.944011378913e-01 6.018638631552e-01 6.090490285692e-01 6.158996866119e-01 6.223599677028e-01 6.283790105726e-01 6.339069001922e-01 6.388964855134e-01 6.433096938305e-01 6.471056059050e-01 6.502508614614e-01 6.527194328200e-01 6.544850247931e-01 6.555279223084e-01 6.558377514734e-01 6.554028243741e-01 6.542225633068e-01 6.523002738436e-01 6.496476573693e-01 6.462777934298e-01 6.422172584562e-01 6.374932428996e-01 6.321438732534e-01 6.262132104696e-01 6.197533909152e-01 6.128235803186e-01 6.054874267284e-01 5.978204012543e-01 5.898996323365e-01 5.818110818287e-01 5.736473703565e-01 5.655005844022e-01 5.574728338307e-01 5.496589315326e-01 5.421631969737e-01 5.350792194835e-01 5.285006071508e-01 5.225133028360e-01 5.171893658777e-01 5.125938257615e-01 5.087704271043e-01 5.057514539884e-01 5.035460028877e-01 5.021445405544e-01 5.015215932273e-01 5.016255950079e-01 5.023955418226e-01 5.037495083595e-01 5.055948431635e-01 5.078305357264e-01 5.103469513226e-01 5.130345661193e-01 5.157798541249e-01 5.184748758767e-01 5.210167046191e-01 5.233115502443e-01 5.252724100120e-01 5.268275748307e-01 5.279167275012e-01 5.284962575947e-01 5.285347431622e-01 5.280204152901e-01 5.269580008161e-01 5.253674682195e-01 5.232881682207e-01 5.207755540116e-01 5.179025012591e-01 5.147546367984e-01 5.114319264344e-01 5.080494159816e-01 5.047243495983e-01 5.015856600775e-01 4.987565623288e-01 4.963636069060e-01 4.945219324969e-01 4.933340589942e-01 4.928885674300e-01 4.932452986434e-01 4.944482287296e-01 4.965099222840e-01 4.994197738610e-01 5.031386490773e-01 5.076079730800e-01 5.127500509825e-01 5.184689785979e-01 5.246646667939e-01 5.312287534749e-01 5.380552990229e-01 5.450410148214e-01 5.520921404085e-01 5.591264489017e-01 5.660727681704e-01 5.728781138393e-01 5.794993970864e-01 5.859154704788e-01 5.921093739688e-01 5.980832856311e-01 6.038472543446e-01 6.094157751491e-01 6.148107960901e-01 6.200498765341e-01 6.251565337095e-01 6.301416557543e-01 6.350154578459e-01 6.397730659619e-01 6.444055798823e-01 6.488914017913e-01 6.532008452134e-01 6.572965521581e-01 6.611333257753e-01 6.646695146324e-01 6.678556723031e-01 6.706521385373e-01 6.730206221287e-01 6.749355962685e-01 6.763818699774e-01 6.773564367708e-01 6.778732309905e-01 6.779569376852e-01 6.776483671573e-01 6.769986926565e-01 6.760692554255e-01 6.749294652124e-01 6.736489016538e-01 6.723002782655e-01 6.709499393637e-01 6.696608338066e-01 6.684850514783e-01 6.674664754451e-01 6.666385126412e-01 6.660208748914e-01 6.656323252344e-01 6.654760584241e-01 6.655573936295e-01 6.658717565532e-01 6.664211859364e-01 6.672043481816e-01 6.676621674212e-01 6.677584628782e-01 6.677649225397e-01 6.680326089881e-01 6.688806073465e-01 6.704823308155e-01 6.728169337356e-01 6.756684268522e-01 6.787066935472e-01 6.815873999274e-01 6.840681742396e-01 6.860846581822e-01 6.877689398579e-01 6.894046881204e-01 6.913429975650e-01 6.938821215505e-01 6.971661917392e-01 7.011479577722e-01 7.055976176324e-01 7.101724045561e-01 7.145317461573e-01 7.184490998680e-01 7.218522438523e-01 7.248633470120e-01 7.277348208979e-01 7.307670240349e-01 7.341837066436e-01 7.380727837339e-01 7.423277004864e-01 7.466788513864e-01 7.507804822455e-01 7.543170184105e-01 7.570941139737e-01 7.591185243318e-01 7.606037298835e-01 7.619102224287e-01 7.634639383468e-01 7.656381352559e-01 7.686554287120e-01 7.725317295889e-01 7.771011651495e-01 7.820670900149e-01 7.870939330119e-01 7.919136950203e-01 7.963794507059e-01 8.004685059178e-01 8.042640055945e-01 8.078885242004e-01 8.114252084727e-01 8.148798327749e-01 8.181896336643e-01 8.212521924283e-01 8.240059201116e-01 8.265276094201e-01 8.290680908384e-01 8.320526471120e-01 8.360108910900e-01 8.415238851333e-01 8.483212312083e-01 7.872785574891e-01 7.566096398779e-01 7.519399294224e-01 7.418882675643e-01 7.296218421507e-01 7.191936786136e-01 7.143063353490e-01 7.169259448562e-01 7.264563746338e-01 7.398659646759e-01 7.528576083274e-01 7.613744684994e-01 7.629126073310e-01 7.573103987423e-01 7.468880487546e-01 7.359299092449e-01 7.292921157591e-01 7.305563860576e-01 7.403272668711e-01 7.558760589074e-01 7.722690384537e-01 7.843085441090e-01 7.883002363029e-01 7.830799249185e-01 7.703801787616e-01 7.543339093765e-01 7.402999693444e-01 7.329361685369e-01 7.342856252162e-01 7.428650477829e-01 7.543979375168e-01 7.637383616571e-01 7.667870612936e-01 7.618512865269e-01 7.500792569369e-01 7.352097466891e-01 7.224224818668e-01 7.164946338424e-01 7.197503163245e-01 7.308618765825e-01 7.453746549329e-01 7.574685560295e-01 7.620384257898e-01 7.561614346809e-01 7.399872774711e-01 7.169501608272e-01 6.933146234814e-01 6.767023518274e-01 6.733966345837e-01 6.854304047196e-01 7.093662797828e-01 7.379406483069e-01 7.630156686435e-01 7.781381765169e-01 7.799341802600e-01 7.686811711260e-01 7.482614718725e-01 7.254101732860e-01 7.080761360450e-01 7.026616048550e-01 7.113491177150e-01 7.311496506535e-01 7.556698647839e-01 7.780562080344e-01 7.933673411150e-01 7.996920698741e-01 7.981309858392e-01 7.920143476519e-01 7.854107516529e-01 7.815004864372e-01 7.812974370388e-01 7.835281399037e-01 7.856366039186e-01 7.853859683723e-01 7.822118976502e-01 7.776691966831e-01 7.748871667363e-01 7.769660807342e-01 7.851650633987e-01 7.977439858085e-01 8.103693389572e-01 8.177592675096e-01 8.157092363431e-01 8.027944232292e-01 7.812327476833e-01 7.568762755743e-01 7.377611158847e-01 7.311775974689e-01 7.400497550423e-01 7.611420791769e-01 7.866594836161e-01 8.077784538821e-01 8.179080252513e-01 8.144400585520e-01 7.993707875174e-01 7.787536821210e-01 7.610316782485e-01 7.539852131125e-01 7.612426270605e-01 7.805504277289e-01 8.051714326562e-01 8.273229151902e-01 8.411745165453e-01 8.445230527934e-01 8.389915188251e-01 8.291859344022e-01 8.208829077550e-01 8.186699608217e-01 8.241096254223e-01 8.549600705568e-01
 3.507594302256e-01 3.506006357743e-01 3.504528428491e-01 3.504610488987e-01 3.506399482810e-01 3.508752181321e-01 3.510544985249e-01 3.511492158169e-01 3.511804008483e-01 3.511750499928e-01 3.511852328254e-01 3.512762327904e-01 3.514632905486e-01 3.516736765552e-01 3.518176435638e-01 3.518818648806e-01 3.519245460925e-01 3.519857721090e-01 3.520586199571e-01 3.521221929975e-01 3.521681241723e-01 3.521873119176e-01 3.521759917767e-01 3.521688726357e-01 3.522248075412e-01 3.523526813051e-01 3.524724075781e-01 3.524912150744e-01 3.524136644353e-01 3.523383970834e-01 3.523692871513e-01 3.525285416335e-01 3.527613713713e-01 3.529852107240e-01 3.531388851598e-01 3.532222926807e-01 3.532975782073e-01 3.534388123834e-01 3.536592523715e-01 3.539034415273e-01 3.541135651281e-01 3.542853971546e-01 3.544529853635e-01 3.546306232978e-01 3.548012407860e-01 3.549527436103e-01 3.550930910863e-01 3.552430906413e-01 3.554204771428e-01 3.556257917109e-01 3.558421377760e-01 3.560432430656e-01 3.562157554622e-01 3.563848866260e-01 3.565922746826e-01 3.568542289895e-01 3.571348525768e-01 3.573950384854e-01 3.576273186840e-01 3.578542811034e-01 3.580953005246e-01 3.583496918335e-01 3.586049071110e-01 3.588465624900e-01 3.590711708128e-01 3.592922420984e-01 3.595313919403e-01 3.597877110176e-01 3.600352703023e-01 3.602552396370e-01 3.604682549466e-01 3.607152321044e-01 3.610018016673e-01 3.612827504153e-01 3.615066661557e-01 3.616636905743e-01 3.618015431335e-01 3.619962784723e-01 3.622920335838e-01 3.626490840009e-01 3.629506038927e-01 3.631027422285e-01 3.631255692739e-01 3.631502947040e-01 3.633174035325e-01 3.636716585460e-01 3.641344541136e-01 3.645516147458e-01 3.648003115772e-01 3.648807308443e-01 3.649281269361e-01 3.651127169399e-01 3.655153100197e-01 3.660782889303e-01 3.666549827474e-01 3.671076537601e-01 3.673951840546e-01 3.676018272223e-01 3.678823182009e-01 3.683391127100e-01 3.689507831500e-01 3.695952930915e-01 3.701501576322e-01 3.705757209546e-01 3.709297113948e-01 3.713209069759e-01 3.718182998719e-01 3.723891723900e-01 3.729265671979e-01 3.733462643115e-01 3.736571501473e-01 3.739527883860e-01 3.743338076970e-01 3.748313982809e-01 3.753715501738e-01 3.758235676574e-01 3.761019394797e-01 3.762491459248e-01 3.764159522589e-01 3.767515168624e-01 3.772944920570e-01 3.779449125147e-01 3.785301597585e-01 3.789269852252e-01 3.791547322705e-01 3.793672669500e-01 3.797392743721e-01 3.803400403188e-01 3.810899275584e-01 3.818316699296e-01 3.824351057175e-01 3.828687702400e-01 3.832182679177e-01 3.836102259338e-01 3.841190639904e-01 3.847314631157e-01 3.853813241817e-01 3.860019944014e-01 3.865501809073e-01 3.870206708329e-01 3.874483318626e-01 3.878770416257e-01 3.883456184304e-01 3.888787907610e-01 3.894817774301e-01 3.901182100648e-01 3.907273005703e-01 3.912719691529e-01 3.917662382648e-01 3.922546311935e-01 3.927840582868e-01 3.933685501770e-01 3.939818069885e-01 3.945725143778e-01 3.951200795879e-01 3.956511218052e-01 3.961951012689e-01 3.967573111191e-01 3.973228186149e-01 3.978801181036e-01 3.984343153950e-01 3.990153485216e-01 3.996515481990e-01 4.003288242068e-01 4.009958099321e-01 4.016182850926e-01 4.022111349109e-01 4.028172939886e-01 4.034677272585e-01 4.041535914217e-01 4.048294215259e-01 4.054493314029e-01 4.060199070123e-01 4.065904621281e-01 4.072014941231e-01 4.078462886862e-01 4.084932319283e-01 4.091157051556e-01 4.097169880027e-01 4.103337872193e-01 4.109959229823e-01 4.116966367686e-01 4.123970776638e-01 4.130750210103e-01 4.137385161381e-01 4.144098427397e-01 4.151051141320e-01 4.158179612904e-01 4.165230190595e-01 4.172008275755e-01 4.178604257432e-01 4.185276494575e-01 4.192135832274e-01 4.199102619528e-01 4.206059819625e-01 4.212923476566e-01 4.219747293285e-01 4.226713124772e-01 4.233910774617e-01 4.241226403225e-01 4.248498909659e-01 4.255668307009e-01 4.262814925995e-01 4.270052827934e-01 4.277438532568e-01 4.284918338051e-01 4.292292288141e-01 4.299515636564e-01 4.306677591130e-01 4.313928677200e-01 4.321286717481e-01 4.328718099196e-01 4.336113565781e-01 4.343452762248e-01 4.350803769489e-01 4.358286726767e-01 4.365882215947e-01 4.373493977232e-01 4.381067825526e-01 4.388636270073e-01 4.396242839519e-01 4.403898669818e-01 4.411591552395e-01 4.419235548639e-01 4.426836297993e-01 4.434471971805e-01 4.442203519680e-01 4.449967934772e-01 4.457738285996e-01 4.465510858080e-01 4.473290441690e-01 4.481108390357e-01 4.488964604035e-01 4.496838591726e-01 4.504675441543e-01 4.512530856323e-01 4.520446273722e-01 4.528369026228e-01 4.536292949031e-01 4.544227809702e-01 4.552167346683e-01 4.560136708847e-01 4.568170001072e-01 4.576231760538e-01 4.584263881849e-01 4.592295382289e-01 4.600345437636e-01 4.608402208236e-01 4.616474033322e-01 4.624574944211e-01 4.632678225291e-01 4.640767723516e-01 4.648902581981e-01 4.657041413009e-01 4.665171747250e-01 4.673313462963e-01 4.681487305614e-01 4.689647629544e-01 4.697818628910e-01 4.706009683332e-01 4.714177514872e-01 4.722356587355e-01 4.730564559615e-01 4.738783744115e-01 4.746995446582e-01 4.755214298474e-01 4.763442645126e-01 4.771653990570e-01 4.779900610935e-01 4.788167232991e-01 4.796416992856e-01 4.804646729845e-01 4.812895647098e-01 4.821145408102e-01 4.829396994413e-01 4.837667956102e-01 4.845920557370e-01 4.854151577439e-01 4.862410243700e-01 4.870676697792e-01 4.878922216237e-01 4.887171333089e-01 4.895424263594e-01 4.903660507017e-01 4.911910530878e-01 4.920161832854e-01 4.928397444599e-01 4.936614929454e-01 4.944845533141e-01 4.953067318949e-01 4.961273291654e-01 4.969484772488e-01 4.977695894367e-01 4.985883542837e-01 4.994079841629e-01 5.002259798546e-01 5.010414298325e-01 5.018559918930e-01 5.026713920140e-01 5.034846250374e-01 5.042970464395e-01 5.051096899487e-01 5.059188322639e-01 5.067263126877e-01 5.075337491739e-01 5.083393854712e-01 5.091440084506e-01 5.099473593586e-01 5.107488619978e-01 5.115487742992e-01 5.123464003186e-01 5.131434450898e-01 5.139381881814e-01 5.147315271072e-01 5.155238629849e-01 5.163138271796e-01 5.171003872243e-01 5.178860743244e-01 5.186685521623e-01 5.194489622941e-01 5.202286800448e-01 5.210054679110e-01 5.217789055919e-01 5.225502122634e-01 5.233192679119e-01 5.240852424481e-01 5.248491454144e-01 5.256113440423e-01 5.263689828292e-01 5.271257258964e-01 5.278802074617e-01 5.286283357852e-01 5.293747318619e-01 5.301184510015e-01 5.308583548599e-01 5.315964995554e-01 5.323321574469e-01 5.330632536000e-01 5.337900805098e-01 5.345155625896e-01 5.352337384757e-01 5.359485653826e-01 5.366621992184e-01 5.373720108398e-01 5.380782524191e-01 5.387822628405e-01 5.394799105029e-01 5.401726844907e-01 5.408623867755e-01 5.415467069162e-01 5.422266157735e-01 5.429046784463e-01 5.435784718098e-01 5.442486274739e-01 5.449144657248e-01 5.455728795504e-01 5.462260387552e-01 5.468771430645e-01 5.475220630642e-01 5.481628179409e-01 5.488014088420e-01 5.494345614522e-01 5.500613657175e-01 5.506837413812e-01 5.512998360534e-01 5.519102589597e-01 5.525183866368e-01 5.531212218586e-01 5.537177062343e-01 5.543097505494e-01 5.548949824752e-01 5.554755169910e-01 5.560505278790e-01 5.566192851349e-01 5.571823674501e-01 5.577405689157e-01 5.582922055062e-01 5.588368156165e-01 5.593768016400e-01 5.599102749594e-01 5.604370043562e-01 5.609592190835e-01 5.614725138911e-01 5.619791315435e-01 5.624811363518e-01 5.629760011484e-01 5.634636335684e-01 5.639464359379e-01 5.644215371266e-01 5.648886152170e-01 5.653513922350e-01 5.658040231894e-01 5.662516303725e-01 5.666932696113e-01 5.671266603821e-01 5.675520048302e-01 5.679712146570e-01 5.683822527339e-01 5.687851633207e-01 5.691823688292e-01 5.695703019611e-01 5.699514586592e-01 5.703259697949e-01 5.706912849679e-01 5.710490070099e-01 5.713989645837e-01 5.717398318907e-01 5.720737015400e-01 5.724003591420e-01 5.727174177359e-01 5.730277727279e-01 5.733280247146e-01 5.736192162853e-01 5.739019486501e-01 5.741760502639e-01 5.744424398860e-01 5.747005214780e-01 5.749485501646e-01 5.751863414316e-01 5.754163832020e-01 5.756361850007e-01 5.758463604604e-01 5.760499212510e-01 5.762432789965e-01 5.764274193040e-01 5.766024076349e-01 5.767671187733e-01 5.769216458641e-01 5.770677117652e-01 5.772035943261e-01 5.773292558574e-01 5.774471458758e-01 5.775537730893e-01 5.776511601615e-01 5.777370863447e-01 5.778118979772e-01 5.778776156675e-01 5.779343676225e-01 5.779797079217e-01 5.780164223474e-01 5.780418207570e-01 5.780563648257e-01 5.780606012222e-01 5.780542054642e-01 5.780364803790e-01 5.780093669201e-01 5.779716672290e-01 5.779221611603e-01 5.778614950748e-01 5.777902026326e-01 5.777070426360e-01 5.776130490492e-01 5.775075284519e-01 5.773915574405e-01 5.772641216021e-01 5.771234717806e-01 5.769724554780e-01 5.768094307274e-01 5.766348809965e-01 5.764499469531e-01 5.762520606772e-01 5.760422318906e-01 5.758200999229e-01 5.755866931711e-01 5.753405363448e-01 5.750835757551e-01 5.748151015795e-01 5.745332653356e-01 5.742395637189e-01 5.739322557049e-01 5.736136478452e-01 5.732844740607e-01 5.729416383002e-01 5.725870226025e-01 5.722202835898e-01 5.718389184420e-01 5.714450779241e-01 5.710398337585e-01 5.706204076558e-01 5.701914216090e-01 5.697473253145e-01 5.692887529014e-01 5.688183398391e-01 5.683343897869e-01 5.678364406757e-01 5.673281463731e-01 5.668042092797e-01 5.662683000276e-01 5.657177423075e-01 5.651531958091e-01 5.645770423972e-01 5.639879976487e-01 5.633852719190e-01 5.627694493816e-01 5.621393927744e-01 5.614959285809e-01 5.608400331256e-01 5.601691160037e-01 5.594853257558e-01 5.587889680711e-01 5.580766868215e-01 5.573514559255e-01 5.566125697899e-01 5.558589295102e-01 5.550929129860e-01 5.543114732161e-01 5.535161180862e-01 5.527083195635e-01 5.518851734443e-01 5.510477729878e-01 5.501970623795e-01 5.493311325320e-01 5.484534050406e-01 5.475602914048e-01 5.466520049683e-01 5.457314863789e-01 5.447950250766e-01 5.438436025513e-01 5.428805333406e-01 5.419017132898e-01 5.409091030436e-01 5.399020491086e-01 5.388792213886e-01 5.378442420669e-01 5.367937386086e-01 5.357293763305e-01 5.346510200652e-01 5.335568932118e-01 5.324483718699e-01 5.313263000477e-01 5.301897024986e-01 5.290392373343e-01 5.278736557109e-01 5.266926246033e-01 5.254983286758e-01 5.242894798643e-01 5.230650076457e-01 5.218285503795e-01 5.205750867930e-01 5.193087190479e-01 5.180269799103e-01 5.167301973292e-01 5.154210164940e-01 5.140955342462e-01 5.127555845482e-01 5.114020514565e-01 5.100334041126e-01 5.086505647113e-01 5.072536386597e-01 5.058421065426e-01 5.044160688986e-01 5.029764711612e-01 5.015214300656e-01 5.000531906073e-01 4.985693490092e-01 4.970719489294e-01 4.955601268511e-01 4.940329455683e-01 4.924926053740e-01 4.909379548019e-01 4.893682662477e-01 4.877849239292e-01 4.861869525422e-01 4.845753487511e-01 4.829499728654e-01 4.813099541281e-01 4.796561933828e-01 4.779885539307e-01 4.763063954911e-01 4.746117903380e-01 4.729024795966e-01 4.711790991686e-01 4.694422213407e-01 4.676908070859e-01 4.659266229408e-01 4.641479906038e-01 4.623555703097e-01 4.605504821072e-01 4.587302608140e-01 4.568979363385e-01 4.550516613360e-01 4.531923231785e-01 4.513196390792e-01 4.494339726552e-01 4.475352090797e-01 4.456231703205e-01 4.436987919844e-01 4.417609060573e-01 4.398098881936e-01 4.378457610204e-01 4.358698913399e-01 4.338804965083e-01 4.318779477000e-01 4.298632553796e-01 4.278363414065e-01 4.257970022814e-01 4.237461277286e-01 4.216819682425e-01 4.196071031932e-01 4.175184207039e-01 4.154196729663e-01 4.133086466317e-01 4.111850795178e-01 4.090507647201e-01 4.069047620450e-01 4.047470716967e-01 4.025787367646e-01 4.003987631064e-01 3.982076766988e-01 3.960052393560e-01 3.937931503341e-01 3.915690657762e-01 3.893347840782e-01 3.870905881493e-01 3.848351742839e-01 3.825705436664e-01 3.802956349181e-01 3.780109681936e-01 3.757167474004e-01 3.734132389945e-01 3.710997115753e-01 3.687776073662e-01 3.664458287548e-01 3.641051930687e-01 3.617563086235e-01 3.593982231216e-01 3.570321346007e-01 3.546574995365e-01 3.522744323669e-01 3.498848321787e-01 3.474862629641e-01 3.450809143523e-01 3.426689307878e-01 3.402483366666e-01 3.378234477962e-01 3.353895428901e-01 3.329509903317e-01 3.305063075958e-01 3.280543983280e-01 3.255991047204e-01 3.231368052003e-01 3.206697281345e-01 3.181981303525e-01 3.157214535657e-01 3.132417540702e-01 3.107570547440e-01 3.082683331336e-01 3.057774728550e-01 3.032822354310e-01 3.007852303922e-01 2.982866821093e-01 2.957843221635e-01 2.932822312193e-01 2.907769393085e-01 2.882726560031e-01 2.857665814879e-01 2.832607709277e-01 2.807561223512e-01 2.782512438347e-01 2.757473646273e-01 2.732462038734e-01 2.707462036777e-01 2.682495806273e-01 2.657553168050e-01 2.632654047313e-01 2.607795519409e-01 2.582979124803e-01 2.558226438879e-01 2.533527654944e-01 2.508893997616e-01 2.484336734800e-01 2.459845819981e-01 2.435454005918e-01 2.411151873053e-01 2.386932615218e-01 2.362844033774e-01 2.338851396808e-01 2.314988729241e-01 2.291249951645e-01 2.267657231268e-01 2.244211464727e-01 2.220908683609e-01 2.197797325063e-01 2.174843324585e-01 2.152080005472e-01 2.129514204496e-01 2.107150012614e-01 2.085017613031e-01 2.063096501711e-01 2.041434345205e-01 2.020012102332e-01 1.998850744171e-01 1.977980132111e-01 1.957380774551e-01 1.937095771181e-01 1.917130996566e-01 1.897484836781e-01 1.878204373737e-01 1.859253319314e-01 1.840712647845e-01 1.822536210740e-01 1.804768003728e-01 1.787436466475e-01 1.770516401474e-01 1.754069335675e-01 1.738081206187e-01 1.722574503323e-01 1.707577932763e-01 1.693082809393e-01 1.679138816650e-01 1.665724276934e-01 1.652883015726e-01 1.640628141436e-01 1.628946034962e-01 1.617898460694e-01 1.607448964295e-01 1.597659947898e-01 1.588513747004e-01 1.580019675802e-01 1.572222370752e-01 1.565084701304e-01 1.558669217412e-01 1.552937827576e-01 1.547920230399e-01 1.543640102868e-01 1.540059185499e-01 1.537227527535e-01 1.535111281672e-01 1.533744658618e-01 1.533104019241e-01 1.533184534704e-01 1.534022560823e-01 1.535567906579e-01 1.537853826370e-01 1.540854687500e-01 1.544559839264e-01 1.548986192499e-01 1.554072018434e-01 1.559868237569e-01 1.566320030010e-01 1.573434767170e-01 1.581201915250e-01 1.589571091969e-01 1.598601248374e-01 1.608194629427e-01 1.618383910865e-01 1.629148784115e-01 1.640446553427e-01 1.652301108734e-01 1.664638604367e-01 1.677503560733e-01 1.690831785692e-01 1.704619126160e-01 1.718856656921e-01 1.733499574453e-01 1.748574329032e-01 1.764001819479e-01 1.779826501072e-01 1.795981370179e-01 1.812459144648e-01 1.829275990926e-01 1.846369150046e-01 1.863761537721e-01 1.881403825063e-01 1.899299346767e-01 1.917430330573e-01 1.935756201785e-01 1.954312339492e-01 1.973018322297e-01 1.991917779934e-01 2.010951822561e-01 2.030126135439e-01 2.049431706624e-01 2.068829869672e-01 2.088356120678e-01 2.107929391869e-01 2.127596336672e-01 2.147326395303e-01 2.167083855870e-01 2.186898754585e-01 2.206713300204e-01 2.226565553052e-01 2.246399844262e-01 2.266243634470e-01 2.286065123520e-01 2.305841771797e-01 2.325597815910e-01 2.345280888606e-01 2.364923735414e-01 2.384487815375e-01 2.403970009058e-01 2.423388366063e-01 2.442682474481e-01 2.461911842854e-01 2.481002251744e-01 2.499992040141e-01 2.518859657897e-01 2.537592144424e-01 2.556201553581e-01 2.574648113939e-01 2.592965788680e-01 2.611127697056e-01 2.629124567597e-01 2.646961641793e-01 2.664615451160e-01 2.682113718081e-01 2.699410995921e-01 2.716537636219e-01 2.733460262415e-01 2.750204803892e-01 2.766754739168e-01 2.783094874608e-01 2.799252871250e-01 2.815188852630e-01 2.830939006986e-01 2.846470987798e-01 2.861794230173e-01 2.876939419529e-01 2.891838171729e-01 2.906553014703e-01 2.921040874342e-01 2.935326354862e-01 2.949398815871e-01 2.963258966653e-01 2.976908018437e-01 2.990342481951e-01 3.003592061355e-01 3.016613501269e-01 3.029451440650e-01 3.042087681684e-01 3.054518537103e-01 3.066783148596e-01 3.078837029733e-01 3.090742399667e-01 3.102444443806e-01 3.113985818646e-01 3.125366919642e-01 3.136571560912e-01 3.147645083484e-01 3.158546370483e-01 3.169318340410e-01 3.179959729075e-01 3.190456302856e-01 3.200859079713e-01 3.211127940399e-01 3.221317992825e-01 3.231399070609e-01 3.241405474030e-01 3.251354851272e-01 3.261214117915e-01 3.271063224675e-01 3.280833069531e-01 3.290609391030e-01 3.300347652239e-01 3.310090126899e-01 3.319841143297e-01 3.329588043608e-01 3.339401196071e-01 3.349214675134e-01 3.359122442931e-01 3.369064295652e-01 3.379102705203e-01 3.389233806219e-01 3.399443228577e-01 3.409824080492e-01 3.420276861839e-01 3.430941945647e-01 3.441714006852e-01 3.452686588027e-01 3.463847098807e-01 3.475167773987e-01 3.486757391542e-01 3.498499835041e-01 3.510549162895e-01 3.522769978799e-01 3.535300708121e-01 3.548078748385e-01 3.561103298124e-01 3.574469144390e-01 3.588057622609e-01 3.602036786101e-01 3.616241499882e-01 3.630836690071e-01 3.645731796409e-01 3.660938900323e-01 3.676558044835e-01 3.692420465385e-01 3.708757990327e-01 3.725318184293e-01 3.742354605744e-01 3.759659549483e-01 3.777363217320e-01 3.795444462536e-01 3.813794414374e-01 3.832623607949e-01 3.851659609586e-01 3.871193508578e-01 3.890947040462e-01 3.911121191627e-01 3.931599389781e-01 3.952367693047e-01 3.973551118577e-01 3.994902028634e-01 4.016718581525e-01 4.038665518770e-01 4.061013389822e-01 4.083552690607e-01 4.106341432566e-01 4.129439570002e-01 4.152608316891e-01 4.176156889275e-01 4.199712195430e-01 4.223589545963e-01 4.247497588795e-01 4.271587958745e-01 4.295816425933e-01 4.320028216699e-01 4.344470500074e-01 4.368759542499e-01 4.393266452526e-01 4.417627460993e-01 4.442057085693e-01 4.466422602295e-01 4.490652219968e-01 4.514924128582e-01 4.538894185225e-01 4.562900285719e-01 4.586571054089e-01 4.610156448993e-01 4.633470758714e-01 4.656500782963e-01 4.679353901769e-01 4.701748939554e-01 4.723984092551e-01 4.745699528142e-01 4.767157687549e-01 4.788142159611e-01 4.808679211148e-01 4.828829595410e-01 4.848367682286e-01 4.867542902929e-01 4.886020700403e-01 4.904052844437e-01 4.921427157185e-01 4.938176242418e-01 4.954348016342e-01 4.969738655993e-01 4.984570703007e-01 4.998556410616e-01 5.011904719475e-01 5.024445572386e-01 5.036188594654e-01 5.047204056596e-01 5.057276038067e-01 5.066638642432e-01 5.075039727426e-01 5.082625638984e-01 5.089291730355e-01 5.095021878291e-01 5.099899376015e-01 5.103726216203e-01 5.106712431049e-01 5.108622574902e-01 5.109619224824e-01 5.109606149217e-01 5.108550911035e-01 5.106575016211e-01 5.103459162238e-01 5.099451385614e-01 5.094287531162e-01 5.088195046495e-01 5.081015494927e-01 5.072791191807e-01 5.063602284978e-01 5.053269560977e-01 5.042040190226e-01 5.029661516874e-01 5.016356768444e-01 5.001996355518e-01 4.986613038373e-01 4.970319643043e-01 4.952933912773e-01 4.934704304121e-01 4.915417937107e-01 4.895273079578e-01 4.874197254947e-01 4.852207139439e-01 4.829424360506e-01 4.805706836449e-01 4.781268604962e-01 4.755976823103e-01 4.729973189843e-01 4.703270962999e-01 4.675816527235e-01 4.647817570915e-01 4.619106631128e-01 4.589922048893e-01 4.560163409406e-01 4.529934306574e-01 4.499327443014e-01 4.468263341119e-01 4.436987037915e-01 4.405319711061e-01 4.373556419411e-01 4.341570532348e-01 4.309509486609e-01 4.277473455459e-01 4.245367338099e-01 4.213500438655e-01 4.181679401396e-01 4.150205897361e-01 4.118979336116e-01 4.088148074893e-01 4.057826878895e-01 4.027942267964e-01 3.998775605769e-01 3.970183722164e-01 3.942431319583e-01 3.915465334231e-01 3.889401306725e-01 3.864371218947e-01 3.840286530903e-01 3.817454572027e-01 3.795668809865e-01 3.775224810676e-01 3.756053409980e-01 3.738216615555e-01 3.721872673717e-01 3.706872071939e-01 3.693512821922e-01 3.681564586284e-01 3.671273450860e-01 3.662544117374e-01 3.655373254923e-01 3.649922644398e-01 3.645950283396e-01 3.643742822347e-01 3.643013865912e-01 3.643938897295e-01 3.646398602918e-01 3.650306673518e-01 3.655809554940e-01 3.662593251300e-01 3.670862620721e-01 3.680350690972e-01 3.691099917177e-01 3.703031384864e-01 3.715959290700e-01 3.729978058216e-01 3.744787453145e-01 3.760487599990e-01 3.776857937348e-01 3.793820079349e-01 3.811344118332e-01 3.829189778562e-01 3.847416742321e-01 3.865773695788e-01 3.884243948144e-01 3.902692250204e-01 3.920986998758e-01 3.939104965403e-01 3.956802648311e-01 3.974144810769e-01 3.990900237582e-01 4.007033710964e-01 4.022462611546e-01 4.037046386791e-01 4.050752716157e-01 4.063446579241e-01 4.075104445933e-01 4.085616407341e-01 4.094921957616e-01 4.102968054138e-01 4.109688755971e-01 4.115027271005e-01 4.118964758621e-01 4.121436810858e-01 4.122420945130e-01 4.121896811366e-01 4.119860480128e-01 4.116303403263e-01 4.111214789797e-01 4.104631234375e-01 4.096566192105e-01 4.087040846932e-01 4.076144932235e-01 4.063869613252e-01 4.050337969768e-01 4.035598723321e-01 4.019739710873e-01 4.002903399531e-01 3.985139146781e-01 3.966655895702e-01 3.947506243256e-01 3.927914604210e-01 3.908012234124e-01 3.887963542726e-01 3.868017850252e-01 3.848293991468e-01 3.829059521545e-01 3.810517207220e-01 3.792860379602e-01 3.776374852291e-01 3.761220516967e-01 3.747697137261e-01 3.735991658860e-01 3.726309013509e-01 3.718941551396e-01 3.713983187089e-01 3.711721486213e-01 3.712254403798e-01 3.715742747032e-01 3.722370889523e-01 3.732144355029e-01 3.745200143745e-01 3.761539909195e-01 3.781173746361e-01 3.804100029825e-01 3.830211087824e-01 3.859478578030e-01 3.891733241310e-01 3.926832548050e-01 3.964601258143e-01 4.004832833620e-01 4.047293011134e-01 4.091755451101e-01 4.137934326920e-01 4.185564036780e-01 4.234359592396e-01 4.284008451310e-01 4.334234500751e-01 4.384705161461e-01 4.435159524801e-01 4.485271788761e-01 4.534743154591e-01 4.583334140024e-01 4.630678303260e-01 4.676619431034e-01 4.720805129053e-01 4.763043587796e-01 4.803128318326e-01 4.840772842847e-01 4.875902226129e-01 4.908213781531e-01 4.937651824441e-01 4.964083072538e-01 4.987332238431e-01 5.007420761741e-01 5.024227830153e-01 5.037753997797e-01 5.048017545870e-01 5.055029054818e-01 5.058885436303e-01 5.059675128224e-01 5.057520191462e-01 5.052612671968e-01 5.045129906135e-01 5.035307357149e-01 5.023445084108e-01 5.009822400124e-01 4.994770696774e-01 4.978695786051e-01 4.961954834530e-01 4.945006215943e-01 4.928315557930e-01 4.912323703554e-01 4.897556390839e-01 4.884502219323e-01 4.873668228079e-01 4.865552848925e-01 4.860641564017e-01 4.859430367828e-01 4.862311371788e-01 4.869705656823e-01 4.881943332852e-01 4.899296323579e-01 4.922008632539e-01 4.950183182440e-01 4.983921559118e-01 5.023181143336e-01 5.067885898466e-01 5.117858864163e-01 5.172828527247e-01 5.232511418689e-01 5.296475774720e-01 5.364326247621e-01 5.435521981618e-01 5.509537877848e-01 5.585808610922e-01 5.663695338875e-01 5.742627905461e-01 5.821919517674e-01 5.900961117702e-01 5.979095088598e-01 6.055683691791e-01 6.130117467467e-01 6.201762184060e-01 6.270068831876e-01 6.334455686167e-01 6.394376391597e-01 6.449366281238e-01 6.498925875303e-01 6.542639236990e-01 6.580133960410e-01 6.611046958319e-01 6.635091578797e-01 6.652010857347e-01 6.661628526976e-01 6.663773217494e-01 6.658377622034e-01 6.645423778867e-01 6.624918699088e-01 6.596987417111e-01 6.561774218669e-01 6.519522212949e-01 6.470529920042e-01 6.415180472804e-01 6.353938923272e-01 6.287291142501e-01 6.215878883386e-01 6.140342816862e-01 6.061444506734e-01 5.979991263006e-01 5.896849816123e-01 5.812961481415e-01 5.729272501214e-01 5.646820443493e-01 5.566599994131e-01 5.489632314725e-01 5.416924902899e-01 5.349385080936e-01 5.287923813303e-01 5.233259373626e-01 5.186051152346e-01 5.146755833991e-01 5.115666999136e-01 5.092915180442e-01 5.078360986579e-01 5.071739868460e-01 5.072560011210e-01 5.080135477310e-01 5.093677562139e-01 5.112221063915e-01 5.134755305919e-01 5.160170185915e-01 5.187348185862e-01 5.215168616261e-01 5.242574171307e-01 5.268523326057e-01 5.292098703281e-01 5.312487298475e-01 5.328981040818e-01 5.341025310353e-01 5.348236979424e-01 5.350360560214e-01 5.347328715885e-01 5.339235108007e-01 5.326368546516e-01 5.309176741897e-01 5.288255037004e-01 5.264370032936e-01 5.238446951136e-01 5.211486943169e-01 5.184634314628e-01 5.159030182832e-01 5.135893200276e-01 5.116427949945e-01 5.101727776631e-01 5.092830764360e-01 5.090573744188e-01 5.095643532528e-01 5.108480411732e-01 5.129294984370e-01 5.158042658850e-01 5.194439207014e-01 5.237999106180e-01 5.288004131859e-01 5.343640346530e-01 5.403934052869e-01 5.467914014135e-01 5.534548284808e-01 5.602870452974e-01 5.671973520228e-01 5.741040848831e-01 5.809398934070e-01 5.876489404826e-01 5.941943013529e-01 6.005465115090e-01 6.066943767086e-01 6.126405465278e-01 6.183905902954e-01 6.239640924151e-01 6.293779774616e-01 6.346582857551e-01 6.398229088535e-01 6.448896278545e-01 6.498633510055e-01 6.547460277221e-01 6.595265227763e-01 6.641844987114e-01 6.686902599537e-01 6.730024083082e-01 6.770797208707e-01 6.808705524106e-01 6.843279748320e-01 6.874034710657e-01 6.900563601496e-01 6.922545316590e-01 6.939738760686e-01 6.952077366264e-01 6.959598216410e-01 6.962493421832e-01 6.961077866215e-01 6.955807423861e-01 6.947239674289e-01 6.935970734092e-01 6.922703884825e-01 6.908096031634e-01 6.892838921809e-01 6.877552723110e-01 6.862816870926e-01 6.849136012237e-01 6.836904051541e-01 6.826508027335e-01 6.818197279441e-01 6.812213171958e-01 6.808734508990e-01 6.807923792907e-01 6.809951862603e-01 6.810319954235e-01 6.807422354287e-01 6.804073346916e-01 6.803885396750e-01 6.810148753185e-01 6.824667278026e-01 6.847229830654e-01 6.875637162982e-01 6.906475693657e-01 6.936206028828e-01 6.962279720008e-01 6.984004239060e-01 7.002653177854e-01 7.021060565059e-01 7.042751943423e-01 7.070705716287e-01 7.106378754934e-01 7.149238355678e-01 7.196916557049e-01 7.245949866150e-01 7.292884931673e-01 7.335452581036e-01 7.373002335863e-01 7.406824482243e-01 7.439593278502e-01 7.474394560960e-01 7.513568187535e-01 7.557997766342e-01 7.606539130060e-01 7.656338611510e-01 7.703705809182e-01 7.745204915608e-01 7.778644264026e-01 7.803760310066e-01 7.822482713419e-01 7.838221460059e-01 7.855137280151e-01 7.876935924524e-01 7.905969294640e-01 7.942593785193e-01 7.985378334121e-01 8.031721606612e-01 8.078620003878e-01 8.123686950066e-01 8.165728219041e-01 8.204689985044e-01 8.241394158755e-01 8.276860826276e-01 8.311559914910e-01 8.344901116863e-01 8.375490902042e-01 8.401535128398e-01 8.421745654321e-01 8.436469156804e-01 8.448353337729e-01 8.462288576717e-01 8.484410717477e-01 8.518958434923e-01 8.363296576153e-01 7.617265907117e-01 7.608135874642e-01 7.547390270207e-01 7.455749348501e-01 7.361514852382e-01 7.294028964408e-01 7.276456430493e-01 7.316861209552e-01 7.404410907128e-01 7.511909149371e-01 7.605313531798e-01 7.655233411472e-01 7.647068127157e-01 7.586854782729e-01 7.501165456124e-01 7.430410781332e-01 7.414188876925e-01 7.474576010443e-01 7.603994844876e-01 7.767095111473e-01 7.914202876583e-01 7.999534647230e-01 7.996254274739e-01 7.904628132580e-01 7.753719662642e-01 7.594036582537e-01 7.482410575708e-01 7.459749178269e-01 7.532525257422e-01 7.669161052364e-01 7.814135388212e-01 7.910756156039e-01 7.919976791958e-01 7.832231815987e-01 7.669893423784e-01 7.482833288863e-01 7.334057936670e-01 7.277357945308e-01 7.333666600323e-01 7.479930959236e-01 7.659388565671e-01 7.804262854479e-01 7.858802264107e-01 7.793650172291e-01 7.613416106326e-01 7.357497774674e-01 7.094146293611e-01 6.904504644120e-01 6.854189725108e-01 6.963486174791e-01 7.195885988090e-01 7.476534573043e-01 7.723151485230e-01 7.871793735911e-01 7.890191140819e-01 7.782401318705e-01 7.587069672812e-01 7.369042272179e-01 7.202847381331e-01 7.146995002773e-01 7.220658114087e-01 7.396461182895e-01 7.616958196422e-01 7.821161787508e-01 7.965845135998e-01 8.035462174824e-01 8.041011422065e-01 8.011841335315e-01 7.981164557423e-01 7.971906498923e-01 7.987272389859e-01 8.012289933216e-01 8.024458627771e-01 8.008032470372e-01 7.964998540141e-01 7.917039555544e-01 7.898019391932e-01 7.937025646030e-01 8.041126227052e-01 8.186573179256e-01 8.325743470712e-01 8.404912774957e-01 8.383898116755e-01 8.251730715249e-01 8.033680006285e-01 7.789729281098e-01 7.599039727704e-01 7.531067257980e-01 7.611611125590e-01 7.807630091487e-01 8.043680434066e-01 8.235759314604e-01 8.322247553874e-01 8.280368650133e-01 8.131510886721e-01 7.934684409125e-01 7.769228333133e-01 7.705375705834e-01 7.773029024782e-01 7.948407161275e-01 8.168647906594e-01 8.363585714597e-01 8.482794751801e-01 8.510399232524e-01 8.465646973957e-01 8.393100742020e-01 8.343878211372e-01 8.353537018500e-01 8.427232737613e-01 8.752981403476e-01
 3.502120167082e-01 3.500222249099e-01 3.498556605995e-01 3.498530950712e-01 3.500142423727e-01 3.502186974606e-01 3.503615719197e-01 3.504226992413e-01 3.504243494753e-01 3.503937952321e-01 3.503839283583e-01 3.504570291015e-01 3.506190418052e-01 3.507917436186e-01 3.508917527906e-01 3.509221151671e-01 3.509415334121e-01 3.509832637221e-01 3.510307499677e-01 3.510610373742e-01 3.510700830748e-01 3.510526971180e-01 3.510092848250e-01 3.509780061915e-01 3.510157706692e-01 3.511226410846e-01 3.512119957110e-01 3.511944646353e-01 3.510835243553e-01 3.509835741692e-01 3.509955191993e-01 3.511353509435e-01 3.513445879743e-01 3.515393115747e-01 3.516612698504e-01 3.517148344943e-01 3.517668072946e-01 3.518894549809e-01 3.520879803996e-01 3.523009174152e-01 3.524739208006e-01 3.526113234779e-01 3.527517080935e-01 3.529079484902e-01 3.530560289450e-01 3.531805645948e-01 3.532872179064e-01 3.534030379658e-01 3.535495114501e-01 3.537300095008e-01 3.539253527138e-01 3.541028931997e-01 3.542484736745e-01 3.543905715632e-01 3.545766216578e-01 3.548175072884e-01 3.550738511298e-01 3.553048766518e-01 3.555045851587e-01 3.557010177442e-01 3.559172668183e-01 3.561525081566e-01 3.563878485879e-01 3.566044111502e-01 3.567954907376e-01 3.569812380530e-01 3.571883695971e-01 3.574203343846e-01 3.576467749685e-01 3.578468680040e-01 3.580382023272e-01 3.582607400933e-01 3.585183009451e-01 3.587692765606e-01 3.589639193214e-01 3.590944498477e-01 3.592088749287e-01 3.593823676729e-01 3.596586805774e-01 3.599909338830e-01 3.602626617907e-01 3.603812158658e-01 3.603723565126e-01 3.603709315192e-01 3.605160292387e-01 3.608497217646e-01 3.612890881408e-01 3.616785100364e-01 3.618935433481e-01 3.619398077424e-01 3.619562151243e-01 3.621165549849e-01 3.624972394324e-01 3.630392708090e-01 3.635893973281e-01 3.640111325223e-01 3.642636851952e-01 3.644395391024e-01 3.646967875443e-01 3.651361496064e-01 3.657300564544e-01 3.663493010906e-01 3.668736274933e-01 3.672661905113e-01 3.675912057541e-01 3.679621594790e-01 3.684443114835e-01 3.689975937827e-01 3.695098256649e-01 3.698978674769e-01 3.701770005432e-01 3.704445882549e-01 3.708065468616e-01 3.712886400566e-01 3.718111657698e-01 3.722371974261e-01 3.724826058713e-01 3.725962811157e-01 3.727360040168e-01 3.730521705947e-01 3.735785858517e-01 3.742099138516e-01 3.747693450329e-01 3.751346920530e-01 3.753309422563e-01 3.755185014346e-01 3.758720119881e-01 3.764556280531e-01 3.771854777882e-01 3.779046278171e-01 3.784815301367e-01 3.788899143294e-01 3.792175238351e-01 3.795907117537e-01 3.800814746305e-01 3.806732674942e-01 3.813025600889e-01 3.819009891507e-01 3.824272492185e-01 3.828759806606e-01 3.832826639405e-01 3.836904766777e-01 3.841374807113e-01 3.846501742887e-01 3.852318116414e-01 3.858453107484e-01 3.864298744149e-01 3.869516191608e-01 3.874249243920e-01 3.878949986687e-01 3.884037885358e-01 3.889675152300e-01 3.895572857301e-01 3.901242779254e-01 3.906519542073e-01 3.911675907608e-01 3.916961389155e-01 3.922394800529e-01 3.927839532686e-01 3.933189362620e-01 3.938542279652e-01 3.944204341634e-01 3.950433808062e-01 3.957035311743e-01 3.963486493609e-01 3.969482725675e-01 3.975219804525e-01 3.981127642128e-01 3.987492049980e-01 3.994185541961e-01 4.000725407240e-01 4.006695541443e-01 4.012197379424e-01 4.017760413066e-01 4.023736420138e-01 4.030034731719e-01 4.036321568514e-01 4.042340237259e-01 4.048177851916e-01 4.054213965211e-01 4.060715846259e-01 4.067585229334e-01 4.074417124262e-01 4.081015707240e-01 4.087489553719e-01 4.094074455532e-01 4.100897516262e-01 4.107887294239e-01 4.114765857532e-01 4.121367501274e-01 4.127810939285e-01 4.134357251683e-01 4.141094087036e-01 4.147922412558e-01 4.154735524726e-01 4.161450833864e-01 4.168144371519e-01 4.175004853266e-01 4.182093527732e-01 4.189289628250e-01 4.196429598609e-01 4.203463117994e-01 4.210498976586e-01 4.217623470403e-01 4.224915119985e-01 4.232268397647e-01 4.239517823069e-01 4.246613194997e-01 4.253677896408e-01 4.260829765195e-01 4.268096730581e-01 4.275420246895e-01 4.282718431072e-01 4.289952924100e-01 4.297223421732e-01 4.304622907617e-01 4.312137667476e-01 4.319649946611e-01 4.327134206604e-01 4.334621283408e-01 4.342147148637e-01 4.349734179582e-01 4.357338562933e-01 4.364908785200e-01 4.372437423434e-01 4.380007248542e-01 4.387677985775e-01 4.395377648734e-01 4.403086879138e-01 4.410798097619e-01 4.418521061366e-01 4.426288493927e-01 4.434091597076e-01 4.441912433123e-01 4.449701792389e-01 4.457519153646e-01 4.465393882053e-01 4.473271934102e-01 4.481162914942e-01 4.489064597347e-01 4.496973147545e-01 4.504914711389e-01 4.512928925853e-01 4.520957206424e-01 4.528974476541e-01 4.536978020992e-01 4.545019946366e-01 4.553061643291e-01 4.561122090556e-01 4.569218934140e-01 4.577310795867e-01 4.585405625879e-01 4.593541860254e-01 4.601683697204e-01 4.609815710522e-01 4.617977118188e-01 4.626161634414e-01 4.634330217151e-01 4.642523997196e-01 4.650732131470e-01 4.658922710661e-01 4.667129565525e-01 4.675366075062e-01 4.683626692566e-01 4.691866841274e-01 4.700123855310e-01 4.708391993508e-01 4.716650842146e-01 4.724945494807e-01 4.733267085064e-01 4.741560273040e-01 4.749848937799e-01 4.758161236523e-01 4.766470275550e-01 4.774790857569e-01 4.783132635096e-01 4.791449084892e-01 4.799762361797e-01 4.808093222249e-01 4.816446566985e-01 4.824774440627e-01 4.833115768690e-01 4.841455935028e-01 4.849781711108e-01 4.858135464169e-01 4.866488243449e-01 4.874824142515e-01 4.883147668272e-01 4.891491268031e-01 4.899826997832e-01 4.908147719460e-01 4.916487566203e-01 4.924816351237e-01 4.933133648242e-01 4.941458874430e-01 4.949768945831e-01 4.958061526180e-01 4.966351237098e-01 4.974650737825e-01 4.982928239955e-01 4.991208007766e-01 4.999482396857e-01 5.007732826862e-01 5.015966226862e-01 5.024212138357e-01 5.032438917693e-01 5.040653833069e-01 5.048865872370e-01 5.057060731757e-01 5.065234130073e-01 5.073406123032e-01 5.081563944779e-01 5.089701422017e-01 5.097838734801e-01 5.105963404641e-01 5.114062206716e-01 5.122141311711e-01 5.130202825269e-01 5.138244949607e-01 5.146264835835e-01 5.154292141004e-01 5.162282630117e-01 5.170244172225e-01 5.178194763163e-01 5.186123279053e-01 5.194021405393e-01 5.201908947332e-01 5.209779805449e-01 5.217606441465e-01 5.225429133650e-01 5.233233004357e-01 5.240975816196e-01 5.248708393371e-01 5.256417142390e-01 5.264091764888e-01 5.271749658981e-01 5.279391855101e-01 5.286984695143e-01 5.294555228175e-01 5.302092887714e-01 5.309573256177e-01 5.317021844289e-01 5.324464342170e-01 5.331870750211e-01 5.339253841802e-01 5.346607412164e-01 5.353903410804e-01 5.361158795873e-01 5.368380924526e-01 5.375555090056e-01 5.382692661775e-01 5.389816533244e-01 5.396896745240e-01 5.403949094057e-01 5.410954300558e-01 5.417895443489e-01 5.424789612619e-01 5.431663711214e-01 5.438479440851e-01 5.445264657669e-01 5.452023426453e-01 5.458727986755e-01 5.465381647383e-01 5.471998916746e-01 5.478547747050e-01 5.485048214138e-01 5.491529555027e-01 5.497958639420e-01 5.504330582137e-01 5.510659850904e-01 5.516933630575e-01 5.523153939672e-01 5.529327494717e-01 5.535446641581e-01 5.541502687314e-01 5.547521034488e-01 5.553476716955e-01 5.559363915822e-01 5.565216050926e-01 5.570992250466e-01 5.576722611001e-01 5.582404097135e-01 5.587991080111e-01 5.593529634380e-01 5.599022904917e-01 5.604445482628e-01 5.609803890705e-01 5.615110653317e-01 5.620342777974e-01 5.625517281561e-01 5.630627647579e-01 5.635657939794e-01 5.640634885811e-01 5.645558532780e-01 5.650400440190e-01 5.655171106996e-01 5.659884367818e-01 5.664506742288e-01 5.669072318143e-01 5.673573022332e-01 5.677980324248e-01 5.682334041910e-01 5.686619770577e-01 5.690820353541e-01 5.694944124811e-01 5.698995031002e-01 5.702959270530e-01 5.706868968552e-01 5.710696407364e-01 5.714437911788e-01 5.718113131696e-01 5.721695377069e-01 5.725178513219e-01 5.728594835738e-01 5.731923482930e-01 5.735180131467e-01 5.738361203840e-01 5.741430585561e-01 5.744414106799e-01 5.747320033048e-01 5.750127498586e-01 5.752852146833e-01 5.755501767366e-01 5.758055793572e-01 5.760524658428e-01 5.762907952602e-01 5.765176124773e-01 5.767366510852e-01 5.769469662119e-01 5.771461678208e-01 5.773377191802e-01 5.775200507217e-01 5.776922372134e-01 5.778551469523e-01 5.780070610147e-01 5.781485499455e-01 5.782812901123e-01 5.784050237790e-01 5.785178775065e-01 5.786224342064e-01 5.787161531497e-01 5.787988429338e-01 5.788722652872e-01 5.789346603764e-01 5.789869798121e-01 5.790295879607e-01 5.790621891327e-01 5.790830250429e-01 5.790934807986e-01 5.790934623714e-01 5.790815893073e-01 5.790596869630e-01 5.790261584311e-01 5.789825064755e-01 5.789287319506e-01 5.788606135760e-01 5.787829995663e-01 5.786934240433e-01 5.785930789216e-01 5.784827548775e-01 5.783592195042e-01 5.782239883370e-01 5.780772662316e-01 5.779195485852e-01 5.777484442726e-01 5.775685182258e-01 5.773754579510e-01 5.771708902339e-01 5.769534188829e-01 5.767235384182e-01 5.764824437190e-01 5.762305962540e-01 5.759656724273e-01 5.756895263468e-01 5.754011144769e-01 5.750981149200e-01 5.747831886669e-01 5.744575749513e-01 5.741175542670e-01 5.737677699830e-01 5.734032210411e-01 5.730250113327e-01 5.726350768398e-01 5.722305359038e-01 5.718147712836e-01 5.713862761000e-01 5.709441426976e-01 5.704888051479e-01 5.700205096987e-01 5.695370195933e-01 5.690429505141e-01 5.685367827444e-01 5.680153841882e-01 5.674827525363e-01 5.669349160965e-01 5.663745911691e-01 5.658014010963e-01 5.652136012768e-01 5.646136860961e-01 5.640003727110e-01 5.633717016430e-01 5.627305854128e-01 5.620751509972e-01 5.614055167027e-01 5.607237403880e-01 5.600263600990e-01 5.593155863280e-01 5.585925535289e-01 5.578533414620e-01 5.571009645741e-01 5.563351405897e-01 5.555537739744e-01 5.547611360353e-01 5.539533770895e-01 5.531303026731e-01 5.522951732233e-01 5.514430834334e-01 5.505781462683e-01 5.496999635017e-01 5.488068099006e-01 5.478997156703e-01 5.469779437115e-01 5.460407094979e-01 5.450915541619e-01 5.441268129545e-01 5.431476206383e-01 5.421553731989e-01 5.411467548057e-01 5.401242238662e-01 5.390878102946e-01 5.380364833697e-01 5.369719659168e-01 5.358922194790e-01 5.347962623190e-01 5.336882168777e-01 5.325641193159e-01 5.314261956526e-01 5.302747730392e-01 5.291062258098e-01 5.279257929489e-01 5.267286691444e-01 5.255176870515e-01 5.242932127749e-01 5.230528274439e-01 5.217978795889e-01 5.205291523865e-01 5.192449983848e-01 5.179469558872e-01 5.166345336215e-01 5.153065114184e-01 5.139656296445e-01 5.126096029626e-01 5.112386525440e-01 5.098536946559e-01 5.084540058618e-01 5.070401250499e-01 5.056111052853e-01 5.041670521165e-01 5.027095228361e-01 5.012369071489e-01 4.997503837192e-01 4.982490524559e-01 4.967332410882e-01 4.952028279876e-01 4.936595547053e-01 4.921001820447e-01 4.905277944249e-01 4.889403743233e-01 4.873390149054e-01 4.857246638234e-01 4.840946521000e-01 4.824516067221e-01 4.807934215946e-01 4.791212230409e-01 4.774355338983e-01 4.757349375059e-01 4.740207686989e-01 4.722932326949e-01 4.705503126754e-01 4.687942062914e-01 4.670252683858e-01 4.652410551340e-01 4.634447240116e-01 4.616337088489e-01 4.598098481975e-01 4.579728431713e-01 4.561216325573e-01 4.542576323056e-01 4.523797025082e-01 4.504882616417e-01 4.485840304142e-01 4.466661326593e-01 4.447353569298e-01 4.427908710865e-01 4.408342312395e-01 4.388644393173e-01 4.368821026429e-01 4.348865632434e-01 4.328788615294e-01 4.308580800631e-01 4.288259391000e-01 4.267805738828e-01 4.247223967839e-01 4.226534463445e-01 4.205711376886e-01 4.184773255406e-01 4.163713291873e-01 4.142536727885e-01 4.121240355596e-01 4.099824506596e-01 4.078294244822e-01 4.056654117155e-01 4.034895799963e-01 4.013021217008e-01 3.991044256608e-01 3.968951054440e-01 3.946756631073e-01 3.924452318838e-01 3.902050776659e-01 3.879540429907e-01 3.856923276823e-01 3.834209334624e-01 3.811393758206e-01 3.788473656188e-01 3.765459604812e-01 3.742359710136e-01 3.719152927189e-01 3.695855095167e-01 3.672466276050e-01 3.648995420190e-01 3.625431903306e-01 3.601784055137e-01 3.578054884888e-01 3.554240133973e-01 3.530351013631e-01 3.506382243626e-01 3.482338030978e-01 3.458222096720e-01 3.434030571783e-01 3.409782003842e-01 3.385451944660e-01 3.361062096177e-01 3.336608786516e-01 3.312099319288e-01 3.287533012416e-01 3.262905319976e-01 3.238225085879e-01 3.213508510745e-01 3.188726759363e-01 3.163917098865e-01 3.139066428288e-01 3.114166804154e-01 3.089249426923e-01 3.064287556341e-01 3.039303854631e-01 3.014296794033e-01 2.989264067015e-01 2.964224772638e-01 2.939154741614e-01 2.914086876565e-01 2.889017302818e-01 2.863929748032e-01 2.838864067308e-01 2.813793604804e-01 2.788742332858e-01 2.763707127557e-01 2.738679137676e-01 2.713697886185e-01 2.688737250046e-01 2.663817791917e-01 2.638940524295e-01 2.614103081548e-01 2.589336890206e-01 2.564617978728e-01 2.539960296286e-01 2.515387570516e-01 2.490883766005e-01 2.466471454315e-01 2.442148006356e-01 2.417929161799e-01 2.393816174532e-01 2.369814015041e-01 2.345954899598e-01 2.322205576177e-01 2.298613243832e-01 2.275163343649e-01 2.251872744783e-01 2.228758410325e-01 2.205813500580e-01 2.183066102541e-01 2.160518048731e-01 2.138164498896e-01 2.116054942409e-01 2.094150601330e-01 2.072511374221e-01 2.051119463828e-01 2.029999549728e-01 2.009168555485e-01 1.988609695072e-01 1.968387824521e-01 1.948470227233e-01 1.928890282739e-01 1.909673250066e-01 1.890796303706e-01 1.872328631050e-01 1.854232530572e-01 1.836558629193e-01 1.819307066005e-01 1.802495158204e-01 1.786147458706e-01 1.770268560019e-01 1.754876863154e-01 1.740001162298e-01 1.725632794796e-01 1.711814690090e-01 1.698537181387e-01 1.685841777448e-01 1.673726285201e-01 1.662205492258e-01 1.651312205404e-01 1.641027457032e-01 1.631408134534e-01 1.622420071694e-01 1.614108597547e-01 1.606484257230e-01 1.599526265189e-01 1.593291240389e-01 1.587735502978e-01 1.582916273958e-01 1.578814912164e-01 1.575417820677e-01 1.572783677976e-01 1.570846593950e-01 1.569679081136e-01 1.569221420606e-01 1.569510659347e-01 1.570545376083e-01 1.572268959768e-01 1.574747909112e-01 1.577919160598e-01 1.581819332864e-01 1.586411133732e-01 1.591680958638e-01 1.597662210131e-01 1.604280855686e-01 1.611577243693e-01 1.619509537504e-01 1.628063371828e-01 1.637254507985e-01 1.647005057278e-01 1.657377077837e-01 1.668284305097e-01 1.679757038476e-01 1.691749942619e-01 1.704251603336e-01 1.717262769531e-01 1.730723811175e-01 1.744669859934e-01 1.759035835146e-01 1.773819519830e-01 1.789016542310e-01 1.804579571105e-01 1.820529879373e-01 1.836817210326e-01 1.853438005177e-01 1.870371550745e-01 1.887591070510e-01 1.905103757799e-01 1.922854521358e-01 1.940871777978e-01 1.959095656426e-01 1.977532975804e-01 1.996176719951e-01 2.014976540995e-01 2.033966549945e-01 2.053075891821e-01 2.072343622936e-01 2.091723234828e-01 2.111199920212e-01 2.130791383124e-01 2.150436624310e-01 2.170177599314e-01 2.189944636172e-01 2.209781582893e-01 2.229637555260e-01 2.249509233613e-01 2.269400213835e-01 2.289257456325e-01 2.309131824693e-01 2.328953561150e-01 2.348739502184e-01 2.368503730510e-01 2.388180664918e-01 2.407824909178e-01 2.427362413096e-01 2.446841678788e-01 2.466228555174e-01 2.485499836961e-01 2.504695224526e-01 2.523739262999e-01 2.542691820357e-01 2.561498951908e-01 2.580179498860e-01 2.598721337018e-01 2.617097402349e-01 2.635334440585e-01 2.653392389370e-01 2.671301097049e-01 2.689018332370e-01 2.706566188449e-01 2.723942326645e-01 2.741119135061e-01 2.758120388480e-01 2.774915135607e-01 2.791530587983e-01 2.807930159299e-01 2.824136982290e-01 2.840155447190e-01 2.855943935671e-01 2.871546100375e-01 2.886919912757e-01 2.902092209699e-01 2.917057888066e-01 2.931791403780e-01 2.946328768871e-01 2.960635769444e-01 2.974746752000e-01 2.988631966144e-01 3.002314817000e-01 3.015793450091e-01 3.029050544367e-01 3.042123519960e-01 3.054980299205e-01 3.067665631462e-01 3.080134682277e-01 3.092427225035e-01 3.104537678611e-01 3.116449323754e-01 3.128209449120e-01 3.139773333028e-01 3.151188419854e-01 3.162437512233e-01 3.173525882319e-01 3.184484501593e-01 3.195287166234e-01 3.205980309932e-01 3.216528855334e-01 3.226977132726e-01 3.237328817252e-01 3.247566416762e-01 3.257745437939e-01 3.267828734798e-01 3.277870581264e-01 3.287834909784e-01 3.297772058873e-01 3.307675348813e-01 3.317542393060e-01 3.327434811791e-01 3.337283873140e-01 3.347192488327e-01 3.357089324148e-01 3.367046086516e-01 3.377059384971e-01 3.387107558504e-01 3.397282628232e-01 3.407496130957e-01 3.417879690236e-01 3.428327691138e-01 3.438948813356e-01 3.449711469278e-01 3.460603252091e-01 3.471716439328e-01 3.482954758858e-01 3.494472354106e-01 3.506108779749e-01 3.518043206450e-01 3.530181578405e-01 3.542545469436e-01 3.555219455498e-01 3.568094130959e-01 3.581332745961e-01 3.594771907428e-01 3.608598890935e-01 3.622674320349e-01 3.637093897688e-01 3.651867809467e-01 3.666901009029e-01 3.682389606164e-01 3.698097684972e-01 3.714291298993e-01 3.730727374191e-01 3.747592569456e-01 3.764818064538e-01 3.782342595944e-01 3.800332938242e-01 3.818559522430e-01 3.837301588760e-01 3.856265664132e-01 3.875698403280e-01 3.895438506051e-01 3.915514653772e-01 3.936018044259e-01 3.956737411188e-01 3.977957596055e-01 3.999334604945e-01 4.021177158699e-01 4.043222239626e-01 4.065606013185e-01 4.088302909754e-01 4.111162552336e-01 4.134439135330e-01 4.157766341276e-01 4.181507777527e-01 4.205299652917e-01 4.229373545296e-01 4.253609084800e-01 4.277945184539e-01 4.302531664255e-01 4.327061765150e-01 4.351881944963e-01 4.376599501106e-01 4.401506900732e-01 4.426370589314e-01 4.451226186768e-01 4.476154678728e-01 4.500881212738e-01 4.525730399211e-01 4.550290176873e-01 4.574886799388e-01 4.599242766231e-01 4.623443920544e-01 4.647502145196e-01 4.671213544626e-01 4.694832158588e-01 4.718004181118e-01 4.741013176609e-01 4.763598571060e-01 4.785850651116e-01 4.807756026112e-01 4.829157857471e-01 4.850253053549e-01 4.870720776953e-01 4.890839048035e-01 4.910338455320e-01 4.929312887917e-01 4.947756090972e-01 4.965503558876e-01 4.982747480755e-01 4.999202180760e-01 5.015109327672e-01 5.030230984161e-01 5.044647580651e-01 5.058367180654e-01 5.071214184342e-01 5.083406466929e-01 5.094657383970e-01 5.105180626463e-01 5.114791194558e-01 5.123538476282e-01 5.131445352649e-01 5.138351777691e-01 5.144462793449e-01 5.149488011276e-01 5.153677823846e-01 5.156834413334e-01 5.159006253101e-01 5.160238925094e-01 5.160368453014e-01 5.159612715716e-01 5.157698963515e-01 5.154875901802e-01 5.150934847072e-01 5.145980616311e-01 5.140013543392e-01 5.132917665881e-01 5.124890710589e-01 5.115686909481e-01 5.105561411953e-01 5.094302479135e-01 5.082033783432e-01 5.068768556419e-01 5.054394994282e-01 5.039121406293e-01 5.022715990501e-01 5.005429122661e-01 4.987100939754e-01 4.967824149863e-01 4.947651698675e-01 4.926471187131e-01 4.904494843589e-01 4.881544087967e-01 4.857815720449e-01 4.833245708770e-01 4.807845055485e-01 4.781769994973e-01 4.754856626884e-01 4.727365167041e-01 4.699121989107e-01 4.670310845398e-01 4.640942213173e-01 4.610987961314e-01 4.580642515344e-01 4.549751403112e-01 4.518602393745e-01 4.487033027486e-01 4.455238186966e-01 4.423240857561e-01 4.391024298723e-01 4.358817345939e-01 4.326473929926e-01 4.294276241688e-01 4.262090441478e-01 4.230125736002e-01 4.198415973555e-01 4.166954234385e-01 4.135990017913e-01 4.105370054232e-01 4.075394068119e-01 4.045957507158e-01 4.017240818583e-01 3.989318795626e-01 3.962162366032e-01 3.936041653588e-01 3.910784408157e-01 3.886693749531e-01 3.863668610844e-01 3.841863927331e-01 3.821353580100e-01 3.802083851537e-01 3.784321990995e-01 3.767862230768e-01 3.753003150966e-01 3.739590681224e-01 3.727741557596e-01 3.717546479451e-01 3.708843980485e-01 3.701928983796e-01 3.696504434308e-01 3.692833811040e-01 3.690736693983e-01 3.690249833923e-01 3.691432897123e-01 3.694073446014e-01 3.698367910500e-01 3.704045239973e-01 3.711222778927e-01 3.719765748565e-01 3.729580037116e-01 3.740712407074e-01 3.752900876558e-01 3.766264691454e-01 3.780558541770e-01 3.795763967135e-01 3.811804038862e-01 3.828473397462e-01 3.845836289383e-01 3.863602282506e-01 3.881830143888e-01 3.900302603512e-01 3.918941236092e-01 3.937687686753e-01 3.956310378964e-01 3.974867067740e-01 3.993091001998e-01 4.010995648273e-01 4.028414092425e-01 4.045264692085e-01 4.061468809561e-01 4.076871665580e-01 4.091462186198e-01 4.105095617769e-01 4.117703801193e-01 4.129231088971e-01 4.139562838104e-01 4.148668348538e-01 4.156468980179e-01 4.162912556204e-01 4.167941687321e-01 4.171524665518e-01 4.173629454428e-01 4.174229271844e-01 4.173291560338e-01 4.170827636780e-01 4.166836275890e-01 4.161300782891e-01 4.154302155087e-01 4.145782553373e-01 4.135872704787e-01 4.124560178433e-01 4.111941238489e-01 4.098097087901e-01 4.083069817278e-01 4.067042872451e-01 4.050027028845e-01 4.032239234625e-01 4.013767049612e-01 3.994764169721e-01 3.975446323036e-01 3.955920568996e-01 3.936435008173e-01 3.917161262010e-01 3.898296174299e-01 3.880103835803e-01 3.862749004347e-01 3.846532295331e-01 3.831631985504e-01 3.818296325777e-01 3.806784802597e-01 3.797277116546e-01 3.790044556384e-01 3.785242027505e-01 3.783092805093e-01 3.783801097482e-01 3.787451014894e-01 3.794245098633e-01 3.804230825073e-01 3.817524631253e-01 3.834158075152e-01 3.854118933923e-01 3.877442389589e-01 3.904023451304e-01 3.933791798207e-01 3.966635330405e-01 4.002387636103e-01 4.040883926040e-01 4.081922559566e-01 4.125269216700e-01 4.170676998126e-01 4.217891099780e-01 4.266617306258e-01 4.316572269235e-01 4.367450798132e-01 4.418975470046e-01 4.470810684705e-01 4.522662976785e-01 4.574243772844e-01 4.625207210535e-01 4.675331335352e-01 4.724259714757e-01 4.771762167010e-01 4.817582161655e-01 4.861420157964e-01 4.903141256299e-01 4.942403803818e-01 4.979110641974e-01 5.013052514517e-01 5.044044141744e-01 5.072017244513e-01 5.096801344632e-01 5.118358485515e-01 5.136616810398e-01 5.151536367855e-01 5.163163791846e-01 5.171476769563e-01 5.176572263654e-01 5.178558612582e-01 5.177522755944e-01 5.173658727518e-01 5.167170160235e-01 5.158260985362e-01 5.147218259758e-01 5.134357902738e-01 5.119970667794e-01 5.104467150611e-01 5.088237948141e-01 5.071695618224e-01 5.055317523548e-01 5.039570744523e-01 5.024935394383e-01 5.011925746952e-01 5.001052480843e-01 4.992803153272e-01 4.987691982160e-01 4.986162252032e-01 4.988660724601e-01 4.995586964962e-01 5.007294655723e-01 5.024051708491e-01 5.046103839320e-01 5.073583255038e-01 5.106581424611e-01 5.145094176504e-01 5.189026226752e-01 5.238233970577e-01 5.292444813598e-01 5.351404415280e-01 5.414670608455e-01 5.481842362827e-01 5.552426428324e-01 5.625854875002e-01 5.701594290144e-01 5.779009159756e-01 5.857493745734e-01 5.936383899905e-01 6.015051679852e-01 6.092843477241e-01 6.169104290179e-01 6.243227031897e-01 6.314574975589e-01 6.382556026580e-01 6.446609110958e-01 6.506176843858e-01 6.560757063074e-01 6.609873905787e-01 6.653077130116e-01 6.689996632440e-01 6.720250993725e-01 6.743556112470e-01 6.759635918846e-01 6.768307024655e-01 6.769405662209e-01 6.762845976568e-01 6.748594609083e-01 6.726686596391e-01 6.697219953935e-01 6.660349577738e-01 6.616335788280e-01 6.565477426511e-01 6.508143912138e-01 6.444823209028e-01 6.376031253228e-01 6.302396008067e-01 6.224593354058e-01 6.143385196606e-01 6.059619847007e-01 5.974159859600e-01 5.887996405414e-01 5.802086154124e-01 5.717487232484e-01 5.635245328501e-01 5.556371760031e-01 5.481923227878e-01 5.412826885847e-01 5.349985572419e-01 5.294174631724e-01 5.246019345724e-01 5.206034816321e-01 5.174456838544e-01 5.151438555863e-01 5.136834820022e-01 5.130349267282e-01 5.131473249859e-01 5.139512995538e-01 5.153653642929e-01 5.172903753739e-01 5.196242499489e-01 5.222534801553e-01 5.250683029181e-01 5.279548794863e-01 5.308070837839e-01 5.335254404029e-01 5.360165819167e-01 5.382052587861e-01 5.400231036804e-01 5.414201469740e-01 5.423600858448e-01 5.428243056140e-01 5.428121962247e-01 5.423400603309e-01 5.414386955147e-01 5.401595819351e-01 5.385676186045e-01 5.367428322393e-01 5.347782350631e-01 5.327732873617e-01 5.308399573651e-01 5.290890846001e-01 5.276352541859e-01 5.265837623915e-01 5.260339347332e-01 5.260726708367e-01 5.267658373158e-01 5.281635576577e-01 5.302920264339e-01 5.331523944497e-01 5.367282981145e-01 5.409755952097e-01 5.458364666626e-01 5.512331063216e-01 5.570832498851e-01 5.632921146899e-01 5.697655889082e-01 5.764121575666e-01 5.831437031743e-01 5.898845701593e-01 5.965654560246e-01 6.031373276470e-01 6.095582138956e-01 6.158028943741e-01 6.218626595175e-01 6.277343095070e-01 6.334295741392e-01 6.389643934891e-01 6.443627726806e-01 6.496458972481e-01 6.548376040923e-01 6.599526561021e-01 6.650008687262e-01 6.699839381685e-01 6.748929157232e-01 6.797059138776e-01 6.843914198627e-01 6.889112254042e-01 6.932174143946e-01 6.972592001118e-01 7.009830857965e-01 7.043366043873e-01 7.072751859622e-01 7.097572925029e-01 7.117557588937e-01 7.132550042270e-01 7.142511918812e-01 7.147545344446e-01 7.147926825099e-01 7.144026780084e-01 7.136302554155e-01 7.125349621322e-01 7.111780242274e-01 7.096263945388e-01 7.079451572130e-01 7.062000739575e-01 7.044535507631e-01 7.027586725509e-01 7.011702668813e-01 6.997334263983e-01 6.984888959901e-01 6.974775840760e-01 6.967306010602e-01 6.962853820141e-01 6.958284592756e-01 6.950614842557e-01 6.942819682418e-01 6.938593373261e-01 6.941389096290e-01 6.953096117300e-01 6.973551750486e-01 7.000527013612e-01 7.030565517935e-01 7.060021530065e-01 7.086244036162e-01 7.108487359595e-01 7.127988683493e-01 7.147569695519e-01 7.170774624901e-01 7.200573985753e-01 7.238424298024e-01 7.283703269908e-01 7.334000790198e-01 7.385752148461e-01 7.435463203973e-01 7.480806866550e-01 7.521227741661e-01 7.558069944165e-01 7.594157438050e-01 7.632717241245e-01 7.676201257340e-01 7.725558398601e-01 7.779614646464e-01 7.835417330623e-01 7.889074440953e-01 7.936925194183e-01 7.976529908378e-01 8.007307907386e-01 8.030942927150e-01 8.050654946964e-01 8.070387880938e-01 8.093752870893e-01 8.123115581048e-01 8.158902070044e-01 8.199858555866e-01 8.243652106770e-01 8.287641270637e-01 8.329795905475e-01 8.369272863568e-01 8.406354471880e-01 8.442028105826e-01 8.477295835911e-01 8.512358476419e-01 8.546123404721e-01 8.576331451431e-01 8.600290720400e-01 8.615732845869e-01 8.622200315802e-01 8.621967048744e-01 8.620334188462e-01 8.625413251654e-01 8.636935750205e-01 7.972925020773e-01 7.711769999340e-01 7.652425994670e-01 7.580274547556e-01 7.507281324017e-01 7.450486948672e-01 7.424155431816e-01 7.435777428596e-01 7.482542537123e-01 7.551282622196e-01 7.620990142206e-01 7.669329673093e-01 7.680042913261e-01 7.649704248648e-01 7.591255842404e-01 7.532166313236e-01 7.506720005406e-01 7.542107301797e-01 7.645366535839e-01 7.796920255605e-01 7.956620626677e-01 8.077715693009e-01 8.122787341373e-01 8.076157688590e-01 7.949939032204e-01 7.783780675593e-01 7.634920454765e-01 7.559836171147e-01 7.590340433022e-01 7.717880987392e-01 7.896305175816e-01 8.061534010535e-01 8.155462867895e-01 8.143304626841e-01 8.023359457307e-01 7.827761968275e-01 7.616198861382e-01 7.459063711652e-01 7.412148945957e-01 7.491586870200e-01 7.665174817027e-01 7.867391006481e-01 8.025363568856e-01 8.082406034990e-01 8.011273340571e-01 7.820192636307e-01 7.552248303480e-01 7.278076773331e-01 7.078949431277e-01 7.018508806648e-01 7.114742678303e-01 7.330575076365e-01 7.592972130710e-01 7.823019371049e-01 7.960377571760e-01 7.975752780757e-01 7.874456282805e-01 7.693723593791e-01 7.493561963544e-01 7.340744160742e-01 7.285941747150e-01 7.344720654146e-01 7.492893854796e-01 7.681323613827e-01 7.858545341805e-01 7.988947022903e-01 8.061069940261e-01 8.085606247093e-01 8.087088667042e-01 8.090491645451e-01 8.109657347911e-01 8.141253634744e-01 8.168694342566e-01 8.172904937423e-01 8.144728746786e-01 8.093358051667e-01 8.045816328582e-01 8.037570142200e-01 8.094975569271e-01 8.219444031273e-01 8.381655361788e-01 8.530978116254e-01 8.614091073264e-01 8.593609010705e-01 8.462255047913e-01 8.248216687976e-01 8.012021877987e-01 7.830056277729e-01 7.766400441526e-01 7.842060598251e-01 8.023085997737e-01 8.237446111817e-01 8.406884814055e-01 8.475510643120e-01 8.424925223680e-01 8.278361885176e-01 8.093070818459e-01 7.942394022735e-01 7.887783636112e-01 7.951643284709e-01 8.108307876602e-01 8.299381842757e-01 8.462927225234e-01 8.557344635921e-01 8.573896037973e-01 8.535581230180e-01 8.485779107791e-01 8.468940768969e-01 8.510107467479e-01 8.604810625717e-01 8.947925120841e-01
 3.496931429796e-01 3.494720330676e-01 3.492881850300e-01 3.492740041009e-01 3.494148903632e-01 3.495870519785e-01 3.496926922426e-01 3.497196876976e-01 3.496920099748e-01 3.496360421951e-01 3.496059825780e-01 3.496602824313e-01 3.497954688557e-01 3.499279503841e-01 3.499849438761e-01 3.499812525532e-01 3.499779522590e-01 3.499994569655e-01 3.500200687332e-01 3.500153027538e-01 3.499864689207e-01 3.499324183356e-01 3.498568658421e-01 3.498017303846e-01 3.498209073941e-01 3.499055061128e-01 3.499626024770e-01 3.499077683705e-01 3.497636852704e-01 3.496397415685e-01 3.496325312149e-01 3.497515759116e-01 3.499352395921e-01 3.500997341377e-01 3.501891541704e-01 3.502129755865e-01 3.502416410717e-01 3.503446973305e-01 3.505196544331e-01 3.506995015126e-01 3.508342822820e-01 3.509377115279e-01 3.510512469801e-01 3.511847127339e-01 3.513100441866e-01 3.514052217636e-01 3.514777841562e-01 3.515589893170e-01 3.516741304600e-01 3.518295386496e-01 3.520029408989e-01 3.521557016199e-01 3.522731195793e-01 3.523884314348e-01 3.525519074136e-01 3.527705501955e-01 3.530017347745e-01 3.532022350484e-01 3.533685863582e-01 3.535337819494e-01 3.537256218173e-01 3.539406206019e-01 3.541556410122e-01 3.543450762919e-01 3.545019323998e-01 3.546514354986e-01 3.548266031603e-01 3.550336401566e-01 3.552386652766e-01 3.554172920304e-01 3.555860233181e-01 3.557824012367e-01 3.560107320200e-01 3.562302071067e-01 3.563950811712e-01 3.564982508893e-01 3.565884238116e-01 3.567412043161e-01 3.569956088011e-01 3.573026889108e-01 3.575430634830e-01 3.576268258563e-01 3.575863964673e-01 3.575582415161e-01 3.576813344631e-01 3.579924918606e-01 3.584074747201e-01 3.587675094089e-01 3.589481519785e-01 3.589587676016e-01 3.589444067298e-01 3.590786953740e-01 3.594374328315e-01 3.599557958318e-01 3.604791333816e-01 3.608679863145e-01 3.610843041805e-01 3.612288103194e-01 3.614621725568e-01 3.618839609617e-01 3.624569262186e-01 3.630500416630e-01 3.635419776296e-01 3.639004789257e-01 3.641961876602e-01 3.645465953139e-01 3.650125343520e-01 3.655465404607e-01 3.660318602346e-01 3.663875303848e-01 3.666328985621e-01 3.668730711774e-01 3.672147091515e-01 3.676812342212e-01 3.681841222884e-01 3.685827130365e-01 3.687933698634e-01 3.688729720494e-01 3.689849687341e-01 3.692808680370e-01 3.697901799689e-01 3.704007162713e-01 3.709330177335e-01 3.712645380934e-01 3.714291224673e-01 3.715908825477e-01 3.719246821697e-01 3.724894478247e-01 3.731987652430e-01 3.738933757258e-01 3.744421793395e-01 3.748241711890e-01 3.751291159527e-01 3.754826735093e-01 3.759534796522e-01 3.765243021010e-01 3.771305275638e-01 3.777062988940e-01 3.782084069815e-01 3.786351978437e-01 3.790191317691e-01 3.794051391081e-01 3.798293270948e-01 3.803201430871e-01 3.808788703306e-01 3.814682897925e-01 3.820272820523e-01 3.825247479013e-01 3.829769197513e-01 3.834256928939e-01 3.839134120195e-01 3.844549122806e-01 3.850194314251e-01 3.855618929156e-01 3.860692918056e-01 3.865679222134e-01 3.870788453553e-01 3.876026177770e-01 3.881238209009e-01 3.886356281266e-01 3.891512681941e-01 3.897016693676e-01 3.903095864781e-01 3.909511552016e-01 3.915721614969e-01 3.921484533155e-01 3.927016871262e-01 3.932761623512e-01 3.938966867409e-01 3.945477335601e-01 3.951784295159e-01 3.957507298923e-01 3.962807032752e-01 3.968212576394e-01 3.974044530704e-01 3.980169341372e-01 3.986253539777e-01 3.992058738335e-01 3.997717395109e-01 4.003600561550e-01 4.009976916931e-01 4.016682517552e-01 4.023326569802e-01 4.029734678716e-01 4.036031628754e-01 4.042472201132e-01 4.049158614546e-01 4.055985138574e-01 4.062680412718e-01 4.069091339817e-01 4.075372042814e-01 4.081777812824e-01 4.088372756263e-01 4.095054458300e-01 4.101699886775e-01 4.108255914202e-01 4.114814078974e-01 4.121549135644e-01 4.128516507374e-01 4.135577046916e-01 4.142560733005e-01 4.149450020482e-01 4.156356821315e-01 4.163362316696e-01 4.170534556296e-01 4.177752210034e-01 4.184861743580e-01 4.191818920063e-01 4.198768998388e-01 4.205806849565e-01 4.212967937039e-01 4.220170331161e-01 4.227350392334e-01 4.234472000212e-01 4.241638645668e-01 4.248945668715e-01 4.256357467929e-01 4.263757488754e-01 4.271135895235e-01 4.278530947359e-01 4.285960796734e-01 4.293459785386e-01 4.300967188706e-01 4.308442719328e-01 4.315880633445e-01 4.323379218235e-01 4.330965995273e-01 4.338590844082e-01 4.346220689102e-01 4.353853684638e-01 4.361510433198e-01 4.369198945186e-01 4.376945532907e-01 4.384691184640e-01 4.392419729523e-01 4.400186094534e-01 4.407997678850e-01 4.415826784378e-01 4.423663053577e-01 4.431514402385e-01 4.439375696049e-01 4.447280920966e-01 4.455250124616e-01 4.463241217899e-01 4.471208209010e-01 4.479190220060e-01 4.487195967202e-01 4.495205946144e-01 4.503242301691e-01 4.511318631373e-01 4.519384273528e-01 4.527464487659e-01 4.535587548848e-01 4.543716547063e-01 4.551841085705e-01 4.559997978700e-01 4.568173573530e-01 4.576343697253e-01 4.584538934581e-01 4.592757883021e-01 4.600954170421e-01 4.609165884612e-01 4.617425471780e-01 4.625697485125e-01 4.633951573060e-01 4.642239498153e-01 4.650524234873e-01 4.658816361960e-01 4.667143583193e-01 4.675497945556e-01 4.683826592591e-01 4.692159728942e-01 4.700513939652e-01 4.708873076978e-01 4.717239532524e-01 4.725636174506e-01 4.734005869342e-01 4.742371859936e-01 4.750778231896e-01 4.759188952772e-01 4.767589668934e-01 4.776002000709e-01 4.784413251628e-01 4.792821078684e-01 4.801252664356e-01 4.809697733168e-01 4.818115030460e-01 4.826528227300e-01 4.834971403306e-01 4.843400249532e-01 4.851825401899e-01 4.860267758209e-01 4.868705361884e-01 4.877134257570e-01 4.885573012104e-01 4.894003372633e-01 4.902414760263e-01 4.910829722476e-01 4.919253985223e-01 4.927667917111e-01 4.936083287101e-01 4.944489204932e-01 4.952880578551e-01 4.961269309718e-01 4.969659448709e-01 4.978042233497e-01 4.986417373731e-01 4.994781627271e-01 5.003145158347e-01 5.011483422436e-01 5.019824738245e-01 5.028157456491e-01 5.036477552335e-01 5.044790272990e-01 5.053108081830e-01 5.061387150088e-01 5.069660424122e-01 5.077919890757e-01 5.086157560504e-01 5.094387553112e-01 5.102621611731e-01 5.110818848629e-01 5.118994017546e-01 5.127165862526e-01 5.135316155028e-01 5.143436579499e-01 5.151555596035e-01 5.159659870229e-01 5.167719344458e-01 5.175795520265e-01 5.183829855818e-01 5.191826576435e-01 5.199814248414e-01 5.207771633987e-01 5.215712146809e-01 5.223630370124e-01 5.231539299801e-01 5.239408190067e-01 5.247249361298e-01 5.255067268396e-01 5.262827164977e-01 5.270567895832e-01 5.278297492456e-01 5.286000309808e-01 5.293686050961e-01 5.301341125149e-01 5.308938821335e-01 5.316507317280e-01 5.324045778662e-01 5.331531185678e-01 5.338997684765e-01 5.346445362630e-01 5.353858103422e-01 5.361239709099e-01 5.368583443141e-01 5.375869342745e-01 5.383107058372e-01 5.390328108616e-01 5.397502324970e-01 5.404647246914e-01 5.411765650512e-01 5.418831487513e-01 5.425862691099e-01 5.432851273332e-01 5.439776493600e-01 5.446663395967e-01 5.453531812851e-01 5.460342764098e-01 5.467108645763e-01 5.473842368885e-01 5.480515969461e-01 5.487142746355e-01 5.493727150025e-01 5.500255166142e-01 5.506725694838e-01 5.513171060615e-01 5.519552750956e-01 5.525871452158e-01 5.532157561401e-01 5.538376083989e-01 5.544547028230e-01 5.550674187891e-01 5.556711225465e-01 5.562707235559e-01 5.568659478503e-01 5.574542342601e-01 5.580368252331e-01 5.586146218275e-01 5.591856775954e-01 5.597509803126e-01 5.603097977556e-01 5.608620937913e-01 5.614086615381e-01 5.619505924052e-01 5.624842920907e-01 5.630121940142e-01 5.635341255358e-01 5.640473946405e-01 5.645559210072e-01 5.650576323874e-01 5.655501285600e-01 5.660390739425e-01 5.665209894397e-01 5.669935978122e-01 5.674605705229e-01 5.679196256870e-01 5.683710726681e-01 5.688174471500e-01 5.692552206737e-01 5.696857394376e-01 5.701093459246e-01 5.705247247704e-01 5.709297588802e-01 5.713289437374e-01 5.717201958057e-01 5.721035137470e-01 5.724806777394e-01 5.728467944031e-01 5.732041911564e-01 5.735548943767e-01 5.738958447053e-01 5.742290363905e-01 5.745550115954e-01 5.748716602830e-01 5.751806034664e-01 5.754809028747e-01 5.757701666611e-01 5.760524155484e-01 5.763259380742e-01 5.765889604754e-01 5.768443110739e-01 5.770912142441e-01 5.773278682716e-01 5.775561397770e-01 5.777738816300e-01 5.779808323408e-01 5.781803097345e-01 5.783702207991e-01 5.785498101787e-01 5.787219569672e-01 5.788834170157e-01 5.790339473863e-01 5.791759049957e-01 5.793070965493e-01 5.794284110535e-01 5.795408673548e-01 5.796429804847e-01 5.797338421646e-01 5.798151115880e-01 5.798854468255e-01 5.799451144125e-01 5.799946223551e-01 5.800329473540e-01 5.800618996474e-01 5.800798402657e-01 5.800859690283e-01 5.800804240199e-01 5.800647427305e-01 5.800385394205e-01 5.800014202379e-01 5.799528978413e-01 5.798925263483e-01 5.798207899034e-01 5.797378354641e-01 5.796429498843e-01 5.795388540334e-01 5.794222771799e-01 5.792940486606e-01 5.791539372475e-01 5.790004507585e-01 5.788370948583e-01 5.786624613601e-01 5.784760936864e-01 5.782781794430e-01 5.780677965244e-01 5.778435966958e-01 5.776089785106e-01 5.773617065722e-01 5.771020309500e-01 5.768320783657e-01 5.765473001584e-01 5.762490199171e-01 5.759401604362e-01 5.756159661542e-01 5.752819927716e-01 5.749340867881e-01 5.745738087433e-01 5.742000798521e-01 5.738140526906e-01 5.734123545402e-01 5.730012648676e-01 5.725772086162e-01 5.721392420385e-01 5.716892684691e-01 5.712246518345e-01 5.707477207673e-01 5.702585204025e-01 5.697541583081e-01 5.692389219084e-01 5.687095455803e-01 5.681650904992e-01 5.676083606152e-01 5.670381137376e-01 5.664529055994e-01 5.658561462963e-01 5.652441711114e-01 5.646184778969e-01 5.639813677318e-01 5.633269623088e-01 5.626609422452e-01 5.619805623597e-01 5.612854697118e-01 5.605784939537e-01 5.598574215729e-01 5.591202888597e-01 5.583717554413e-01 5.576062639106e-01 5.568278994908e-01 5.560363533703e-01 5.552299356570e-01 5.544099162061e-01 5.535746095157e-01 5.527244402969e-01 5.518630481295e-01 5.509850445831e-01 5.500927195042e-01 5.491883546057e-01 5.482665569407e-01 5.473313670034e-01 5.463821496641e-01 5.454182269535e-01 5.444408003335e-01 5.434483525119e-01 5.424398314963e-01 5.414190301313e-01 5.403821282292e-01 5.393326385173e-01 5.382675809664e-01 5.371867365805e-01 5.360930379224e-01 5.349835998124e-01 5.338594438504e-01 5.327224211383e-01 5.315691393927e-01 5.304013542001e-01 5.292191673850e-01 5.280222248767e-01 5.268111319499e-01 5.255851316772e-01 5.243437540543e-01 5.230896556611e-01 5.218196137244e-01 5.205345172434e-01 5.192361624400e-01 5.179225291818e-01 5.165942348724e-01 5.152507450271e-01 5.138924041569e-01 5.125205515089e-01 5.111330601208e-01 5.097314541781e-01 5.083158791437e-01 5.068840583987e-01 5.054381310936e-01 5.039792922610e-01 5.025041149992e-01 5.010154278809e-01 4.995121570558e-01 4.979940391643e-01 4.964623434031e-01 4.949154113209e-01 4.933551919168e-01 4.917794842527e-01 4.901892754232e-01 4.885856620412e-01 4.869664170510e-01 4.853333150674e-01 4.836866943847e-01 4.820242547214e-01 4.803488682716e-01 4.786593060988e-01 4.769553481195e-01 4.752379018853e-01 4.735061077398e-01 4.717606309279e-01 4.700018698832e-01 4.682280621300e-01 4.664415395603e-01 4.646408477514e-01 4.628256021905e-01 4.609972720853e-01 4.591552519504e-01 4.572993871431e-01 4.554304109001e-01 4.535469730259e-01 4.516512549433e-01 4.497417784423e-01 4.478190592346e-01 4.458836229219e-01 4.439348958112e-01 4.419733499902e-01 4.399978852443e-01 4.380108591370e-01 4.360108743658e-01 4.339974857835e-01 4.319718368378e-01 4.299335901418e-01 4.278826673617e-01 4.258196286598e-01 4.237439865479e-01 4.216552246598e-01 4.195559449778e-01 4.174439097848e-01 4.153189108378e-01 4.131839396133e-01 4.110356275169e-01 4.088771079137e-01 4.067065369632e-01 4.045254452688e-01 4.023328879055e-01 4.001284936945e-01 3.979143785865e-01 3.956879734105e-01 3.934511649978e-01 3.912045446043e-01 3.889465116048e-01 3.866788276747e-01 3.843997478709e-01 3.821117988907e-01 3.798139065674e-01 3.775055336345e-01 3.751887738258e-01 3.728612341643e-01 3.705256496129e-01 3.681805517754e-01 3.658265819697e-01 3.634644766277e-01 3.610930651032e-01 3.587141723134e-01 3.563270891116e-01 3.539310603747e-01 3.515279497684e-01 3.491176460566e-01 3.466995531233e-01 3.442744763692e-01 3.418420055724e-01 3.394039425396e-01 3.369593767428e-01 3.345079414580e-01 3.320509324504e-01 3.295889595415e-01 3.271211527592e-01 3.246487112999e-01 3.221711063540e-01 3.196892442263e-01 3.172031256378e-01 3.147127744424e-01 3.122198045214e-01 3.097224307938e-01 3.072231866320e-01 3.047210766206e-01 3.022159467650e-01 2.997103352298e-01 2.972028828387e-01 2.946943941537e-01 2.921857077854e-01 2.896753415431e-01 2.871671717897e-01 2.846586677800e-01 2.821515669659e-01 2.796466964845e-01 2.771423535771e-01 2.746424581051e-01 2.721444867507e-01 2.696504013107e-01 2.671617657384e-01 2.646757173928e-01 2.621970682406e-01 2.597235544235e-01 2.572568190873e-01 2.547978260501e-01 2.523459949876e-01 2.499041974212e-01 2.474709610395e-01 2.450482949696e-01 2.426365148060e-01 2.402362627386e-01 2.378496407979e-01 2.354747181424e-01 2.331163233288e-01 2.307719715986e-01 2.284431693381e-01 2.261332714582e-01 2.238390966205e-01 2.215666058429e-01 2.193126042367e-01 2.170806006664e-01 2.148718128687e-01 2.126848183675e-01 2.105249366761e-01 2.083899880460e-01 2.062824909706e-01 2.042047589378e-01 2.021541805191e-01 2.001384506509e-01 1.981524917240e-01 1.962025915289e-01 1.942875774678e-01 1.924084860838e-01 1.905703863451e-01 1.887698639506e-01 1.870124293232e-01 1.852982629806e-01 1.836276856666e-01 1.820051633001e-01 1.804279132645e-01 1.789030557040e-01 1.774285024119e-01 1.760056538929e-01 1.746392332307e-01 1.733262734276e-01 1.720739864265e-01 1.708772898848e-01 1.697421818681e-01 1.686701272434e-01 1.676590718349e-01 1.667152553455e-01 1.658345946168e-01 1.650226310308e-01 1.642789471323e-01 1.636025489965e-01 1.629987171581e-01 1.624627363619e-01 1.620017838541e-01 1.616105099315e-01 1.612931835769e-01 1.610498902228e-01 1.608770042781e-01 1.607808158908e-01 1.607549147957e-01 1.608038459981e-01 1.609267343436e-01 1.611192543465e-01 1.613872661843e-01 1.617237777167e-01 1.621338478110e-01 1.626124361846e-01 1.631590479044e-01 1.637764749509e-01 1.644562825447e-01 1.652052386281e-01 1.660161233676e-01 1.668904439651e-01 1.678252631457e-01 1.688190375833e-01 1.698726556050e-01 1.709797044931e-01 1.721437802190e-01 1.733584662341e-01 1.746244158746e-01 1.759405172197e-01 1.773010781536e-01 1.787109185043e-01 1.801612568728e-01 1.816556676305e-01 1.831887663267e-01 1.847596047854e-01 1.863686272287e-01 1.880088349576e-01 1.896847950213e-01 1.913894873979e-01 1.931234341109e-01 1.948856872944e-01 1.966720770473e-01 1.984835212961e-01 2.003154723550e-01 2.021703546956e-01 2.040427348157e-01 2.059321512189e-01 2.078399307561e-01 2.097594090404e-01 2.116944260496e-01 2.136392398410e-01 2.155950195857e-01 2.175607999772e-01 2.195323531933e-01 2.215121269626e-01 2.234934281394e-01 2.254818565589e-01 2.274693438573e-01 2.294592033547e-01 2.314499518016e-01 2.334375501895e-01 2.354258161725e-01 2.374079128494e-01 2.393884728760e-01 2.413627678060e-01 2.433301321202e-01 2.452929720345e-01 2.472445707838e-01 2.491900555071e-01 2.511238497757e-01 2.530486672589e-01 2.549617394521e-01 2.568616276958e-01 2.587501902519e-01 2.606227670987e-01 2.624830523556e-01 2.643263730967e-01 2.661548910732e-01 2.679677392403e-01 2.697631342834e-01 2.715424798454e-01 2.733018606539e-01 2.750463301785e-01 2.767686096808e-01 2.784747262842e-01 2.801604566081e-01 2.818264903914e-01 2.834735300653e-01 2.850979510555e-01 2.867038049876e-01 2.882879737804e-01 2.898501875700e-01 2.913923339209e-01 2.929119566364e-01 2.944108417357e-01 2.958872088960e-01 2.973438099296e-01 2.987782428794e-01 3.001902265896e-01 3.015825079620e-01 3.029527695058e-01 3.043037503397e-01 3.056326892543e-01 3.069427895104e-01 3.082324323982e-01 3.095010060875e-01 3.107526310925e-01 3.119822726804e-01 3.131958039724e-01 3.143896338727e-01 3.155654692386e-01 3.167263869068e-01 3.178677678415e-01 3.189973809250e-01 3.201082740034e-01 3.212070787043e-01 3.222924466837e-01 3.233644371277e-01 3.244268544323e-01 3.254755763505e-01 3.265182690795e-01 3.275482674997e-01 3.285724135311e-01 3.295894876473e-01 3.305999392930e-01 3.316081168301e-01 3.326083830595e-01 3.336107311980e-01 3.346075663396e-01 3.356074584006e-01 3.366072145638e-01 3.376082669812e-01 3.386165104005e-01 3.396243447103e-01 3.406463447826e-01 3.416684223860e-01 3.427067410088e-01 3.437521926693e-01 3.448095115908e-01 3.458823072116e-01 3.469651003183e-01 3.480713932058e-01 3.491863392358e-01 3.503271951902e-01 3.514836169088e-01 3.526620805402e-01 3.538654677492e-01 3.550863615186e-01 3.563424190819e-01 3.576124769367e-01 3.589226002877e-01 3.602511131565e-01 3.616153243098e-01 3.630097945871e-01 3.644309907336e-01 3.658940167816e-01 3.673787880300e-01 3.689108588067e-01 3.704651411695e-01 3.720638466511e-01 3.736954986922e-01 3.753604219476e-01 3.770692448327e-01 3.788033785485e-01 3.805899895525e-01 3.823981253502e-01 3.842572971056e-01 3.861460579988e-01 3.880737188847e-01 3.900427893864e-01 3.920385520616e-01 3.940858202716e-01 3.961520722318e-01 3.982699045073e-01 4.004090527487e-01 4.025894381028e-01 4.048012233127e-01 4.070375348550e-01 4.093180155721e-01 4.116096096268e-01 4.139483958683e-01 4.162953076141e-01 4.186805965125e-01 4.210828642400e-01 4.235060572074e-01 4.259570885403e-01 4.284110581937e-01 4.309005474082e-01 4.333856389189e-01 4.358990779834e-01 4.384115113403e-01 4.409360094931e-01 4.434698523328e-01 4.459945872764e-01 4.485382268165e-01 4.510599974874e-01 4.535951990584e-01 4.561115334827e-01 4.586239035569e-01 4.611263912694e-01 4.636049901318e-01 4.660815871032e-01 4.685207309954e-01 4.709537526180e-01 4.733490108491e-01 4.757241755991e-01 4.780672198690e-01 4.803715216862e-01 4.826513974051e-01 4.848770361383e-01 4.870760109027e-01 4.892179162375e-01 4.913202994116e-01 4.933710703669e-01 4.953638946387e-01 4.973115080046e-01 4.991871732714e-01 5.010166272545e-01 5.027711200925e-01 5.044657864754e-01 5.060929673491e-01 5.076425807914e-01 5.091309916127e-01 5.105295477178e-01 5.118649803197e-01 5.131102327363e-01 5.142769256276e-01 5.153620947056e-01 5.163540477654e-01 5.172689392287e-01 5.180797315915e-01 5.188125096865e-01 5.194409204240e-01 5.199794407224e-01 5.204209776205e-01 5.207599790150e-01 5.210094551481e-01 5.211449086598e-01 5.211925060738e-01 5.211269313634e-01 5.209634951428e-01 5.206962505443e-01 5.203179201417e-01 5.198452587110e-01 5.192530079511e-01 5.185692458820e-01 5.177675159786e-01 5.168668131633e-01 5.158582806512e-01 5.147402252139e-01 5.135258172494e-01 5.121947873288e-01 5.107729027228e-01 5.092387284121e-01 5.076065102382e-01 5.058762485066e-01 5.040410590371e-01 5.021178328374e-01 5.000881745770e-01 4.979756722499e-01 4.957653847992e-01 4.934675674607e-01 4.910882084240e-01 4.886174109564e-01 4.860764399876e-01 4.834473492041e-01 4.807523076167e-01 4.779843281544e-01 4.751479893357e-01 4.722552849719e-01 4.692953076139e-01 4.662928486133e-01 4.632316741585e-01 4.601339142190e-01 4.569952763916e-01 4.538201377846e-01 4.506256230983e-01 4.473984354500e-01 4.441682523293e-01 4.409167853889e-01 4.376704599355e-01 4.344249864680e-01 4.311866265072e-01 4.279746418110e-01 4.247754864185e-01 4.216204617400e-01 4.184940883244e-01 4.154219642759e-01 4.124031119169e-01 4.094422410634e-01 4.065613297435e-01 4.037458140589e-01 4.010284907947e-01 3.983940158731e-01 3.958658556834e-01 3.934455788185e-01 3.911338935993e-01 3.889558278287e-01 3.868921618212e-01 3.849774999197e-01 3.831913618469e-01 3.815570251413e-01 3.800735838383e-01 3.787380241531e-01 3.775730927018e-01 3.765552678315e-01 3.757153414640e-01 3.750314713558e-01 3.745160051393e-01 3.741705124883e-01 3.739828565664e-01 3.739707007803e-01 3.741083226942e-01 3.744149115229e-01 3.748718739328e-01 3.754784101019e-01 3.762349190292e-01 3.771216261804e-01 3.781510393958e-01 3.792956860209e-01 3.805628097433e-01 3.819379462466e-01 3.834072069486e-01 3.849744327146e-01 3.866113622213e-01 3.883278974168e-01 3.900959467488e-01 3.919151630042e-01 3.937730694380e-01 3.956521164821e-01 3.975533756104e-01 3.994511228677e-01 4.013485266144e-01 4.032230405208e-01 4.050704788739e-01 4.068803496591e-01 4.086346627653e-01 4.103343804895e-01 4.119600373750e-01 4.135075583540e-01 4.149659348519e-01 4.163255084582e-01 4.175806336593e-01 4.187198119514e-01 4.197391870379e-01 4.206297907098e-01 4.213871270343e-01 4.220048606337e-01 4.224781314858e-01 4.228045780530e-01 4.229791221574e-01 4.230017078039e-01 4.228698563793e-01 4.225837100132e-01 4.221421196228e-01 4.215505105249e-01 4.208063810709e-01 4.199183180360e-01 4.188892997273e-01 4.177230577438e-01 4.164336811634e-01 4.150197693809e-01 4.135013978390e-01 4.118807726914e-01 4.101759008660e-01 4.084024294247e-01 4.065680943859e-01 4.046976591569e-01 4.028033523436e-01 4.009067384675e-01 3.990268081934e-01 3.971835812335e-01 3.954040920059e-01 3.937042834838e-01 3.921126647056e-01 3.906509392218e-01 3.893416816291e-01 3.882128640397e-01 3.872805894246e-01 3.865740612035e-01 3.861128958012e-01 3.859128085516e-01 3.860007020131e-01 3.863830268283e-01 3.870811729205e-01 3.881032870125e-01 3.894562191738e-01 3.911498279592e-01 3.931809645596e-01 3.955514106690e-01 3.982549048191e-01 4.012824854742e-01 4.046245684500e-01 4.082647710806e-01 4.121868264685e-01 4.163696595163e-01 4.207920169630e-01 4.254265668568e-01 4.302495524944e-01 4.352307919691e-01 4.403433879599e-01 4.455547101345e-01 4.508364087684e-01 4.561566216524e-01 4.614823259637e-01 4.667872555162e-01 4.720343307091e-01 4.772008575280e-01 4.822525396030e-01 4.871618956135e-01 4.919075375954e-01 4.964545062311e-01 5.007883509859e-01 5.048799440064e-01 5.087116592271e-01 5.122688117759e-01 5.155271646942e-01 5.184812075072e-01 5.211150031477e-01 5.234204274237e-01 5.253948669177e-01 5.270294732630e-01 5.283285794895e-01 5.292949155026e-01 5.299307750267e-01 5.302489681964e-01 5.302603273784e-01 5.299804684684e-01 5.294301817391e-01 5.286320384486e-01 5.276102766372e-01 5.263982742877e-01 5.250268814433e-01 5.235328336346e-01 5.219584952867e-01 5.203433677001e-01 5.187345523915e-01 5.171789499055e-01 5.157255756171e-01 5.144249280625e-01 5.133275046171e-01 5.124840496688e-01 5.119414249583e-01 5.117508657682e-01 5.119533684692e-01 5.125885140221e-01 5.136951383462e-01 5.152993069418e-01 5.174259107887e-01 5.200919604984e-01 5.233051335922e-01 5.270668298649e-01 5.313687331661e-01 5.361992845643e-01 5.415315818532e-01 5.473381651015e-01 5.535816591156e-01 5.602161807305e-01 5.671980751356e-01 5.744696513065e-01 5.819760023625e-01 5.896539568132e-01 5.974438772624e-01 6.052797638889e-01 6.130947455516e-01 6.208281439330e-01 6.284091849900e-01 6.357776300555e-01 6.428699340432e-01 6.496246741958e-01 6.559859991095e-01 6.618937378022e-01 6.673017532315e-01 6.721569234928e-01 6.764162300089e-01 6.800392143644e-01 6.829881148582e-01 6.852323531050e-01 6.867458234545e-01 6.875054575597e-01 6.874978272554e-01 6.867125220260e-01 6.851461371267e-01 6.828008423804e-01 6.796884856425e-01 6.758253625529e-01 6.712336442051e-01 6.659479099217e-01 6.600058357422e-01 6.534550650580e-01 6.463506987623e-01 6.387549629296e-01 6.307409512261e-01 6.223828326946e-01 6.137705430269e-01 6.049916084046e-01 5.961473918560e-01 5.873396676567e-01 5.786734609874e-01 5.702571770119e-01 5.621956016604e-01 5.545964001536e-01 5.475556741626e-01 5.411648419730e-01 5.355052199656e-01 5.306351666491e-01 5.266106325801e-01 5.234547957288e-01 5.211800286894e-01 5.197725576005e-01 5.191975823812e-01 5.194054602431e-01 5.203214135259e-01 5.218623069411e-01 5.239268449129e-01 5.264104009548e-01 5.292006346792e-01 5.321816504800e-01 5.352460323021e-01 5.382822034682e-01 5.411969600695e-01 5.438980265543e-01 5.463105416536e-01 5.483731766065e-01 5.500376527133e-01 5.512738126227e-01 5.520677909225e-01 5.524253137617e-01 5.523646736583e-01 5.519241966649e-01 5.511589292914e-01 5.501374088441e-01 5.489386276829e-01 5.476573707862e-01 5.463917588521e-01 5.452466213074e-01 5.443286742413e-01 5.437378533248e-01 5.435725463300e-01 5.439127706836e-01 5.448299885939e-01 5.463749022395e-01 5.485776605471e-01 5.514486391916e-01 5.549755617973e-01 5.591253646652e-01 5.638465553230e-01 5.690750074605e-01 5.747335073390e-01 5.807358141583e-01 5.869969821499e-01 5.934291347232e-01 5.999512362676e-01 6.064877254361e-01 6.129770306844e-01 6.193686344975e-01 6.256238408049e-01 6.317200523193e-01 6.376451743131e-01 6.434014958937e-01 6.489990141510e-01 6.544578065818e-01 6.597992515927e-01 6.650501098059e-01 6.702333365150e-01 6.753655311969e-01 6.804593780417e-01 6.855169034047e-01 6.905296399299e-01 6.954755104694e-01 7.003232331985e-01 7.050337190935e-01 7.095559228249e-01 7.138369555682e-01 7.178162948386e-01 7.214420080028e-01 7.246597365462e-01 7.274231186930e-01 7.296983689121e-01 7.314628870386e-01 7.327044816331e-01 7.334280711308e-01 7.336524042449e-01 7.334047847149e-01 7.327302495052e-01 7.316791369017e-01 7.303089406641e-01 7.286840342942e-01 7.268690914108e-01 7.249336325435e-01 7.229377027450e-01 7.209478020986e-01 7.190244467734e-01 7.172226456581e-01 7.156024509601e-01 7.142113264646e-01 7.131056416003e-01 7.121220293950e-01 7.108255039363e-01 7.095283938504e-01 7.086147429843e-01 7.084439491280e-01 7.092190033016e-01 7.109336637132e-01 7.133629355411e-01 7.161605732860e-01 7.189542023107e-01 7.214731018554e-01 7.236342655923e-01 7.255614003333e-01 7.275368097023e-01 7.299138633947e-01 7.329934179872e-01 7.369175356491e-01 7.416160104613e-01 7.468404776399e-01 7.522247680989e-01 7.574089053751e-01 7.621550667924e-01 7.664120347153e-01 7.703220116861e-01 7.741779506068e-01 7.783208937636e-01 7.830124781072e-01 7.883524203261e-01 7.942309250769e-01 8.003467927155e-01 8.062969939933e-01 8.116959542784e-01 8.162781681071e-01 8.199619389813e-01 8.228851736099e-01 8.253518226301e-01 8.277301013243e-01 8.303622046034e-01 8.334753312816e-01 8.371105520451e-01 8.411452866155e-01 8.453677078099e-01 8.495427727784e-01 8.535044663348e-01 8.572107874048e-01 8.607358205692e-01 8.642141518778e-01 8.677614645248e-01 8.713935776747e-01 8.749638119649e-01 8.781697782781e-01 8.806433592320e-01 8.820419451846e-01 8.822048092623e-01 8.812689203298e-01 8.797224912753e-01 8.781981063261e-01 8.577066362259e-01 7.828436936213e-01 7.771845086074e-01 7.692616326511e-01 7.622240042689e-01 7.577491387551e-01 7.564266629362e-01 7.579964393468e-01 7.616363626842e-01 7.661563155282e-01 7.702531387564e-01 7.726720366805e-01 7.725185721668e-01 7.695787742664e-01 7.646269842070e-01 7.595108879117e-01 7.567888967818e-01 7.589513129515e-01 7.672692907563e-01 7.809954510794e-01 7.972523951059e-01 8.118878143172e-01 8.207833484230e-01 8.211741957281e-01 8.126333709079e-01 7.974667625958e-01 7.804841797417e-01 7.677307594633e-01 7.644074655807e-01 7.725141586791e-01 7.897534266721e-01 8.104391574282e-01 8.277880641571e-01 8.362323912409e-01 8.329313081621e-01 8.185340626209e-01 7.970858483526e-01 7.752081812245e-01 7.601983285360e-01 7.573355519937e-01 7.674825558643e-01 7.866198248424e-01 8.077347570472e-01 8.235204410198e-01 8.286164492634e-01 8.207530406649e-01 8.011932727888e-01 7.745055999657e-01 7.476913328535e-01 7.284196288339e-01 7.223648830108e-01 7.308139947603e-01 7.500751946412e-01 7.733629444996e-01 7.935216941693e-01 8.052020717253e-01 8.059534742924e-01 7.964742314753e-01 7.802575050032e-01 7.626298958506e-01 7.492638203924e-01 7.442467528249e-01 7.486773246398e-01 7.604607425805e-01 7.756122359479e-01 7.900727614065e-01 8.011627849809e-01 8.081961846998e-01 8.121968898449e-01 8.150843432228e-01 8.184933074285e-01 8.229238426808e-01 8.274564381197e-01 8.303448668203e-01 8.300567580823e-01 8.263129359532e-01 8.206896172281e-01 8.163119681591e-01 8.167654642129e-01 8.243203410527e-01 8.385482118488e-01 8.560497193420e-01 8.716062700265e-01 8.800640118542e-01 8.780692051974e-01 8.653148363329e-01 8.448970158083e-01 8.228401266909e-01 8.063505328310e-01 8.011204316815e-01 8.086344732029e-01 8.253613581120e-01 8.445016229762e-01 8.589207852809e-01 8.637452288611e-01 8.576790735372e-01 8.432926691984e-01 8.261284916663e-01 8.128537632024e-01 8.086380560949e-01 8.148745126310e-01 8.287296088525e-01 8.447736913225e-01 8.576500083440e-01 8.641446122284e-01 8.641832156606e-01 8.605195388375e-01 8.574234423725e-01 8.587011587210e-01 8.658177914136e-01 8.774795292043e-01 9.134081144349e-01
 3.492097096536e-01 3.489580733882e-01 3.487577157131e-01 3.487308332963e-01 3.488494752968e-01 3.489873286726e-01 3.490548869181e-01 3.490481281244e-01 3.489904634191e-01 3.489098352443e-01 3.488591092147e-01 3.488934022959e-01 3.489990563438e-01 3.490902092677e-01 3.491043495568e-01 3.490670982730e-01 3.490416073125e-01 3.490416359314e-01 3.490333082936e-01 3.489924681353e-01 3.489252666628e-01 3.488336987318e-01 3.487264807578e-01 3.486476931153e-01 3.486480622134e-01 3.487088589309e-01 3.487317168501e-01 3.486386617730e-01 3.484620839320e-01 3.483146975404e-01 3.482875519155e-01 3.483840268995e-01 3.485408220564e-01 3.486741863099e-01 3.487303411777e-01 3.487243988691e-01 3.487293461055e-01 3.488122881038e-01 3.489610429963e-01 3.491066664118e-01 3.492026482559e-01 3.492716851817e-01 3.493588908114e-01 3.494693886496e-01 3.495701754833e-01 3.496343195430e-01 3.496728110085e-01 3.497182835555e-01 3.498021339624e-01 3.499322331255e-01 3.500825550774e-01 3.502091719215e-01 3.502975468710e-01 3.503858787596e-01 3.505253899822e-01 3.507216246353e-01 3.509261655647e-01 3.510945108667e-01 3.512262791435e-01 3.513611203187e-01 3.515278375042e-01 3.517217671900e-01 3.519154977691e-01 3.520763415921e-01 3.521983750970e-01 3.523100984756e-01 3.524540165752e-01 3.526349120037e-01 3.528183236994e-01 3.529740113964e-01 3.531191279411e-01 3.532887200019e-01 3.534864920504e-01 3.536732377821e-01 3.538071511016e-01 3.538824263731e-01 3.539480742768e-01 3.540793532030e-01 3.543110609863e-01 3.545918343735e-01 3.547993729502e-01 3.548474040016e-01 3.547750377732e-01 3.547199865434e-01 3.548195990826e-01 3.551076021323e-01 3.554971493693e-01 3.558260741248e-01 3.559712268679e-01 3.559450295296e-01 3.558995471908e-01 3.560073090699e-01 3.563424622610e-01 3.568363549658e-01 3.573311315433e-01 3.576852350974e-01 3.578648937223e-01 3.579765367664e-01 3.581866940515e-01 3.585882137549e-01 3.591391780119e-01 3.597041242961e-01 3.601626120824e-01 3.604858899229e-01 3.607524672353e-01 3.610812442114e-01 3.615301374123e-01 3.620431554339e-01 3.625001679324e-01 3.628211176803e-01 3.630325885182e-01 3.632449109939e-01 3.635661107565e-01 3.640158968894e-01 3.644976933466e-01 3.648667776560e-01 3.650409891778e-01 3.650860401896e-01 3.651699254977e-01 3.654449799024e-01 3.659361497570e-01 3.665248869974e-01 3.670273132404e-01 3.673237541219e-01 3.674553567436e-01 3.675911563588e-01 3.679036711145e-01 3.684491949078e-01 3.691364040071e-01 3.698044751806e-01 3.703238010504e-01 3.706782033887e-01 3.709594954249e-01 3.712921233499e-01 3.717422509641e-01 3.722900074574e-01 3.728723273241e-01 3.734236939090e-01 3.739009146454e-01 3.743039687431e-01 3.746648324871e-01 3.750271022756e-01 3.754277643470e-01 3.758944315073e-01 3.764299754783e-01 3.769928071633e-01 3.775253957809e-01 3.779978352929e-01 3.784268338270e-01 3.788534834905e-01 3.793193913308e-01 3.798359341996e-01 3.803746635458e-01 3.808905887603e-01 3.813778924911e-01 3.818573851166e-01 3.823498939181e-01 3.828519083086e-01 3.833480324143e-01 3.838363394893e-01 3.843309100054e-01 3.848645296946e-01 3.854560285268e-01 3.860764141648e-01 3.866724476103e-01 3.872234036703e-01 3.877557942269e-01 3.883125477070e-01 3.889158367759e-01 3.895461784166e-01 3.901523411229e-01 3.906984125713e-01 3.912075683054e-01 3.917310469169e-01 3.922981292008e-01 3.928917442786e-01 3.934779163386e-01 3.940366918671e-01 3.945832611008e-01 3.951553077446e-01 3.957783959976e-01 3.964311464905e-01 3.970747958820e-01 3.976948158707e-01 3.983064999441e-01 3.989341300575e-01 3.995877488034e-01 4.002525386927e-01 4.009016846670e-01 4.015221092665e-01 4.021330418291e-01 4.027583052857e-01 4.034019005371e-01 4.040538743954e-01 4.047000136241e-01 4.053383690818e-01 4.059788104762e-01 4.066390874468e-01 4.073219623969e-01 4.080123894748e-01 4.086931134001e-01 4.093673238590e-01 4.100430733339e-01 4.107305772618e-01 4.114342255236e-01 4.121405702684e-01 4.128357080245e-01 4.135167947510e-01 4.141977864635e-01 4.148901309875e-01 4.155923153966e-01 4.163003202276e-01 4.170038791691e-01 4.177035626696e-01 4.184085365811e-01 4.191284664542e-01 4.198571175639e-01 4.205847492551e-01 4.213110671941e-01 4.220384886314e-01 4.227715797080e-01 4.235100200929e-01 4.242499648823e-01 4.249865461048e-01 4.257201054598e-01 4.264610756761e-01 4.272100158863e-01 4.279624932191e-01 4.287162892171e-01 4.294704814569e-01 4.302270633266e-01 4.309877005459e-01 4.317538916639e-01 4.325205415942e-01 4.332849204680e-01 4.340544373959e-01 4.348286962214e-01 4.356043494818e-01 4.363808293035e-01 4.371595393788e-01 4.379394013811e-01 4.387244784416e-01 4.395152800528e-01 4.403092180721e-01 4.410994741609e-01 4.418932880239e-01 4.426889892778e-01 4.434850460115e-01 4.442846324449e-01 4.450886200182e-01 4.458911832689e-01 4.466961511389e-01 4.475050409878e-01 4.483149431402e-01 4.491249061307e-01 4.499381565882e-01 4.507539664036e-01 4.515694346254e-01 4.523876200875e-01 4.532080674566e-01 4.540271389464e-01 4.548473543321e-01 4.556732019021e-01 4.564997519292e-01 4.573262097145e-01 4.581551813969e-01 4.589847892589e-01 4.598145809949e-01 4.606497036213e-01 4.614866380492e-01 4.623210403168e-01 4.631574932764e-01 4.639954623907e-01 4.648337268811e-01 4.656743880906e-01 4.665171802544e-01 4.673579615758e-01 4.681988745493e-01 4.690444378922e-01 4.698903138803e-01 4.707354243830e-01 4.715819546494e-01 4.724293572981e-01 4.732764420762e-01 4.741260033816e-01 4.749768489909e-01 4.758257462907e-01 4.766747009182e-01 4.775268427574e-01 4.783771824639e-01 4.792287671398e-01 4.800820929120e-01 4.809342591046e-01 4.817872087667e-01 4.826406235490e-01 4.834935248340e-01 4.843450428140e-01 4.851972166401e-01 4.860510377560e-01 4.869042727472e-01 4.877571597940e-01 4.886104119636e-01 4.894616203945e-01 4.903137131544e-01 4.911658875631e-01 4.920177537944e-01 4.928695513643e-01 4.937204222550e-01 4.945711177935e-01 4.954203180481e-01 4.962698600585e-01 4.971188972904e-01 4.979669344512e-01 4.988149749547e-01 4.996631699159e-01 5.005087801585e-01 5.013533224306e-01 5.021975111204e-01 5.030391857559e-01 5.038817009623e-01 5.047234937230e-01 5.055623713303e-01 5.064002139554e-01 5.072373803289e-01 5.080730519886e-01 5.089059357119e-01 5.097394421850e-01 5.105712464541e-01 5.113996930188e-01 5.122298945958e-01 5.130557136122e-01 5.138788191178e-01 5.147007086409e-01 5.155210235003e-01 5.163390049561e-01 5.171563129480e-01 5.179722541820e-01 5.187843169882e-01 5.195938913912e-01 5.204026785225e-01 5.212050699919e-01 5.220066837142e-01 5.228069167181e-01 5.236052544224e-01 5.244020986746e-01 5.251960022764e-01 5.259854872345e-01 5.267715043699e-01 5.275555316803e-01 5.283336834009e-01 5.291114578407e-01 5.298872613660e-01 5.306599804076e-01 5.314304248334e-01 5.321969639950e-01 5.329579970586e-01 5.337148888737e-01 5.344705754283e-01 5.352219145381e-01 5.359710183935e-01 5.367172076305e-01 5.374594327529e-01 5.381975894060e-01 5.389321504400e-01 5.396611607336e-01 5.403869485848e-01 5.411110198941e-01 5.418293847119e-01 5.425441589512e-01 5.432562950461e-01 5.439618308661e-01 5.446637035038e-01 5.453622898120e-01 5.460543801161e-01 5.467424043825e-01 5.474278519924e-01 5.481068725949e-01 5.487809066523e-01 5.494513712036e-01 5.501157452947e-01 5.507762948019e-01 5.514309283323e-01 5.520797033347e-01 5.527232308063e-01 5.533626747962e-01 5.539960315137e-01 5.546244457832e-01 5.552481141516e-01 5.558657868569e-01 5.564767593224e-01 5.570836572519e-01 5.576824458849e-01 5.582779800403e-01 5.588674903725e-01 5.594499116568e-01 5.600275078445e-01 5.605981565125e-01 5.611621477552e-01 5.617206686979e-01 5.622725784424e-01 5.628170347702e-01 5.633574936267e-01 5.638911215530e-01 5.644161467739e-01 5.649362091161e-01 5.654486777263e-01 5.659538722407e-01 5.664538092664e-01 5.669463107091e-01 5.674318341153e-01 5.679113560109e-01 5.683815144483e-01 5.688432550222e-01 5.692991237473e-01 5.697466766500e-01 5.701876556458e-01 5.706221456976e-01 5.710468105926e-01 5.714625903852e-01 5.718721313664e-01 5.722723867558e-01 5.726652624405e-01 5.730515164648e-01 5.734289905298e-01 5.737989812890e-01 5.741595537080e-01 5.745114692779e-01 5.748558176692e-01 5.751915527460e-01 5.755171421408e-01 5.758370235552e-01 5.761464371070e-01 5.764475361585e-01 5.767402758154e-01 5.770229439681e-01 5.772945761453e-01 5.775600762680e-01 5.778155334362e-01 5.780619695991e-01 5.783002802248e-01 5.785290375343e-01 5.787471466498e-01 5.789566293738e-01 5.791553667321e-01 5.793457577510e-01 5.795277405424e-01 5.796982046409e-01 5.798595299066e-01 5.800107223591e-01 5.801508456048e-01 5.802815123127e-01 5.804024871201e-01 5.805119545479e-01 5.806128017066e-01 5.807029886927e-01 5.807811347534e-01 5.808491299284e-01 5.809065359386e-01 5.809535601845e-01 5.809902675926e-01 5.810160308345e-01 5.810307133009e-01 5.810332656408e-01 5.810251512132e-01 5.810063470365e-01 5.809778733685e-01 5.809371489710e-01 5.808853990684e-01 5.808221012073e-01 5.807457531849e-01 5.806594171901e-01 5.805630720840e-01 5.804542961493e-01 5.803341873059e-01 5.802030282188e-01 5.800572921379e-01 5.799023241975e-01 5.797337957869e-01 5.795544924468e-01 5.793649883571e-01 5.791592680282e-01 5.789423517903e-01 5.787134502895e-01 5.784712625994e-01 5.782174831584e-01 5.779525570718e-01 5.776729390123e-01 5.773822446280e-01 5.770774547212e-01 5.767590958231e-01 5.764307912919e-01 5.760891415769e-01 5.757351667718e-01 5.753685745592e-01 5.749872287833e-01 5.745949234362e-01 5.741895607661e-01 5.737703033383e-01 5.733390780508e-01 5.728945114002e-01 5.724351183840e-01 5.719637105272e-01 5.714785859750e-01 5.709793616965e-01 5.704681181192e-01 5.699418588004e-01 5.694033204274e-01 5.688512353279e-01 5.682836454132e-01 5.677043718974e-01 5.671108742036e-01 5.665024605200e-01 5.658829472598e-01 5.652481808122e-01 5.645995695138e-01 5.639374897271e-01 5.632605625733e-01 5.625691649715e-01 5.618658577118e-01 5.611472337326e-01 5.604156411671e-01 5.596676454583e-01 5.589068733286e-01 5.581331455585e-01 5.573436459464e-01 5.565403133956e-01 5.557236419307e-01 5.548909497383e-01 5.540443851014e-01 5.531839008587e-01 5.523089773813e-01 5.514208303584e-01 5.505164542977e-01 5.495973809190e-01 5.486657054188e-01 5.477178572302e-01 5.467573152487e-01 5.457811099678e-01 5.447894742255e-01 5.437845585047e-01 5.427642038587e-01 5.417295925138e-01 5.406814216808e-01 5.396169790471e-01 5.385380518864e-01 5.374450893181e-01 5.363368426004e-01 5.352148926692e-01 5.340772963294e-01 5.329253705785e-01 5.317594659221e-01 5.305779340237e-01 5.293814136286e-01 5.281718555286e-01 5.269461585073e-01 5.257055509387e-01 5.244508859383e-01 5.231808873046e-01 5.218966264353e-01 5.205969154980e-01 5.192825272186e-01 5.179549652653e-01 5.166097531343e-01 5.152519247946e-01 5.138793489720e-01 5.124911712501e-01 5.110897480745e-01 5.096718148921e-01 5.082406958766e-01 5.067948775228e-01 5.053339062360e-01 5.038591178978e-01 5.023692701426e-01 5.008641700957e-01 4.993454669882e-01 4.978108145759e-01 4.962622504565e-01 4.946995514492e-01 4.931208967784e-01 4.915296465588e-01 4.899227172394e-01 4.883020963521e-01 4.866673669064e-01 4.850178860138e-01 4.833547210592e-01 4.816768646849e-01 4.799851135255e-01 4.782793987488e-01 4.765594960675e-01 4.748241713206e-01 4.730759345537e-01 4.713133932129e-01 4.695364600347e-01 4.677461801268e-01 4.659410589693e-01 4.641230531347e-01 4.622909190675e-01 4.604451317452e-01 4.585863833834e-01 4.567128094091e-01 4.548270945786e-01 4.529268450477e-01 4.510137355241e-01 4.490879487042e-01 4.471477580135e-01 4.451950234250e-01 4.432287044969e-01 4.412496506360e-01 4.392579577273e-01 4.372522271571e-01 4.352346043781e-01 4.332039407301e-01 4.311600349781e-01 4.291042683385e-01 4.270350425742e-01 4.249546943076e-01 4.228616206189e-01 4.207561781988e-01 4.186395924989e-01 4.165107562200e-01 4.143695278834e-01 4.122175927664e-01 4.100528548247e-01 4.078765856838e-01 4.056902958677e-01 4.034907126369e-01 4.012811933231e-01 3.990600139811e-01 3.968284844156e-01 3.945854934104e-01 3.923325516775e-01 3.900689790324e-01 3.877951493194e-01 3.855101899692e-01 3.832165614382e-01 3.809121431546e-01 3.785986312288e-01 3.762753852226e-01 3.739427945651e-01 3.716008859602e-01 3.692498274939e-01 3.668896033443e-01 3.645214702258e-01 3.621437885632e-01 3.597588681220e-01 3.573648754458e-01 3.549634517032e-01 3.525547883358e-01 3.501371356194e-01 3.477143032379e-01 3.452830840722e-01 3.428456823359e-01 3.404024453671e-01 3.379512313896e-01 3.354957139214e-01 3.330335998013e-01 3.305657449414e-01 3.280936606260e-01 3.256155706103e-01 3.231338018134e-01 3.206470764340e-01 3.181565738554e-01 3.156623846246e-01 3.131645069719e-01 3.106646045618e-01 3.081619981517e-01 3.056563232477e-01 3.031497688797e-01 3.006404062639e-01 2.981313655509e-01 2.956212146802e-01 2.931095941203e-01 2.906002547108e-01 2.880902295449e-01 2.855817455502e-01 2.830756134549e-01 2.805691293086e-01 2.780685658168e-01 2.755688007752e-01 2.730737181309e-01 2.705830649034e-01 2.680964206878e-01 2.656164700101e-01 2.631419472523e-01 2.606745207751e-01 2.582146811637e-01 2.557620268587e-01 2.533201431949e-01 2.508855535975e-01 2.484634981835e-01 2.460513929057e-01 2.436508262560e-01 2.412649631459e-01 2.388903608997e-01 2.365323582204e-01 2.341887970305e-01 2.318621913579e-01 2.295536092951e-01 2.272618974877e-01 2.249922019878e-01 2.227410075152e-01 2.205127043910e-01 2.183075495924e-01 2.161254317843e-01 2.139699934267e-01 2.118397047039e-01 2.097380907287e-01 2.076658297464e-01 2.056219640199e-01 2.036137138521e-01 2.016352098032e-01 1.996933741447e-01 1.977875767183e-01 1.959180366128e-01 1.940896570978e-01 1.922998025778e-01 1.905543812202e-01 1.888513993140e-01 1.871934618890e-01 1.855849370986e-01 1.840217330295e-01 1.825120159145e-01 1.810513930224e-01 1.796450181718e-01 1.782943787561e-01 1.769981575852e-01 1.757630263501e-01 1.745836796882e-01 1.734682728151e-01 1.724142984041e-01 1.714230125573e-01 1.704982998570e-01 1.696379614283e-01 1.688466201812e-01 1.681229955149e-01 1.674692283176e-01 1.668866333081e-01 1.663729304343e-01 1.659332673518e-01 1.655634343516e-01 1.652683881657e-01 1.650460274274e-01 1.648950223769e-01 1.648205963365e-01 1.648163863497e-01 1.648882715264e-01 1.650311823456e-01 1.652469522992e-01 1.655362989522e-01 1.658938432366e-01 1.663251519447e-01 1.668239133045e-01 1.673922325058e-01 1.680282511813e-01 1.687289142447e-01 1.694976289341e-01 1.703263115134e-01 1.712201137073e-01 1.721729758571e-01 1.731850024460e-01 1.742559548193e-01 1.753794100102e-01 1.765610474930e-01 1.777917067333e-01 1.790753569167e-01 1.804067330683e-01 1.817847485444e-01 1.832096699093e-01 1.846746314630e-01 1.861840393123e-01 1.877305497811e-01 1.893160944643e-01 1.909369271081e-01 1.925904812099e-01 1.942784592796e-01 1.959943548792e-01 1.977409809461e-01 1.995130879580e-01 2.013104198737e-01 2.031326624556e-01 2.049747706524e-01 2.068395847205e-01 2.087208163436e-01 2.106205427351e-01 2.125356790095e-01 2.144645098169e-01 2.164066696140e-01 2.183578351107e-01 2.203212697661e-01 2.222899830569e-01 2.242665550002e-01 2.262493549677e-01 2.282344075651e-01 2.302253703771e-01 2.322148869159e-01 2.342083961242e-01 2.361987938644e-01 2.381881614828e-01 2.401770736579e-01 2.421586999720e-01 2.441382557707e-01 2.461098942754e-01 2.480765644369e-01 2.500349549476e-01 2.519836635061e-01 2.539240861766e-01 2.558517539987e-01 2.577705747580e-01 2.596742749854e-01 2.615668997238e-01 2.634459679756e-01 2.653096788209e-01 2.671600255853e-01 2.689926608876e-01 2.708115479736e-01 2.726114634426e-01 2.743956210338e-01 2.761616667286e-01 2.779090788317e-01 2.796394094125e-01 2.813471031881e-01 2.830388408588e-01 2.847078349534e-01 2.863574764246e-01 2.879864211662e-01 2.895931809041e-01 2.911813531855e-01 2.927451200311e-01 2.942905390519e-01 2.958124260571e-01 2.973128430441e-01 2.987924292693e-01 3.002498253851e-01 3.016867407240e-01 3.031007669048e-01 3.044958682190e-01 3.058687508584e-01 3.072198564095e-01 3.085528175119e-01 3.098612315936e-01 3.111528996718e-01 3.124225397294e-01 3.136730410560e-01 3.149053098750e-01 3.161172936292e-01 3.173140516606e-01 3.184902312095e-01 3.196523843512e-01 3.207968623641e-01 3.219263548600e-01 3.230431056109e-01 3.241430774028e-01 3.252338626329e-01 3.263086189826e-01 3.273748575947e-01 3.284293678531e-01 3.294744264339e-01 3.305125707798e-01 3.315407869833e-01 3.325659712755e-01 3.335816753825e-01 3.345978465382e-01 3.356076436876e-01 3.366167112206e-01 3.376272409498e-01 3.386345253322e-01 3.396504931939e-01 3.406634568584e-01 3.416876626904e-01 3.427147811103e-01 3.437497075090e-01 3.447960601128e-01 3.458482353122e-01 3.469190879349e-01 3.479950851818e-01 3.490931308506e-01 3.502011316132e-01 3.513300109786e-01 3.524773924819e-01 3.536402458679e-01 3.548330031535e-01 3.560387734464e-01 3.572787222742e-01 3.585356455591e-01 3.598255141562e-01 3.611410367604e-01 3.624826913540e-01 3.638622405069e-01 3.652619896677e-01 3.667072953945e-01 3.681718336972e-01 3.696815240766e-01 3.712207178599e-01 3.727939714178e-01 3.744091648294e-01 3.760503029977e-01 3.777424858821e-01 3.794568508683e-01 3.812240945124e-01 3.830187946965e-01 3.848570825939e-01 3.867345126879e-01 3.886435072417e-01 3.906032807942e-01 3.925849941102e-01 3.946229462747e-01 3.966816079158e-01 3.987884606194e-01 4.009262691902e-01 4.030966118951e-01 4.053112290646e-01 4.075437674772e-01 4.098269638192e-01 4.121233337290e-01 4.144651023890e-01 4.168256531439e-01 4.192159968609e-01 4.216374943032e-01 4.240705460098e-01 4.265440479131e-01 4.290189237905e-01 4.315310792798e-01 4.340464274788e-01 4.365845846429e-01 4.391345703323e-01 4.416879668890e-01 4.442637986756e-01 4.468274242550e-01 4.494126091880e-01 4.519842812616e-01 4.545642539923e-01 4.571373309694e-01 4.596994607706e-01 4.622639225534e-01 4.648013142171e-01 4.673413734966e-01 4.698490634190e-01 4.723490251820e-01 4.748207563173e-01 4.772663631892e-01 4.796918822962e-01 4.820737942980e-01 4.844372291729e-01 4.867500488310e-01 4.890338033575e-01 4.912706731017e-01 4.934608581219e-01 4.956107419289e-01 4.976982014172e-01 4.997462300398e-01 5.017250673693e-01 5.036552649824e-01 5.055201941302e-01 5.073190575018e-01 5.090597723174e-01 5.107191608206e-01 5.123217133957e-01 5.138380221865e-01 5.152850027843e-01 5.166529340915e-01 5.179353824194e-01 5.191439212770e-01 5.202551857369e-01 5.212925708015e-01 5.222278345460e-01 5.230809270934e-01 5.238376651823e-01 5.244976166885e-01 5.250692565967e-01 5.255304535337e-01 5.259078016500e-01 5.261700603116e-01 5.263419033062e-01 5.264056575397e-01 5.263640201617e-01 5.262258974132e-01 5.259690378097e-01 5.256215326362e-01 5.251532889568e-01 5.245888712710e-01 5.239107209737e-01 5.231251837936e-01 5.222385278906e-01 5.212333156671e-01 5.201349270165e-01 5.189180140440e-01 5.176026652511e-01 5.161807806917e-01 5.146521313193e-01 5.130274625599e-01 5.112911388886e-01 5.094656315418e-01 5.075323377560e-01 5.055084415542e-01 5.033898747034e-01 5.011741045254e-01 4.988770829903e-01 4.964823133312e-01 4.940120943537e-01 4.914540244494e-01 4.888199680396e-01 4.861140178486e-01 4.833282350683e-01 4.804877116996e-01 4.775711830187e-01 4.746071200503e-01 4.715814954030e-01 4.685081826816e-01 4.653948001917e-01 4.622328960852e-01 4.590508296999e-01 4.558264716598e-01 4.525916221686e-01 4.493339158699e-01 4.460675542584e-01 4.428025946164e-01 4.395331800333e-01 4.362847114855e-01 4.330427572965e-01 4.298351759667e-01 4.266549559279e-01 4.235146965661e-01 4.204290915370e-01 4.173885494762e-01 4.144233531991e-01 4.115182393082e-01 4.087003497734e-01 4.059668779838e-01 4.033237759223e-01 4.007935167163e-01 3.983593842994e-01 3.960567848146e-01 3.938654462539e-01 3.918139242846e-01 3.898956119883e-01 3.881163608667e-01 3.864952850812e-01 3.850135971791e-01 3.837053135544e-01 3.825456724625e-01 3.815559043757e-01 3.807325220647e-01 3.800718867680e-01 3.795913010562e-01 3.792665197871e-01 3.791215975384e-01 3.791355530513e-01 3.793169602256e-01 3.796617579334e-01 3.801556789453e-01 3.808121876107e-01 3.816050815125e-01 3.825455403375e-01 3.836167737429e-01 3.848108992280e-01 3.861284402650e-01 3.875464930459e-01 3.890733655583e-01 3.906801034314e-01 3.923713557147e-01 3.941312009187e-01 3.959444750931e-01 3.978108253590e-01 3.997059514218e-01 4.016315728465e-01 4.035647370234e-01 4.055025766020e-01 4.074313745708e-01 4.093338435592e-01 4.112106581410e-01 4.130386343072e-01 4.148166280037e-01 4.165290530922e-01 4.181661795375e-01 4.197229297604e-01 4.211819781736e-01 4.225424618491e-01 4.237902873918e-01 4.249214677015e-01 4.259266912488e-01 4.267996494617e-01 4.275356324119e-01 4.281284194746e-01 4.285745980114e-01 4.288702179419e-01 4.290127277750e-01 4.289994546808e-01 4.288316053880e-01 4.285065284298e-01 4.280286264658e-01 4.273975620411e-01 4.266175115710e-01 4.256964175748e-01 4.246315497138e-01 4.234402881673e-01 4.221209065934e-01 4.206914837185e-01 4.191597207391e-01 4.175350586569e-01 4.158383427256e-01 4.140765858557e-01 4.122737371085e-01 4.104421069678e-01 4.086012825253e-01 4.067764861591e-01 4.049816465272e-01 4.032444879286e-01 4.015863093292e-01 4.000277576064e-01 3.985997984908e-01 3.973168902263e-01 3.962135692937e-01 3.953050250624e-01 3.946175065300e-01 3.941764900639e-01 3.939959881342e-01 3.941008353326e-01 3.945046918044e-01 3.952225121656e-01 3.962684965339e-01 3.976478166486e-01 3.993720509322e-01 4.014371179495e-01 4.038464405676e-01 4.065946057729e-01 4.096725549885e-01 4.130712914949e-01 4.167752504874e-01 4.207684460770e-01 4.250289543822e-01 4.295369850881e-01 4.342649545706e-01 4.391889798225e-01 4.442788877225e-01 4.495071017930e-01 4.548421380852e-01 4.602520530372e-01 4.657087073431e-01 4.711753758732e-01 4.766274957487e-01 4.820267726658e-01 4.873466267188e-01 4.925583401989e-01 4.976282633236e-01 5.025362899615e-01 5.072485086292e-01 5.117462170739e-01 5.160041900550e-01 5.199997931188e-01 5.237196222702e-01 5.271412019112e-01 5.302535074235e-01 5.330456958865e-01 5.355043611529e-01 5.376275616323e-01 5.394092808230e-01 5.408480550421e-01 5.419487029357e-01 5.427143501642e-01 5.431530994615e-01 5.432805415042e-01 5.431090139313e-01 5.426576702453e-01 5.419513724240e-01 5.410133082771e-01 5.398748910461e-01 5.385698066442e-01 5.371307235923e-01 5.356027944685e-01 5.340248984037e-01 5.324410857368e-01 5.309013120018e-01 5.294531367083e-01 5.281469716084e-01 5.270329591794e-01 5.261627318422e-01 5.255837199068e-01 5.253430045930e-01 5.254886093629e-01 5.260568451940e-01 5.270863465079e-01 5.286076309490e-01 5.306430505248e-01 5.332124958348e-01 5.363246043353e-01 5.399832683227e-01 5.441800325712e-01 5.489045347786e-01 5.541325734234e-01 5.598341885853e-01 5.659781023025e-01 5.725169704973e-01 5.794055432697e-01 5.865892996825e-01 5.940119367671e-01 6.016130474734e-01 6.093285193430e-01 6.170973983353e-01 6.248478688189e-01 6.325192475616e-01 6.400427803424e-01 6.473550565323e-01 6.543927860851e-01 6.610904239928e-01 6.673950724584e-01 6.732455214929e-01 6.785890265273e-01 6.833782695662e-01 6.875643827486e-01 6.911061154581e-01 6.939669853008e-01 6.961132376076e-01 6.975174697079e-01 6.981599426163e-01 6.980219830680e-01 6.970937362365e-01 6.953733720814e-01 6.928632654175e-01 6.895721200267e-01 6.855183378930e-01 6.807265065300e-01 6.752296434212e-01 6.690671579055e-01 6.622883510446e-01 6.549506192210e-01 6.471165391087e-01 6.388609741580e-01 6.302636143425e-01 6.214129188489e-01 6.124050331336e-01 6.033381750619e-01 5.943228115226e-01 5.854620693689e-01 5.768716789533e-01 5.686596419985e-01 5.609337382416e-01 5.537970308877e-01 5.473379904892e-01 5.416412781842e-01 5.367694094416e-01 5.327734198853e-01 5.296796501603e-01 5.274951389788e-01 5.262071219911e-01 5.257766051415e-01 5.261513588493e-01 5.272529614505e-01 5.289953191062e-01 5.312767954489e-01 5.339856847925e-01 5.370120992582e-01 5.402369116267e-01 5.435534978295e-01 5.468519600428e-01 5.500366876694e-01 5.530228683963e-01 5.557350600407e-01 5.581156843814e-01 5.601203888821e-01 5.617275625176e-01 5.629244570363e-01 5.637191447802e-01 5.641396781351e-01 5.642262108874e-01 5.640355155895e-01 5.636361243479e-01 5.631129203711e-01 5.625516445135e-01 5.620515286431e-01 5.617081627926e-01 5.616200975499e-01 5.618744437304e-01 5.625562252695e-01 5.637327585995e-01 5.654571439206e-01 5.677639585131e-01 5.706679259171e-01 5.741646285324e-01 5.782274837989e-01 5.828182214631e-01 5.878770259818e-01 5.933366522287e-01 5.991216725296e-01 6.051510662167e-01 6.113467051072e-01 6.176286618407e-01 6.239314987462e-01 6.301940435467e-01 6.363675318841e-01 6.424188917134e-01 6.483243410667e-01 6.540760182512e-01 6.596756828741e-01 6.651358511900e-01 6.704774726181e-01 6.757250827972e-01 6.809069903347e-01 6.860454321877e-01 6.911632310451e-01 6.962709811131e-01 7.013734792911e-01 7.064628055698e-01 7.115161640861e-01 7.165046975313e-01 7.213837316286e-01 7.261030625338e-01 7.306032407473e-01 7.348259664406e-01 7.387088192140e-01 7.421920451557e-01 7.452268339803e-01 7.477714703750e-01 7.497943042977e-01 7.512770218279e-01 7.522196797254e-01 7.526290346969e-01 7.525299471778e-01 7.519606328241e-01 7.509625694884e-01 7.495935980053e-01 7.479129882670e-01 7.459882408763e-01 7.438840553487e-01 7.416704452524e-01 7.394191391694e-01 7.371934304043e-01 7.350706327505e-01 7.331106353190e-01 7.313878990584e-01 7.298874755139e-01 7.280510876806e-01 7.262031882193e-01 7.247475696277e-01 7.240562989135e-01 7.243490363326e-01 7.256319970477e-01 7.276848682175e-01 7.301608697172e-01 7.326841744531e-01 7.349800568371e-01 7.369603784200e-01 7.387492924358e-01 7.406316981716e-01 7.429614259968e-01 7.460434581366e-01 7.500167593196e-01 7.548049590686e-01 7.601488332757e-01 7.656726936526e-01 7.710008579444e-01 7.758900791440e-01 7.802874818570e-01 7.843418275475e-01 7.883561876271e-01 7.926889172444e-01 7.976206590993e-01 8.032594429334e-01 8.095068359266e-01 8.160636163383e-01 8.225176164413e-01 8.284689663437e-01 8.336373436114e-01 8.379204192885e-01 8.414320655207e-01 8.444529925430e-01 8.473287795286e-01 8.503745236157e-01 8.537969424995e-01 8.576272945545e-01 8.617337799370e-01 8.659123051669e-01 8.699497852635e-01 8.737121844574e-01 8.772051234226e-01 8.805549181467e-01 8.839484922973e-01 8.875378616543e-01 8.913608257898e-01 8.952505093479e-01 8.988515338997e-01 9.016962061903e-01 9.033245116912e-01 9.034345900998e-01 9.020474009097e-01 8.996805295897e-01 8.966003868253e-01 8.260778296891e-01 7.971649954209e-01 7.844604918072e-01 7.740035598659e-01 7.678903514507e-01 7.669348292503e-01 7.702386974543e-01 7.757680700073e-01 7.812721078486e-01 7.848994693369e-01 7.855850233836e-01 7.830623816142e-01 7.778407360287e-01 7.711199803916e-01 7.647064837663e-01 7.607985087667e-01 7.614846409264e-01 7.680728000625e-01 7.803398929615e-01 7.962956757710e-01 8.124894829606e-01 8.249564154454e-01 8.303397723275e-01 8.269280297073e-01 8.153897709231e-01 7.989557632215e-01 7.829571661803e-01 7.733211835920e-01 7.743822609975e-01 7.868044697859e-01 8.070810255610e-01 8.289496338842e-01 8.457477516335e-01 8.525159246271e-01 8.472389172259e-01 8.314018934460e-01 8.097050784483e-01 7.890411112821e-01 7.764117431468e-01 7.762566355891e-01 7.884380946643e-01 8.083026010890e-01 8.288134084381e-01 8.431354334258e-01 8.466149720532e-01 8.376951899724e-01 8.181723755359e-01 7.927889090506e-01 7.682013155064e-01 7.511858616451e-01 7.462716047753e-01 7.539550983213e-01 7.705615742037e-01 7.900597755303e-01 8.063594708175e-01 8.151036408756e-01 8.145207221874e-01 8.055513506354e-01 7.914066619480e-01 7.765967536343e-01 7.656179017714e-01 7.614426786231e-01 7.646252312684e-01 7.733654894982e-01 7.846216491019e-01 7.954876993926e-01 8.042361065077e-01 8.106818377936e-01 8.157960624869e-01 8.209406039133e-01 8.268944224387e-01 8.333357909265e-01 8.388591162707e-01 8.417105854184e-01 8.407636909855e-01 8.363498649741e-01 8.306116330233e-01 8.269677758822e-01 8.288971534699e-01 8.382059227258e-01 8.539001456995e-01 8.722089622805e-01 8.879087063798e-01 8.961666320400e-01 8.941250504836e-01 8.819524989695e-01 8.630157951192e-01 8.432308751026e-01 8.292282924187e-01 8.258270845454e-01 8.337717500837e-01 8.493472336507e-01 8.661840590087e-01 8.779271104428e-01 8.805361186235e-01 8.733644665950e-01 8.592943583661e-01 8.436951603103e-01 8.325248710531e-01 8.299043812887e-01 8.363060628932e-01 8.485547113763e-01 8.615668814373e-01 8.708007750614e-01 8.740106122199e-01 8.719828280035e-01 8.679945878823e-01 8.663153907246e-01 8.701636151999e-01 8.800151548469e-01 8.938617986949e-01 9.311537226535e-01
 3.487698172165e-01 3.484891480033e-01 3.482724653938e-01 3.482316981768e-01 3.483264011493e-01 3.484278356847e-01 3.484568708714e-01 3.484163624338e-01 3.483289591671e-01 3.482234974203e-01 3.481518319395e-01 3.481643093776e-01 3.482388604329e-01 3.482874443779e-01 3.482579713225e-01 3.481887124710e-01 3.481407364884e-01 3.481187525012e-01 3.480795838742e-01 3.480017269494e-01 3.478949632016e-01 3.477657072026e-01 3.476269790499e-01 3.475254476445e-01 3.475061290675e-01 3.475409153903e-01 3.475281333991e-01 3.473962617477e-01 3.471877076756e-01 3.470171016149e-01 3.469688838004e-01 3.470419064276e-01 3.471703298816e-01 3.472710197122e-01 3.472939872312e-01 3.472574230314e-01 3.472388246907e-01 3.473003041372e-01 3.474219064998e-01 3.475307351667e-01 3.475880545270e-01 3.476230322896e-01 3.476834161794e-01 3.477708111127e-01 3.478450384654e-01 3.478778893927e-01 3.478807267114e-01 3.478901418586e-01 3.479425629788e-01 3.480468256193e-01 3.481731301082e-01 3.482720279643e-01 3.483308038743e-01 3.483911949540e-01 3.485067319375e-01 3.486792558484e-01 3.488557314385e-01 3.489898313972e-01 3.490872627914e-01 3.491920205465e-01 3.493325138650e-01 3.495052238578e-01 3.496761231916e-01 3.498074199588e-01 3.498930327303e-01 3.499672797500e-01 3.500787158001e-01 3.502335582677e-01 3.503935743243e-01 3.505264438443e-01 3.506468119438e-01 3.507883229327e-01 3.509539341970e-01 3.511069094666e-01 3.512090074630e-01 3.512555707520e-01 3.512976540821e-01 3.514055781210e-01 3.516141243412e-01 3.518670281085e-01 3.520399731692e-01 3.520519583786e-01 3.519471156161e-01 3.518649198061e-01 3.519400604211e-01 3.522045137291e-01 3.525669921666e-01 3.528635176772e-01 3.529711463281e-01 3.529083468640e-01 3.528304143953e-01 3.529112316771e-01 3.532214042726e-01 3.536898615806e-01 3.541539030789e-01 3.544719574015e-01 3.546133597982e-01 3.546925255900e-01 3.548779135474e-01 3.552576928034e-01 3.557858925332e-01 3.563206637752e-01 3.567441289112e-01 3.570313105620e-01 3.572681108831e-01 3.575745870872e-01 3.580053671781e-01 3.584961020732e-01 3.589228256962e-01 3.592076750239e-01 3.593850684298e-01 3.595687974745e-01 3.598694540562e-01 3.603005445039e-01 3.607607130369e-01 3.610968677102e-01 3.612348342427e-01 3.612435869371e-01 3.612992531515e-01 3.615530162241e-01 3.620249505718e-01 3.625899720092e-01 3.630603709398e-01 3.633207833536e-01 3.634186514419e-01 3.635267831652e-01 3.638178187617e-01 3.643430352676e-01 3.650058829455e-01 3.656455220711e-01 3.661342154441e-01 3.664594733634e-01 3.667163798599e-01 3.670274803652e-01 3.674554360340e-01 3.679787590955e-01 3.685359151924e-01 3.690608921918e-01 3.695128626606e-01 3.698900042964e-01 3.702270512185e-01 3.705645254383e-01 3.709398686915e-01 3.713817372828e-01 3.718916366085e-01 3.724270574272e-01 3.729316507787e-01 3.733781106953e-01 3.737828659759e-01 3.741866873746e-01 3.746282157537e-01 3.751189528796e-01 3.756288705076e-01 3.761193048250e-01 3.765837240414e-01 3.770439344976e-01 3.775165221763e-01 3.779941456581e-01 3.784644251596e-01 3.789278818562e-01 3.794001893649e-01 3.799157478687e-01 3.804896989766e-01 3.810861917392e-01 3.816561318989e-01 3.821806301159e-01 3.826910190069e-01 3.832289125345e-01 3.838136114152e-01 3.844212881420e-01 3.850005651328e-01 3.855198300041e-01 3.860061514066e-01 3.865124586011e-01 3.870614947599e-01 3.876346882151e-01 3.881971616834e-01 3.887321212777e-01 3.892578125128e-01 3.898131121813e-01 3.904199636471e-01 3.910528772288e-01 3.916741295177e-01 3.922719484101e-01 3.928644716608e-01 3.934745060534e-01 3.941110083452e-01 3.947561249179e-01 3.953833453898e-01 3.959817489946e-01 3.965740636971e-01 3.971825781657e-01 3.978093012108e-01 3.984426637185e-01 3.990695009758e-01 3.996887694424e-01 4.003125923211e-01 4.009580338541e-01 4.016254255247e-01 4.022978758111e-01 4.029607577674e-01 4.036173483155e-01 4.042770214960e-01 4.049501449537e-01 4.056379787638e-01 4.063281298692e-01 4.070048807609e-01 4.076699897458e-01 4.083366925705e-01 4.090144947771e-01 4.097029253409e-01 4.103952913791e-01 4.110838042800e-01 4.117690599681e-01 4.124610279986e-01 4.131681195218e-01 4.138827365142e-01 4.145963622140e-01 4.153093136994e-01 4.160235005991e-01 4.167444855694e-01 4.174703211555e-01 4.181976449185e-01 4.189216129231e-01 4.196435468541e-01 4.203736322151e-01 4.211107842896e-01 4.218521868195e-01 4.225946624278e-01 4.233387908299e-01 4.240839676914e-01 4.248355683036e-01 4.255912488841e-01 4.263477925104e-01 4.271027253496e-01 4.278629593697e-01 4.286290777078e-01 4.293954326873e-01 4.301630919715e-01 4.309337177003e-01 4.317063210562e-01 4.324825960258e-01 4.332674867494e-01 4.340524404191e-01 4.348365066327e-01 4.356231297212e-01 4.364124321179e-01 4.372021311464e-01 4.379962244261e-01 4.387942935683e-01 4.395916903003e-01 4.403911961004e-01 4.411954925662e-01 4.420007552074e-01 4.428057293410e-01 4.436157600291e-01 4.444280148855e-01 4.452393156489e-01 4.460548806881e-01 4.468718075033e-01 4.476887257414e-01 4.485069911634e-01 4.493306861632e-01 4.501550978894e-01 4.509806452007e-01 4.518084719333e-01 4.526365960331e-01 4.534657271225e-01 4.543013759662e-01 4.551375163994e-01 4.559724386043e-01 4.568095490301e-01 4.576485807344e-01 4.584879636933e-01 4.593304867356e-01 4.601754038382e-01 4.610176863560e-01 4.618615107583e-01 4.627099125104e-01 4.635588549733e-01 4.644071262171e-01 4.652576661801e-01 4.661093705237e-01 4.669606076500e-01 4.678149906489e-01 4.686707437346e-01 4.695248066624e-01 4.703801526792e-01 4.712378306421e-01 4.720948195597e-01 4.729530647754e-01 4.738135379933e-01 4.746728727117e-01 4.755335800798e-01 4.763943121916e-01 4.772564047510e-01 4.781158662981e-01 4.789778251141e-01 4.798412354412e-01 4.807039192017e-01 4.815667119299e-01 4.824303685931e-01 4.832925594215e-01 4.841553042474e-01 4.850194901001e-01 4.858837172937e-01 4.867470536288e-01 4.876112790346e-01 4.884748600246e-01 4.893367423430e-01 4.902005325597e-01 4.910637328680e-01 4.919255901544e-01 4.927890984672e-01 4.936521125338e-01 4.945129956201e-01 4.953734244368e-01 4.962341010467e-01 4.970922850929e-01 4.979518370624e-01 4.988110645211e-01 4.996678219125e-01 5.005235332690e-01 5.013791366822e-01 5.022332665078e-01 5.030863449685e-01 5.039391890275e-01 5.047904151415e-01 5.056403171525e-01 5.064903131080e-01 5.073376310574e-01 5.081822862763e-01 5.090259899418e-01 5.098687457708e-01 5.107096988037e-01 5.115503368386e-01 5.123894810940e-01 5.132250132561e-01 5.140596152362e-01 5.148923574925e-01 5.157198181510e-01 5.165474632695e-01 5.173733655252e-01 5.181980334232e-01 5.190217835356e-01 5.198424183641e-01 5.206595928774e-01 5.214737109625e-01 5.222852543446e-01 5.230925705361e-01 5.238990924753e-01 5.247048248916e-01 5.255078277581e-01 5.263081730334e-01 5.271056316287e-01 5.278967993350e-01 5.286858577693e-01 5.294736425182e-01 5.302572422431e-01 5.310386414727e-01 5.318188876162e-01 5.325942808825e-01 5.333664635668e-01 5.341351595597e-01 5.348991341101e-01 5.356601397508e-01 5.364200630690e-01 5.371744995379e-01 5.379259616411e-01 5.386746165152e-01 5.394173441187e-01 5.401571982352e-01 5.408938829411e-01 5.416243682350e-01 5.423520023337e-01 5.430764165417e-01 5.437946173014e-01 5.445092491139e-01 5.452207177651e-01 5.459258639906e-01 5.466277063982e-01 5.473247970738e-01 5.480160204133e-01 5.487021863794e-01 5.493847555600e-01 5.500617822592e-01 5.507345483255e-01 5.514027224963e-01 5.520644580291e-01 5.527218740173e-01 5.533737841114e-01 5.540193300540e-01 5.546610143291e-01 5.552976793847e-01 5.559274319608e-01 5.565524257113e-01 5.571717891458e-01 5.577841828428e-01 5.583920707611e-01 5.589933241987e-01 5.595879046545e-01 5.601791338468e-01 5.607625025150e-01 5.613397683218e-01 5.619111677932e-01 5.624753226220e-01 5.630333917216e-01 5.635861298391e-01 5.641326210833e-01 5.646714445663e-01 5.652054987501e-01 5.657294209730e-01 5.662463043012e-01 5.667579687189e-01 5.672610629658e-01 5.677587108416e-01 5.682495984808e-01 5.687309753540e-01 5.692051367468e-01 5.696721136287e-01 5.701303519544e-01 5.705826169461e-01 5.710277488414e-01 5.714647815160e-01 5.718946230875e-01 5.723156797334e-01 5.727283135171e-01 5.731341065625e-01 5.735309299532e-01 5.739190957564e-01 5.743009087309e-01 5.746733346780e-01 5.750374289447e-01 5.753940611618e-01 5.757401338617e-01 5.760767273578e-01 5.764068824984e-01 5.767276776020e-01 5.770396770983e-01 5.773436969914e-01 5.776384980635e-01 5.779238643331e-01 5.781998272204e-01 5.784663479901e-01 5.787249815518e-01 5.789748593017e-01 5.792140915268e-01 5.794444597513e-01 5.796653717208e-01 5.798748616544e-01 5.800757860605e-01 5.802672699762e-01 5.804479867052e-01 5.806196838169e-01 5.807815943846e-01 5.809317696860e-01 5.810723129666e-01 5.812023845092e-01 5.813229533266e-01 5.814324579984e-01 5.815326535753e-01 5.816207924045e-01 5.816980322486e-01 5.817651720802e-01 5.818215645168e-01 5.818677393241e-01 5.819030421730e-01 5.819279662059e-01 5.819409842974e-01 5.819412917034e-01 5.819325337341e-01 5.819136384383e-01 5.818821540334e-01 5.818404372301e-01 5.817876696855e-01 5.817211849371e-01 5.816439717216e-01 5.815558660134e-01 5.814568493024e-01 5.813469206341e-01 5.812212589595e-01 5.810854817384e-01 5.809366564120e-01 5.807760876721e-01 5.806033823046e-01 5.804205269249e-01 5.802230012015e-01 5.800140086226e-01 5.797922340374e-01 5.795565887300e-01 5.793116148752e-01 5.790531338980e-01 5.787824852780e-01 5.785000372388e-01 5.782022281586e-01 5.778952284263e-01 5.775739271374e-01 5.772398534055e-01 5.768934261681e-01 5.765343416365e-01 5.761603774247e-01 5.757749963128e-01 5.753751982244e-01 5.749627350927e-01 5.745376793591e-01 5.740977780115e-01 5.736463377549e-01 5.731812585050e-01 5.727005665674e-01 5.722088943804e-01 5.717032431102e-01 5.711823215061e-01 5.706507559874e-01 5.701038780456e-01 5.695436182112e-01 5.689702077472e-01 5.683808272660e-01 5.677789611433e-01 5.671646968996e-01 5.665344188317e-01 5.658920979085e-01 5.652340300522e-01 5.645620196011e-01 5.638780983659e-01 5.631780335192e-01 5.624650035174e-01 5.617376144211e-01 5.609952042211e-01 5.602382451224e-01 5.594687517682e-01 5.586834758283e-01 5.578855729070e-01 5.570711753859e-01 5.562432327825e-01 5.554018168879e-01 5.545446104904e-01 5.536739109179e-01 5.527890382188e-01 5.518876403122e-01 5.509739121275e-01 5.500443340184e-01 5.491004761119e-01 5.481430213805e-01 5.471692793425e-01 5.461810431965e-01 5.451795172002e-01 5.441615804969e-01 5.431307441849e-01 5.420841195557e-01 5.410227312858e-01 5.399477558492e-01 5.388564494513e-01 5.377512143774e-01 5.366317357930e-01 5.354963167109e-01 5.343463410384e-01 5.331823060222e-01 5.320022105376e-01 5.308086824695e-01 5.295983024648e-01 5.283745638667e-01 5.271362851325e-01 5.258816999783e-01 5.246134109744e-01 5.233296882062e-01 5.220318243147e-01 5.207188738101e-01 5.193907644441e-01 5.180486109049e-01 5.166913579037e-01 5.153194366337e-01 5.139331322758e-01 5.125311935442e-01 5.111144899960e-01 5.096832429660e-01 5.082365915391e-01 5.067755430154e-01 5.052996631655e-01 5.038087928509e-01 5.023032471459e-01 5.007836521821e-01 4.992488243301e-01 4.977006292271e-01 4.961365068592e-01 4.945588985692e-01 4.929663513086e-01 4.913594492873e-01 4.897381385550e-01 4.881018271301e-01 4.864510821779e-01 4.847864142893e-01 4.831064721067e-01 4.814129201456e-01 4.797047917303e-01 4.779817829830e-01 4.762461205369e-01 4.744944486794e-01 4.727303121580e-01 4.709510347716e-01 4.691578099422e-01 4.673515039050e-01 4.655309206575e-01 4.636959694244e-01 4.618481918157e-01 4.599861254489e-01 4.581107110429e-01 4.562210996042e-01 4.543180444700e-01 4.524020565381e-01 4.504718998696e-01 4.485284286560e-01 4.465720488876e-01 4.446013224334e-01 4.426185339646e-01 4.406220339377e-01 4.386126547064e-01 4.365910535806e-01 4.345559720530e-01 4.325087247276e-01 4.304490497343e-01 4.283762390804e-01 4.262917097131e-01 4.241938672797e-01 4.220843949114e-01 4.199627441192e-01 4.178286662634e-01 4.156826874457e-01 4.135254944093e-01 4.113551513529e-01 4.091744477186e-01 4.069819105590e-01 4.047781157852e-01 4.025632842223e-01 4.003368108815e-01 3.980997000248e-01 3.958521760058e-01 3.935935101768e-01 3.913246859705e-01 3.890454212570e-01 3.867562722282e-01 3.844560465597e-01 3.821464207034e-01 3.798268664331e-01 3.774978236614e-01 3.751595997336e-01 3.728114100411e-01 3.704544841536e-01 3.680888907770e-01 3.657140834470e-01 3.633321533165e-01 3.609408558621e-01 3.585415046949e-01 3.561351521814e-01 3.537201070876e-01 3.512988307712e-01 3.488695517320e-01 3.464332165684e-01 3.439910902246e-01 3.415413826271e-01 3.390860778246e-01 3.366248489631e-01 3.341580426659e-01 3.316858779488e-01 3.292075981402e-01 3.267268443859e-01 3.242403849554e-01 3.217492925142e-01 3.192560041899e-01 3.167574636372e-01 3.142574980749e-01 3.117542993094e-01 3.092474949765e-01 3.067410926159e-01 3.042307667842e-01 3.017214122254e-01 2.992097364254e-01 2.966974053156e-01 2.941875553072e-01 2.916757673411e-01 2.891664830651e-01 2.866589749052e-01 2.841525716558e-01 2.816505759071e-01 2.791496448109e-01 2.766543466745e-01 2.741624244718e-01 2.716755396280e-01 2.691949779477e-01 2.667192906194e-01 2.642521396649e-01 2.617912469155e-01 2.593390092470e-01 2.568964438420e-01 2.544622300896e-01 2.520402329054e-01 2.496281584447e-01 2.472297099841e-01 2.448441897323e-01 2.424708992900e-01 2.401152638017e-01 2.377734464458e-01 2.354492746542e-01 2.331437643260e-01 2.308556259619e-01 2.285887284788e-01 2.263414382709e-01 2.241182780352e-01 2.219170692138e-01 2.197394123417e-01 2.175905705716e-01 2.154657904335e-01 2.133714305540e-01 2.113059162507e-01 2.092707517020e-01 2.072700847786e-01 2.053011556996e-01 2.033696962251e-01 2.014727685379e-01 1.996155921593e-01 1.977988498966e-01 1.960215761631e-01 1.942893128954e-01 1.925991525193e-01 1.909570653450e-01 1.893613801310e-01 1.878145619730e-01 1.863209284690e-01 1.848759828968e-01 1.834879423451e-01 1.821545033417e-01 1.808782967506e-01 1.796612056554e-01 1.785018065463e-01 1.774073578270e-01 1.763724574413e-01 1.754035554514e-01 1.745011864983e-01 1.736630913891e-01 1.728952455772e-01 1.721924233053e-01 1.715625859496e-01 1.710016939051e-01 1.705114332005e-01 1.700954183020e-01 1.697482829069e-01 1.694784795497e-01 1.692778391720e-01 1.691526595505e-01 1.691006794794e-01 1.691209842855e-01 1.692165786128e-01 1.693820598462e-01 1.696218095247e-01 1.699330719419e-01 1.703139890614e-01 1.707677062195e-01 1.712876260881e-01 1.718782232559e-01 1.725335714594e-01 1.732570294259e-01 1.740447881240e-01 1.748946025100e-01 1.758078031954e-01 1.767790539023e-01 1.778116053203e-01 1.788999935203e-01 1.800439118652e-01 1.812432585628e-01 1.824911850451e-01 1.837922745023e-01 1.851392778357e-01 1.865342830776e-01 1.879736508477e-01 1.894539267277e-01 1.909778142777e-01 1.925374166841e-01 1.941375022777e-01 1.957706369049e-01 1.974382410818e-01 1.991378980406e-01 2.008658604796e-01 2.026251334062e-01 2.044080833465e-01 2.062177203903e-01 2.080489682520e-01 2.099027083701e-01 2.117763893692e-01 2.136661279607e-01 2.155750772102e-01 2.174957477830e-01 2.194317450137e-01 2.213787382083e-01 2.233356711409e-01 2.253033802439e-01 2.272755478461e-01 2.292579884051e-01 2.312425078400e-01 2.332319247142e-01 2.352246745008e-01 2.372162036759e-01 2.392106363205e-01 2.412009721573e-01 2.431909732562e-01 2.451772692543e-01 2.471582436163e-01 2.491343714880e-01 2.511021078303e-01 2.530641004865e-01 2.550158525346e-01 2.569591742455e-01 2.588912200017e-01 2.608125437591e-01 2.627223089748e-01 2.646180152627e-01 2.665014632643e-01 2.683699531160e-01 2.702238501837e-01 2.720619290340e-01 2.738839830367e-01 2.756903701552e-01 2.774764941375e-01 2.792472792865e-01 2.809975001417e-01 2.827297056697e-01 2.844421131436e-01 2.861337971832e-01 2.878072477271e-01 2.894572733126e-01 2.910891401280e-01 2.926984690708e-01 2.942862523206e-01 2.958544593283e-01 2.973990930059e-01 2.989235479588e-01 3.004250866408e-01 3.019070123940e-01 3.033660772342e-01 3.048031199070e-01 3.062203192516e-01 3.076126822453e-01 3.089871567159e-01 3.103372920829e-01 3.116688298348e-01 3.129787384602e-01 3.142673229849e-01 3.155388138578e-01 3.167876653727e-01 3.180201033686e-01 3.192330739293e-01 3.204282963366e-01 3.216077750449e-01 3.227690830581e-01 3.239171845501e-01 3.250469677169e-01 3.261654673643e-01 3.272679951595e-01 3.283588232435e-01 3.294383325235e-01 3.305044359959e-01 3.315648101402e-01 3.326114248020e-01 3.336543700463e-01 3.346872541031e-01 3.357164227576e-01 3.367410613127e-01 3.377603433836e-01 3.387823883140e-01 3.397985650524e-01 3.408203464902e-01 3.418413879467e-01 3.428663688046e-01 3.438976756762e-01 3.449300710750e-01 3.459784894032e-01 3.470259868313e-01 3.480913324966e-01 3.491635119601e-01 3.502515939573e-01 3.513527091254e-01 3.524678980989e-01 3.536060746173e-01 3.547546084716e-01 3.559339971729e-01 3.571254060268e-01 3.583478024240e-01 3.595904391594e-01 3.608582806763e-01 3.621581853475e-01 3.634771418914e-01 3.648384771955e-01 3.662162911183e-01 3.676381864357e-01 3.690845354832e-01 3.705670292341e-01 3.720865608624e-01 3.736327956228e-01 3.752281819560e-01 3.768442304023e-01 3.785149405639e-01 3.802095012370e-01 3.819515324711e-01 3.837300131262e-01 3.855427185209e-01 3.874061313752e-01 3.892929995920e-01 3.912379832710e-01 3.932045748602e-01 3.952245905232e-01 3.972741195257e-01 3.993633403985e-01 4.014962795758e-01 4.036525148415e-01 4.058630486414e-01 4.080904745791e-01 4.103687152464e-01 4.126681998185e-01 4.150057280169e-01 4.173757769990e-01 4.197670112702e-01 4.222016350116e-01 4.246436700684e-01 4.271316320217e-01 4.296254645581e-01 4.321532536714e-01 4.346950387892e-01 4.372519431541e-01 4.398349151001e-01 4.424148790822e-01 4.450249262371e-01 4.476252896850e-01 4.502474149268e-01 4.528648050664e-01 4.554845799462e-01 4.581104545768e-01 4.607206389417e-01 4.633404165612e-01 4.659357768033e-01 4.685345517742e-01 4.711086147144e-01 4.736705758851e-01 4.762168729457e-01 4.787299418643e-01 4.812327550757e-01 4.836925700157e-01 4.861339996949e-01 4.885326287032e-01 4.908982936761e-01 4.932275702348e-01 4.955044849950e-01 4.977497375704e-01 4.999330257063e-01 5.020769946392e-01 5.041606504006e-01 5.061896814146e-01 5.081640383307e-01 5.100669394433e-01 5.119194732687e-01 5.136901214462e-01 5.154034538306e-01 5.170382673427e-01 5.185975488703e-01 5.200877560559e-01 5.214867096458e-01 5.228172480639e-01 5.240502257154e-01 5.252080170187e-01 5.262717241794e-01 5.272452687424e-01 5.281328508940e-01 5.289154498635e-01 5.296166275016e-01 5.302058670707e-01 5.307093544099e-01 5.311039035453e-01 5.313994608796e-01 5.315970329032e-01 5.316792502071e-01 5.316710958723e-01 5.315426875796e-01 5.313203688482e-01 5.309804771623e-01 5.305377416252e-01 5.299883319965e-01 5.293212219891e-01 5.285588977785e-01 5.276737768379e-01 5.266928493092e-01 5.255960233699e-01 5.243930741449e-01 5.230874835654e-01 5.216664315829e-01 5.201518660268e-01 5.185213086121e-01 5.167969734769e-01 5.149683529731e-01 5.130374023230e-01 5.110161453429e-01 5.088886622369e-01 5.066780145820e-01 5.043666612315e-01 5.019733692894e-01 4.994932685248e-01 4.969257122964e-01 4.942883352168e-01 4.915635754942e-01 4.887782661453e-01 4.859158162768e-01 4.829939574009e-01 4.800128835280e-01 4.769716609989e-01 4.738902720519e-01 4.707511487217e-01 4.675849880396e-01 4.643749424894e-01 4.611414739337e-01 4.578856332327e-01 4.546086217663e-01 4.513312177933e-01 4.480381546945e-01 4.447611118904e-01 4.414858309127e-01 4.382327815488e-01 4.350080752859e-01 4.318095256063e-01 4.286618830442e-01 4.255512552223e-01 4.225082898930e-01 4.195227854465e-01 4.166105343668e-01 4.137852100427e-01 4.110375634781e-01 4.084008681700e-01 4.058537377631e-01 4.034311896413e-01 4.011194955345e-01 3.989355013051e-01 3.968903934188e-01 3.949737516566e-01 3.932180097819e-01 3.915986685062e-01 3.901458499019e-01 3.888476360933e-01 3.877132940560e-01 3.867524621657e-01 3.859511863319e-01 3.853329822295e-01 3.848749101466e-01 3.845968756133e-01 3.844877546249e-01 3.845433268600e-01 3.847743541012e-01 3.851579682982e-01 3.857108021441e-01 3.864102604836e-01 3.872602409247e-01 3.882543545443e-01 3.893759386640e-01 3.906343277891e-01 3.919996422329e-01 3.934806288146e-01 3.950581766884e-01 3.967231635517e-01 3.984701549505e-01 4.002791570833e-01 4.021510090339e-01 4.040618926024e-01 4.060104527191e-01 4.079805120618e-01 4.099568476350e-01 4.119373752216e-01 4.138989132888e-01 4.158411159046e-01 4.177443914409e-01 4.196013181099e-01 4.214028448445e-01 4.231316245139e-01 4.247866566818e-01 4.263494168090e-01 4.278163661559e-01 4.291765878528e-01 4.304216607659e-01 4.315453297035e-01 4.325379843390e-01 4.333967622980e-01 4.341124421681e-01 4.346838699457e-01 4.351036956845e-01 4.353712218709e-01 4.354814736742e-01 4.354368892082e-01 4.352330555812e-01 4.348744232815e-01 4.343631026679e-01 4.336956852609e-01 4.328848587640e-01 4.319287904788e-01 4.308403330693e-01 4.296235028678e-01 4.282881178400e-01 4.268494132638e-01 4.253117450036e-01 4.236971538823e-01 4.220150883401e-01 4.202827573422e-01 4.185206132063e-01 4.167432358402e-01 4.149763205564e-01 4.132356564823e-01 4.115461298145e-01 4.099327670065e-01 4.084133178094e-01 4.070215318606e-01 4.057708914255e-01 4.046947765069e-01 4.038142595055e-01 4.031501072194e-01 4.027315959393e-01 4.025729833582e-01 4.026980618047e-01 4.031243348814e-01 4.038643318720e-01 4.049362281012e-01 4.063430753406e-01 4.080961534907e-01 4.101970765049e-01 4.126432233912e-01 4.154362113386e-01 4.185638850028e-01 4.220178980494e-01 4.257849887342e-01 4.298473726439e-01 4.341851678387e-01 4.387765889366e-01 4.435980598863e-01 4.486212994373e-01 4.538196225688e-01 4.591615110406e-01 4.646186237276e-01 4.701583331617e-01 4.757505189874e-01 4.813589442518e-01 4.869551813634e-01 4.925068291329e-01 4.979812530564e-01 5.033522168543e-01 5.085841035333e-01 5.136542819773e-01 5.185330134806e-01 5.231946268353e-01 5.276207273358e-01 5.317826044213e-01 5.356661885318e-01 5.392543380897e-01 5.425272048746e-01 5.454786203035e-01 5.480941342059e-01 5.503684101045e-01 5.522980024986e-01 5.538791488954e-01 5.551150064127e-01 5.560116576100e-01 5.565743284866e-01 5.568165974390e-01 5.567542810257e-01 5.564030878397e-01 5.557882360245e-01 5.549333833411e-01 5.538683587187e-01 5.526272136953e-01 5.512444282868e-01 5.497587955276e-01 5.482135390411e-01 5.466531309728e-01 5.451242474806e-01 5.436768922606e-01 5.423589734454e-01 5.412215100799e-01 5.403148594729e-01 5.396903791179e-01 5.393918427565e-01 5.394678560736e-01 5.399577668535e-01 5.408975456365e-01 5.423219318032e-01 5.442531946323e-01 5.467128966676e-01 5.497093568250e-01 5.532494791837e-01 5.573256293157e-01 5.619265889099e-01 5.670346852552e-01 5.726166184541e-01 5.786432183427e-01 5.850687444143e-01 5.918475758899e-01 5.989273003634e-01 6.062503424702e-01 6.137584208228e-01 6.213851543950e-01 6.290693052666e-01 6.367410097337e-01 6.443376485658e-01 6.517896856379e-01 6.590313972288e-01 6.660002745092e-01 6.726314972452e-01 6.788662066650e-01 6.846460441688e-01 6.899151065030e-01 6.946245001948e-01 6.987248585233e-01 7.021745628962e-01 7.049333577677e-01 7.069704307177e-01 7.082552126203e-01 7.087645495589e-01 7.084851970069e-01 7.074030843392e-01 7.055169581758e-01 7.028273124211e-01 6.993462174893e-01 6.950923000478e-01 6.900883288551e-01 6.843701644922e-01 6.779785542952e-01 6.709636387313e-01 6.633848671315e-01 6.553077563734e-01 6.468092871428e-01 6.379720893871e-01 6.288877744376e-01 6.196560783736e-01 6.103786206465e-01 6.011680642190e-01 5.921352076740e-01 5.833961887593e-01 5.750647855933e-01 5.672497675017e-01 5.600577337113e-01 5.535799091002e-01 5.479019010146e-01 5.430876890231e-01 5.391852796409e-01 5.362229774963e-01 5.342025654489e-01 5.331102952354e-01 5.329031377369e-01 5.335241367599e-01 5.348945413171e-01 5.369200636592e-01 5.394981367237e-01 5.425141658760e-01 5.458563989635e-01 5.494042077893e-01 5.530495140175e-01 5.566863422635e-01 5.602171565365e-01 5.635592938552e-01 5.666416906863e-01 5.694110711284e-01 5.718277926616e-01 5.738677967779e-01 5.755307125805e-01 5.768255400220e-01 5.777829791066e-01 5.784458214624e-01 5.788748634253e-01 5.791366088268e-01 5.793132822524e-01 5.794908605853e-01 5.797584600831e-01 5.802055906426e-01 5.809182316745e-01 5.819761821446e-01 5.834454058693e-01 5.853811180816e-01 5.878192617836e-01 5.907811668257e-01 5.942666932684e-01 5.982600090332e-01 6.027272383679e-01 6.076199805713e-01 6.128801418673e-01 6.184378568775e-01 6.242245180267e-01 6.301613873501e-01 6.361840666106e-01 6.422248604826e-01 6.482282012717e-01 6.541531843991e-01 6.599638901914e-01 6.656427483521e-01 6.711831203864e-01 6.765875251386e-01 6.818721248967e-01 6.870586076555e-01 6.921759065480e-01 6.972507283494e-01 7.023111453488e-01 7.073779866468e-01 7.124676185054e-01 7.175848133537e-01 7.227186537987e-01 7.278524057939e-01 7.329523741123e-01 7.379748993898e-01 7.428645258225e-01 7.475641561718e-01 7.520058042985e-01 7.561228335021e-01 7.598550480896e-01 7.631441976107e-01 7.659413105435e-01 7.682080905682e-01 7.699240762157e-01 7.710748678463e-01 7.716660343932e-01 7.717157221258e-01 7.712511649475e-01 7.703157181082e-01 7.689593316056e-01 7.672420039975e-01 7.652262778771e-01 7.629817481876e-01 7.605836252638e-01 7.581012563579e-01 7.556212478903e-01 7.532145883574e-01 7.509674819630e-01 7.490034525860e-01 7.466590088618e-01 7.442712994605e-01 7.422615947196e-01 7.410182808768e-01 7.407784091032e-01 7.415611424336e-01 7.431550899516e-01 7.452138775011e-01 7.473635371766e-01 7.493262774281e-01 7.510122949916e-01 7.525478770712e-01 7.542236783751e-01 7.563961773692e-01 7.593752673282e-01 7.633006964525e-01 7.680894674691e-01 7.734712436590e-01 7.790582620063e-01 7.844598380260e-01 7.894201729775e-01 7.938846478938e-01 7.980019891185e-01 8.020863216437e-01 8.065096520394e-01 8.115714167463e-01 8.173935552458e-01 8.238898785830e-01 8.307694920835e-01 8.376159318258e-01 8.440234245911e-01 8.497029264947e-01 8.545369688494e-01 8.586216233043e-01 8.622144954425e-01 8.656403992526e-01 8.691868879764e-01 8.730319540759e-01 8.771846384786e-01 8.814964859589e-01 8.857541589825e-01 8.897565022419e-01 8.933947916213e-01 8.967158782028e-01 8.999054792378e-01 9.032129860742e-01 9.068490914004e-01 9.108936311607e-01 9.151923130128e-01 9.193600608138e-01 9.228500563259e-01 9.250885697120e-01 9.256192642105e-01 9.242681500037e-01 9.210508499166e-01 8.973540687003e-01 8.204757292083e-01 8.072908001483e-01 7.914907036926e-01 7.798213332844e-01 7.754794406592e-01 7.784868033806e-01 7.863273227947e-01 7.952764013405e-01 8.019113418323e-01 8.040076176501e-01 8.009300974308e-01 7.934676589121e-01 7.835077353039e-01 7.735663744486e-01 7.663002736101e-01 7.639994043481e-01 7.680186014612e-01 7.783517736464e-01 7.933966771226e-01 8.102370686840e-01 8.252221587051e-01 8.348622222787e-01 8.367184470072e-01 8.301554746716e-01 8.168322809882e-01 8.006484873290e-01 7.870409293223e-01 7.813240546651e-01 7.866010153648e-01 8.021882921103e-01 8.237409327644e-01 8.449479122600e-01 8.597435203710e-01 8.641033826919e-01 8.570063590905e-01 8.407691779491e-01 8.205419413958e-01 8.030599707505e-01 7.944470729737e-01 7.977953209691e-01 8.117844446819e-01 8.313225992966e-01 8.497569299367e-01 8.611680390874e-01 8.619795009318e-01 8.516029959504e-01 8.324712601824e-01 8.094254459804e-01 7.885153972762e-01 7.752391876762e-01 7.726091774144e-01 7.801077865703e-01 7.940433585445e-01 8.092659685776e-01 8.209794953706e-01 8.260668541555e-01 8.236318614930e-01 8.149475306202e-01 8.029271708050e-01 7.911701089133e-01 7.828928763077e-01 7.798842564559e-01 7.821079913643e-01 7.880089077928e-01 7.954428915861e-01 8.026481031179e-01 8.088583755814e-01 8.143976288508e-01 8.201767658262e-01 8.269967666041e-01 8.348315401754e-01 8.426362486148e-01 8.486428451549e-01 8.511842882843e-01 8.495720569728e-01 8.447186680037e-01 8.392302419936e-01 8.366747783085e-01 8.402652247219e-01 8.512450449975e-01 8.680561981555e-01 8.866578922377e-01 9.019651103347e-01 9.096060390600e-01 9.073270610214e-01 8.958320036754e-01 8.787562529530e-01 8.618301493478e-01 8.509856563035e-01 8.500318850794e-01 8.588782850980e-01 8.735848329062e-01 8.882111565231e-01 8.972412298803e-01 8.975488113303e-01 8.892322105301e-01 8.755436789780e-01 8.616967140298e-01 8.529164950337e-01 8.522353830616e-01 8.591594928137e-01 8.701153338922e-01 8.802922043409e-01 8.859080325716e-01 8.856672917370e-01 8.812390135586e-01 8.764755140971e-01 8.757143750438e-01 8.816582043839e-01 8.938789207880e-01 9.097961038552e-01 9.480713119684e-01
 3.483837694406e-01 3.480744685711e-01 3.478421241295e-01 3.477868234674e-01 3.478551005791e-01 3.479186001084e-01 3.479088490164e-01 3.478343329499e-01 3.477178584334e-01 3.475868699696e-01 3.474935935693e-01 3.474832002992e-01 3.475251045488e-01 3.475289499148e-01 3.474567999700e-01 3.473554130883e-01 3.472865422917e-01 3.472404879091e-01 3.471691146447e-01 3.470526520363e-01 3.469053093764e-01 3.467385137184e-01 3.465693875608e-01 3.464447923593e-01 3.464047733447e-01 3.464118819245e-01 3.463616095143e-01 3.461912230944e-01 3.459508829276e-01 3.457570187232e-01 3.456872514499e-01 3.457356686653e-01 3.458335644231e-01 3.459006870164e-01 3.458896848481e-01 3.458228319619e-01 3.457805467153e-01 3.458190675884e-01 3.459116995920e-01 3.459825738525e-01 3.460001399725e-01 3.460018702344e-01 3.460357220917e-01 3.460987654243e-01 3.461452071485e-01 3.461460355143e-01 3.461119215397e-01 3.460849734963e-01 3.461060365892e-01 3.461841016509e-01 3.462844449137e-01 3.463548000137e-01 3.463831061163e-01 3.464153699153e-01 3.465061603379e-01 3.466541917182e-01 3.468000150849e-01 3.468993669757e-01 3.469626038595e-01 3.470356962582e-01 3.471505546822e-01 3.473012571937e-01 3.474480322844e-01 3.475484713598e-01 3.475963694095e-01 3.476329485760e-01 3.477117812672e-01 3.478398970582e-01 3.479754406427e-01 3.480848048037e-01 3.481793631666e-01 3.482917083649e-01 3.484238292115e-01 3.485421101869e-01 3.486112893624e-01 3.486293916126e-01 3.486461566016e-01 3.487305630213e-01 3.489150024618e-01 3.491381864665e-01 3.492753175734e-01 3.492509826473e-01 3.491130898312e-01 3.490036602645e-01 3.490534782374e-01 3.492928569406e-01 3.496274494180e-01 3.498896569349e-01 3.499591803953e-01 3.498588214587e-01 3.497476578344e-01 3.498002526037e-01 3.500853734210e-01 3.505257568869e-01 3.509583501490e-01 3.512380355934e-01 3.513405137289e-01 3.513868236937e-01 3.515458809350e-01 3.519042931946e-01 3.524069906799e-01 3.529103024225e-01 3.532961574097e-01 3.535471225934e-01 3.537531176760e-01 3.540376717884e-01 3.544486208489e-01 3.549152936123e-01 3.553094324499e-01 3.555578527645e-01 3.556995596553e-01 3.558549369384e-01 3.561337821660e-01 3.565464527148e-01 3.569817832201e-01 3.572849023434e-01 3.573834998313e-01 3.573563643679e-01 3.573828583593e-01 3.576146466952e-01 3.580664041819e-01 3.586058161664e-01 3.590424479476e-01 3.592654642486e-01 3.593280744966e-01 3.594076205491e-01 3.596771695742e-01 3.601797161555e-01 3.608173258488e-01 3.614264561973e-01 3.618832393933e-01 3.621781936522e-01 3.624099076886e-01 3.626983257350e-01 3.631026025894e-01 3.636000359593e-01 3.641303691240e-01 3.646278348391e-01 3.650524208564e-01 3.654034852470e-01 3.657151081999e-01 3.660263609179e-01 3.663752766081e-01 3.667907408655e-01 3.672729741287e-01 3.677801942061e-01 3.682557031754e-01 3.686747008872e-01 3.690548752474e-01 3.694331015497e-01 3.698491746813e-01 3.703121649797e-01 3.707927679490e-01 3.712560149639e-01 3.716965579599e-01 3.721361936835e-01 3.725870289708e-01 3.730384835245e-01 3.734817414791e-01 3.739189786716e-01 3.743678219599e-01 3.748645994600e-01 3.754178714361e-01 3.759899468265e-01 3.765311530142e-01 3.770283172010e-01 3.775158376199e-01 3.780336729602e-01 3.785977580957e-01 3.791810733216e-01 3.797314253069e-01 3.802225495544e-01 3.806857226001e-01 3.811729095536e-01 3.817029712565e-01 3.822530875007e-01 3.827902836000e-01 3.833000068139e-01 3.838035395063e-01 3.843415228722e-01 3.849301534562e-01 3.855411980448e-01 3.861381594138e-01 3.867129018827e-01 3.872841523532e-01 3.878757434261e-01 3.884928885364e-01 3.891166574484e-01 3.897200790710e-01 3.902956617424e-01 3.908681205426e-01 3.914579320364e-01 3.920660551994e-01 3.926790756250e-01 3.932851886833e-01 3.938838668802e-01 3.944898290933e-01 3.951184646309e-01 3.957684850766e-01 3.964214980000e-01 3.970645540552e-01 3.977022856988e-01 3.983439883394e-01 3.990013136936e-01 3.996721488611e-01 4.003435434523e-01 4.010009418590e-01 4.016483177947e-01 4.022987608419e-01 4.029611497120e-01 4.036335569202e-01 4.043083566408e-01 4.049803398385e-01 4.056495773531e-01 4.063269144649e-01 4.070190424844e-01 4.077183496977e-01 4.084163497078e-01 4.091137567602e-01 4.098143233315e-01 4.105201735617e-01 4.112319836860e-01 4.119454679251e-01 4.126543046687e-01 4.133632505144e-01 4.140803843021e-01 4.148052742595e-01 4.155334158706e-01 4.162627361326e-01 4.169945350639e-01 4.177277595799e-01 4.184665893133e-01 4.192116332653e-01 4.199551882574e-01 4.206994528462e-01 4.214495980777e-01 4.222045630544e-01 4.229598320589e-01 4.237179526268e-01 4.244782259117e-01 4.252408728822e-01 4.260081764025e-01 4.267839196084e-01 4.275596705168e-01 4.283344568739e-01 4.291131094836e-01 4.298937797738e-01 4.306755949022e-01 4.314622345481e-01 4.322527134304e-01 4.330428320823e-01 4.338351151130e-01 4.346335672409e-01 4.354319157281e-01 4.362313121522e-01 4.370352106741e-01 4.378417907996e-01 4.386479484032e-01 4.394581644358e-01 4.402713804657e-01 4.410829169733e-01 4.418978039470e-01 4.427174691768e-01 4.435382781411e-01 4.443601295078e-01 4.451855563833e-01 4.460100781762e-01 4.468378432282e-01 4.476714856920e-01 4.485053797490e-01 4.493389618465e-01 4.501746438988e-01 4.510129643223e-01 4.518521192249e-01 4.526942732256e-01 4.535393103365e-01 4.543817094234e-01 4.552261490694e-01 4.560758800074e-01 4.569259360048e-01 4.577755551012e-01 4.586284694139e-01 4.594820451828e-01 4.603364252869e-01 4.611937991554e-01 4.620526918222e-01 4.629097445955e-01 4.637693578150e-01 4.646309506426e-01 4.654926508538e-01 4.663560899732e-01 4.672210657273e-01 4.680867311307e-01 4.689524731441e-01 4.698202284873e-01 4.706881708299e-01 4.715548174813e-01 4.724243838393e-01 4.732951824011e-01 4.741652352848e-01 4.750369410251e-01 4.759088646583e-01 4.767799352711e-01 4.776526291925e-01 4.785264130591e-01 4.794008097667e-01 4.802741186669e-01 4.811494485106e-01 4.820241252896e-01 4.828975748798e-01 4.837731440924e-01 4.846489526522e-01 4.855231704748e-01 4.864000645269e-01 4.872761095790e-01 4.881503013299e-01 4.890254741793e-01 4.898998159801e-01 4.907739363117e-01 4.916481429503e-01 4.925226742437e-01 4.933961051886e-01 4.942673494704e-01 4.951398836018e-01 4.960110409855e-01 4.968816458597e-01 4.977527338234e-01 4.986215466184e-01 4.994903344449e-01 5.003594952596e-01 5.012260371655e-01 5.020905817097e-01 5.029543468074e-01 5.038174869795e-01 5.046799239117e-01 5.055414372090e-01 5.064026610006e-01 5.072603418989e-01 5.081180869522e-01 5.089729293605e-01 5.098235020478e-01 5.106755721630e-01 5.115253091338e-01 5.123745773358e-01 5.132232393186e-01 5.140696235117e-01 5.149117405193e-01 5.157523409913e-01 5.165907098149e-01 5.174249275438e-01 5.182587810470e-01 5.190924588813e-01 5.199239165624e-01 5.207526869492e-01 5.215787460353e-01 5.223995296190e-01 5.232186475385e-01 5.240367182353e-01 5.248507474858e-01 5.256635230651e-01 5.264756068650e-01 5.272824790646e-01 5.280874772107e-01 5.288888171726e-01 5.296854561631e-01 5.304804174271e-01 5.312745123286e-01 5.320632280064e-01 5.328497744532e-01 5.336333123643e-01 5.344119432942e-01 5.351886668126e-01 5.359610900954e-01 5.367288704457e-01 5.374937394191e-01 5.382561490641e-01 5.390126596090e-01 5.397658494327e-01 5.405165936187e-01 5.412615271800e-01 5.420029082850e-01 5.427409494559e-01 5.434723894710e-01 5.442001505970e-01 5.449245236476e-01 5.456437392733e-01 5.463588964075e-01 5.470703401278e-01 5.477752523785e-01 5.484771869624e-01 5.491728614504e-01 5.498630854359e-01 5.505503068194e-01 5.512322375389e-01 5.519083226917e-01 5.525792491223e-01 5.532455669014e-01 5.539055946362e-01 5.545611402507e-01 5.552109524641e-01 5.558537781100e-01 5.564939771763e-01 5.571271633290e-01 5.577539272657e-01 5.583758048872e-01 5.589905024703e-01 5.595999906886e-01 5.602050111848e-01 5.608029322004e-01 5.613946308374e-01 5.619809752019e-01 5.625585798833e-01 5.631293143230e-01 5.636950766708e-01 5.642534161473e-01 5.648057094642e-01 5.653519698654e-01 5.658891365065e-01 5.664196145144e-01 5.669437361227e-01 5.674590174420e-01 5.679687943993e-01 5.684721243690e-01 5.689673988605e-01 5.694562049916e-01 5.699369236344e-01 5.704091435081e-01 5.708749679464e-01 5.713323339307e-01 5.717820609791e-01 5.722242092242e-01 5.726591867057e-01 5.730851763349e-01 5.735046881424e-01 5.739134676708e-01 5.743141585378e-01 5.747076784887e-01 5.750930246035e-01 5.754693762572e-01 5.758391105361e-01 5.761984556487e-01 5.765504764654e-01 5.768925084465e-01 5.772258322399e-01 5.775515650852e-01 5.778685204704e-01 5.781756128611e-01 5.784748450510e-01 5.787636933487e-01 5.790427834772e-01 5.793131489046e-01 5.795741640097e-01 5.798255009301e-01 5.800682339359e-01 5.803006720555e-01 5.805224574110e-01 5.807345354224e-01 5.809373561895e-01 5.811301641020e-01 5.813127351380e-01 5.814857754248e-01 5.816474172498e-01 5.817995160479e-01 5.819408311556e-01 5.820712920270e-01 5.821932274189e-01 5.823040757701e-01 5.824041243168e-01 5.824938954165e-01 5.825700762158e-01 5.826385249504e-01 5.826968374217e-01 5.827425463977e-01 5.827797227053e-01 5.828043032259e-01 5.828163155311e-01 5.828185106386e-01 5.828094537074e-01 5.827902047649e-01 5.827597206488e-01 5.827149810920e-01 5.826591274046e-01 5.825915876956e-01 5.825115540701e-01 5.824209200659e-01 5.823191284936e-01 5.822039390832e-01 5.820774933536e-01 5.819379346694e-01 5.817855845979e-01 5.816237818154e-01 5.814483263094e-01 5.812621075418e-01 5.810629798068e-01 5.808507684908e-01 5.806272096048e-01 5.803916086803e-01 5.801420080388e-01 5.798816297614e-01 5.796083997898e-01 5.793199037090e-01 5.790205429920e-01 5.787072325656e-01 5.783812663183e-01 5.780435578158e-01 5.776902235281e-01 5.773263047545e-01 5.769488416530e-01 5.765562321674e-01 5.761521539078e-01 5.757343476088e-01 5.753028337742e-01 5.748590319319e-01 5.744013585706e-01 5.739298802037e-01 5.734457514429e-01 5.729456912146e-01 5.724341878273e-01 5.719087846736e-01 5.713687143768e-01 5.708164296750e-01 5.702484588995e-01 5.696664965506e-01 5.690739542106e-01 5.684641122668e-01 5.678418659528e-01 5.672058433364e-01 5.665537403764e-01 5.658890340316e-01 5.652101242622e-01 5.645167342977e-01 5.638100325920e-01 5.630872580553e-01 5.623516621077e-01 5.616016413468e-01 5.608365192088e-01 5.600577357537e-01 5.592649632935e-01 5.584559419567e-01 5.576343147742e-01 5.567970739378e-01 5.559457389669e-01 5.550805367389e-01 5.541992214342e-01 5.533040987464e-01 5.523941366477e-01 5.514698810974e-01 5.505306710852e-01 5.495774003893e-01 5.486081534790e-01 5.476259465136e-01 5.466273038478e-01 5.456144614745e-01 5.445879384392e-01 5.435443831352e-01 5.424883085769e-01 5.414155448297e-01 5.403280111419e-01 5.392274388535e-01 5.381095720194e-01 5.369780440158e-01 5.358313559229e-01 5.346688984151e-01 5.334929918815e-01 5.323009483958e-01 5.310957316327e-01 5.298741076862e-01 5.286377766202e-01 5.273872546780e-01 5.261216939059e-01 5.248404474219e-01 5.235459373128e-01 5.222344280967e-01 5.209084866105e-01 5.195684484568e-01 5.182120512711e-01 5.168415975631e-01 5.154559406841e-01 5.140550022557e-01 5.126392918092e-01 5.112089603435e-01 5.097643368624e-01 5.083046672641e-01 5.068296126393e-01 5.053408603083e-01 5.038369646363e-01 5.023177281466e-01 5.007841099232e-01 4.992350544669e-01 4.976720809771e-01 4.960946852211e-01 4.945014346784e-01 4.928940305267e-01 4.912721563796e-01 4.896350233647e-01 4.879843591137e-01 4.863188035379e-01 4.846383335016e-01 4.829435650416e-01 4.812348237468e-01 4.795117179190e-01 4.777736529705e-01 4.760223204014e-01 4.742566033294e-01 4.724764658949e-01 4.706825590905e-01 4.688746356922e-01 4.670513631819e-01 4.652151959697e-01 4.633650553793e-01 4.615007036946e-01 4.596224611707e-01 4.577309229908e-01 4.558249913460e-01 4.539057587063e-01 4.519727890184e-01 4.500268456101e-01 4.480670188813e-01 4.460945425920e-01 4.441087371084e-01 4.421094939326e-01 4.400977957683e-01 4.380717876396e-01 4.360344612539e-01 4.339834258314e-01 4.319197575937e-01 4.298433440495e-01 4.277538801726e-01 4.256526900426e-01 4.235392531705e-01 4.214124870240e-01 4.192751026642e-01 4.171244584571e-01 4.149626741848e-01 4.127890407792e-01 4.106031448590e-01 4.084070048536e-01 4.061981880887e-01 4.039786229124e-01 4.017488047402e-01 3.995059155972e-01 3.972534720540e-01 3.949900914778e-01 3.927156974222e-01 3.904316628617e-01 3.881360279152e-01 3.858314461287e-01 3.835159591432e-01 3.811917608406e-01 3.788573015049e-01 3.765134429889e-01 3.741607008754e-01 3.717987330947e-01 3.694274637513e-01 3.670488919137e-01 3.646604051263e-01 3.622645479661e-01 3.598602378251e-01 3.574478011563e-01 3.550282105783e-01 3.526014181966e-01 3.501671123594e-01 3.477262823212e-01 3.452779005676e-01 3.428250521563e-01 3.403644386692e-01 3.378984803704e-01 3.354287105422e-01 3.329514411154e-01 3.304707835462e-01 3.279846840051e-01 3.254944119088e-01 3.230015686482e-01 3.205025703899e-01 3.180031119957e-01 3.154995953201e-01 3.129928441858e-01 3.104862923956e-01 3.079748411970e-01 3.054648053394e-01 3.029539613005e-01 3.004409915991e-01 2.979305108608e-01 2.954184992273e-01 2.929097723419e-01 2.904005983708e-01 2.878946675031e-01 2.853915933245e-01 2.828901353604e-01 2.803950532220e-01 2.779020795361e-01 2.754154653537e-01 2.729343540937e-01 2.704584805524e-01 2.679919261785e-01 2.655310032700e-01 2.630796722246e-01 2.606379381932e-01 2.582041793416e-01 2.557840834985e-01 2.533734626635e-01 2.509766288541e-01 2.485934427129e-01 2.462229028444e-01 2.438696013718e-01 2.415302048377e-01 2.392104610165e-01 2.369071272022e-01 2.346232607258e-01 2.323605446209e-01 2.301182663990e-01 2.279005383740e-01 2.257049673180e-01 2.235344389818e-01 2.213919618600e-01 2.192753844000e-01 2.171894918891e-01 2.151322223495e-01 2.131076257935e-01 2.111168275892e-01 2.091583921834e-01 2.072382837049e-01 2.053539212562e-01 2.035095066268e-01 2.017047419054e-01 1.999412729117e-01 1.982240598396e-01 1.965487959410e-01 1.949225109936e-01 1.933440864065e-01 1.918150522780e-01 1.903386444131e-01 1.889130207715e-01 1.875451943398e-01 1.862302964383e-01 1.849750023181e-01 1.837794830371e-01 1.826424256794e-01 1.815705022243e-01 1.805586007472e-01 1.796126568147e-01 1.787323225946e-01 1.779186355228e-01 1.771746763832e-01 1.764958724402e-01 1.758923562149e-01 1.753557078479e-01 1.748913321611e-01 1.745002823428e-01 1.741796212592e-01 1.739353320926e-01 1.737598718687e-01 1.736616266243e-01 1.736340342319e-01 1.736798961125e-01 1.738006538794e-01 1.739907956369e-01 1.742562082927e-01 1.745891856756e-01 1.749959597481e-01 1.754719770597e-01 1.760155835107e-01 1.766294455271e-01 1.773073323753e-01 1.780532278705e-01 1.788619011898e-01 1.797336247553e-01 1.806688105661e-01 1.816608992052e-01 1.827138241329e-01 1.838210626157e-01 1.849848267356e-01 1.862007450275e-01 1.874681322475e-01 1.887859642766e-01 1.901488406818e-01 1.915610405067e-01 1.930153282043e-01 1.945121703667e-01 1.960503212611e-01 1.976249249075e-01 1.992392671390e-01 2.008864256409e-01 2.025681203498e-01 2.042794763931e-01 2.060209853561e-01 2.077917413788e-01 2.095854083574e-01 2.114057808871e-01 2.132461503563e-01 2.151091111725e-01 2.169890795458e-01 2.188875017623e-01 2.208023050092e-01 2.227292427047e-01 2.246721574402e-01 2.266242890509e-01 2.285871908941e-01 2.305587552534e-01 2.325357309535e-01 2.345211299672e-01 2.365076652729e-01 2.384992203408e-01 2.404920989695e-01 2.424847409475e-01 2.444778000117e-01 2.464666141555e-01 2.484540169719e-01 2.504360456700e-01 2.524133865832e-01 2.543832849221e-01 2.563468280765e-01 2.583023047804e-01 2.602467437048e-01 2.621828834939e-01 2.641068419825e-01 2.660197416529e-01 2.679186715292e-01 2.698054533308e-01 2.716783203746e-01 2.735341149540e-01 2.753762126878e-01 2.772002784837e-01 2.790081636010e-01 2.807974262378e-01 2.825687871652e-01 2.843218688288e-01 2.860546474979e-01 2.877686993928e-01 2.894624599300e-01 2.911358735487e-01 2.927895399767e-01 2.944202525011e-01 2.960321177687e-01 2.976203622672e-01 2.991897900048e-01 3.007352340153e-01 3.022601429679e-01 3.037629137217e-01 3.052425972484e-01 3.067024370870e-01 3.081374334072e-01 3.095525655506e-01 3.109455324406e-01 3.123156894555e-01 3.136671132596e-01 3.149944632024e-01 3.163046146948e-01 3.175918547724e-01 3.188607543483e-01 3.201113800357e-01 3.213410839522e-01 3.225553387109e-01 3.237490804895e-01 3.249289488296e-01 3.260896370438e-01 3.272359633485e-01 3.283673184843e-01 3.294827126959e-01 3.305882174093e-01 3.316775559731e-01 3.327590468288e-01 3.338266782821e-01 3.348873990157e-01 3.359387701286e-01 3.369812842870e-01 3.380233348070e-01 3.390536855679e-01 3.400870310923e-01 3.411127316122e-01 3.421424707779e-01 3.431690218535e-01 3.441964129215e-01 3.452325515861e-01 3.462646025969e-01 3.473103657365e-01 3.483568233591e-01 3.494167013428e-01 3.504828885072e-01 3.515607189040e-01 3.526559341750e-01 3.537571192815e-01 3.548856719324e-01 3.560209136032e-01 3.571844358254e-01 3.583621083368e-01 3.595640506633e-01 3.607911884409e-01 3.620359602762e-01 3.633184249611e-01 3.646147656756e-01 3.659527646972e-01 3.673099653805e-01 3.687038889869e-01 3.701292837094e-01 3.715816681691e-01 3.730792455019e-01 3.745978581044e-01 3.761682624046e-01 3.777601191233e-01 3.794024858593e-01 3.810757855830e-01 3.827878441362e-01 3.845464072999e-01 3.863318871639e-01 3.881740630216e-01 3.900393646879e-01 3.919609671178e-01 3.939106591910e-01 3.959057985049e-01 3.979426290214e-01 4.000094853108e-01 4.021312438964e-01 4.042723374565e-01 4.064707864336e-01 4.086899120007e-01 4.109570034409e-01 4.132554606102e-01 4.155841066043e-01 4.179582554696e-01 4.203469758299e-01 4.227870197054e-01 4.252372753655e-01 4.277304692077e-01 4.302404601548e-01 4.327760237972e-01 4.353408430147e-01 4.379125018013e-01 4.405201164877e-01 4.431248508996e-01 4.457613164979e-01 4.483979582148e-01 4.510475934725e-01 4.537084841252e-01 4.563646793687e-01 4.590368310232e-01 4.616930257869e-01 4.643626591733e-01 4.670137016887e-01 4.696640476142e-01 4.723044984784e-01 4.749231612697e-01 4.775381949281e-01 4.801189671614e-01 4.826923470047e-01 4.852281097404e-01 4.877428583160e-01 4.902270173913e-01 4.926701055162e-01 4.950878466099e-01 4.974521333416e-01 4.997877605074e-01 5.020674055791e-01 5.043045514439e-01 5.064923001223e-01 5.086182053540e-01 5.106999741758e-01 5.127074646231e-01 5.146674709349e-01 5.165515904947e-01 5.183723289870e-01 5.201265655649e-01 5.217988405926e-01 5.234080616251e-01 5.249254780635e-01 5.263753040326e-01 5.277338604737e-01 5.290109168352e-01 5.302040541101e-01 5.312999765429e-01 5.323173014389e-01 5.332262279466e-01 5.340566093985e-01 5.347773707142e-01 5.354069042192e-01 5.359370405638e-01 5.363589270077e-01 5.366893259734e-01 5.369021204204e-01 5.370244730068e-01 5.370274716233e-01 5.369317912859e-01 5.367259001037e-01 5.364057946215e-01 5.359878674793e-01 5.354468449428e-01 5.348099036898e-01 5.340520388666e-01 5.331899159796e-01 5.322190380403e-01 5.311319181210e-01 5.299461945028e-01 5.286399779269e-01 5.272383002056e-01 5.257216157241e-01 5.241024813197e-01 5.223827361889e-01 5.205518077873e-01 5.186305826332e-01 5.165984862929e-01 5.144795573469e-01 5.122603575406e-01 5.099484692833e-01 5.075528768251e-01 5.050603136497e-01 5.024959406451e-01 4.998400907558e-01 4.971162445209e-01 4.943148857943e-01 4.914433721057e-01 4.885138233911e-01 4.855127479468e-01 4.824687933690e-01 4.793621063396e-01 4.762188753968e-01 4.730311057477e-01 4.698066839461e-01 4.665611605860e-01 4.632811105657e-01 4.599973259430e-01 4.566927179834e-01 4.533925966719e-01 4.500945820378e-01 4.468046612265e-01 4.435421301706e-01 4.402932223634e-01 4.370917446451e-01 4.339205730331e-01 4.308053484287e-01 4.277489950096e-01 4.247512079740e-01 4.218405347584e-01 4.189976857908e-01 4.162595268584e-01 4.136081959856e-01 4.110697441086e-01 4.086464665652e-01 4.063371150879e-01 4.041703395984e-01 4.021249675831e-01 4.002346147141e-01 3.984842616259e-01 3.968909280783e-01 3.954597904305e-01 3.941846470466e-01 3.930883107170e-01 3.921500449077e-01 3.913943354116e-01 3.908079500837e-01 3.903952718175e-01 3.901641331967e-01 3.900966314872e-01 3.902120116346e-01 3.904869213703e-01 3.909334589557e-01 3.915397437529e-01 3.922980461764e-01 3.932148256269e-01 3.942636645726e-01 3.954570114210e-01 3.967707998019e-01 3.982056968396e-01 3.997496690200e-01 4.013879108664e-01 4.031215221482e-01 4.049250832732e-01 4.068006113744e-01 4.087279528681e-01 4.106974575525e-01 4.127014498232e-01 4.147194775498e-01 4.167514279369e-01 4.187722678941e-01 4.207805972356e-01 4.227605070963e-01 4.246975373219e-01 4.265881177017e-01 4.284119256620e-01 4.301659754373e-01 4.318353798856e-01 4.334113896798e-01 4.348879457978e-01 4.362490175933e-01 4.374954679829e-01 4.386115614865e-01 4.395966385390e-01 4.404408604373e-01 4.411404461036e-01 4.416902258124e-01 4.420856517979e-01 4.423259733338e-01 4.424092529942e-01 4.423342476126e-01 4.420984919323e-01 4.417092161460e-01 4.411620630522e-01 4.404679239217e-01 4.396257266798e-01 4.386466296756e-01 4.375374295897e-01 4.363028600154e-01 4.349623200461e-01 4.335191223088e-01 4.319920365051e-01 4.303944242539e-01 4.287399246100e-01 4.270531017069e-01 4.253442781498e-01 4.236397626530e-01 4.219587371437e-01 4.203218788917e-01 4.187584583430e-01 4.172831031276e-01 4.159289496658e-01 4.147187094833e-01 4.136732576249e-01 4.128234905249e-01 4.121870219980e-01 4.117929344345e-01 4.116598799186e-01 4.118081456243e-01 4.122591312496e-01 4.130241011430e-01 4.141208090058e-01 4.155567245059e-01 4.173385357134e-01 4.194750293317e-01 4.219596318207e-01 4.247949313263e-01 4.279717166873e-01 4.314805527203e-01 4.353088062061e-01 4.394385822628e-01 4.438528007798e-01 4.485271674517e-01 4.534394730116e-01 4.585607937059e-01 4.638652097623e-01 4.693214523210e-01 4.749004489776e-01 4.805674102888e-01 4.862922392138e-01 4.920412658360e-01 4.977827203487e-01 5.034862608491e-01 5.091152146615e-01 5.146421065557e-01 5.200368285641e-01 5.252696075119e-01 5.303159152671e-01 5.351436048523e-01 5.397368984354e-01 5.440685383295e-01 5.481186120243e-01 5.518718667349e-01 5.553096945191e-01 5.584210209991e-01 5.611950435348e-01 5.636222513491e-01 5.657004271459e-01 5.674264888835e-01 5.687986304527e-01 5.698266577526e-01 5.705141952674e-01 5.708726700496e-01 5.709193015276e-01 5.706688214843e-01 5.701450490583e-01 5.693737360817e-01 5.683819471013e-01 5.672027775311e-01 5.658720308355e-01 5.644272796692e-01 5.629125671004e-01 5.613707525650e-01 5.598483001879e-01 5.583939205023e-01 5.570570748199e-01 5.558887450277e-01 5.549376463726e-01 5.542569509668e-01 5.538900398918e-01 5.538844538604e-01 5.542837144727e-01 5.551221110904e-01 5.564359922240e-01 5.582486393904e-01 5.605824550871e-01 5.634491433182e-01 5.668529424374e-01 5.707928489316e-01 5.752540174190e-01 5.802237553259e-01 5.856691114632e-01 5.915595568563e-01 5.978547618202e-01 6.045062038868e-01 6.114642104431e-01 6.186712979269e-01 6.260684694402e-01 6.335905601280e-01 6.411752443055e-01 6.487536459652e-01 6.562586852832e-01 6.636259436376e-01 6.707835474800e-01 6.776715684472e-01 6.842219472334e-01 6.903740951226e-01 6.960703206928e-01 7.012525529184e-01 7.058696824284e-01 7.098728447880e-01 7.132166974415e-01 7.158636794815e-01 7.177769138706e-01 7.189302226436e-01 7.192969498508e-01 7.188623629297e-01 7.176141072231e-01 7.155490828412e-01 7.126716484140e-01 7.089892541785e-01 7.045232898657e-01 6.992988526431e-01 6.933502832865e-01 6.867227287866e-01 6.794657352367e-01 6.716428505683e-01 6.633202350752e-01 6.545809351308e-01 6.455088805823e-01 6.361987785901e-01 6.267551656048e-01 6.172844988500e-01 6.079017972589e-01 5.987248934431e-01 5.898710362609e-01 5.814596764271e-01 5.736031710062e-01 5.664081860140e-01 5.599731916220e-01 5.543788315506e-01 5.496927938014e-01 5.459605656651e-01 5.432082055746e-01 5.414352604229e-01 5.406242179045e-01 5.407284280125e-01 5.416832376302e-01 5.434088430359e-01 5.458030539371e-01 5.487642298915e-01 5.521704159448e-01 5.559075756338e-01 5.598588351296e-01 5.639083530082e-01 5.679558401334e-01 5.719014959946e-01 5.756694185827e-01 5.791880956226e-01 5.824067924761e-01 5.852920389891e-01 5.878234621962e-01 5.900024454619e-01 5.918433714798e-01 5.933794826883e-01 5.946533065782e-01 5.957263473202e-01 5.966672018017e-01 5.975502892671e-01 5.984587703790e-01 5.994734040218e-01 6.006769050484e-01 6.021419474087e-01 6.039355200769e-01 6.061108124871e-01 6.087088688851e-01 6.117527718196e-01 6.152488241128e-01 6.191880061007e-01 6.235442614491e-01 6.282786800002e-01 6.333396485832e-01 6.386686543889e-01 6.441995735804e-01 6.498690591609e-01 6.556109644287e-01 6.613671109963e-01 6.670893540959e-01 6.727341790844e-01 6.782749829609e-01 6.836946164712e-01 6.889883034730e-01 6.941630622037e-01 6.992360485145e-01 7.042329950726e-01 7.091827899432e-01 7.141162409364e-01 7.190611761256e-01 7.240443837896e-01 7.290819618593e-01 7.341765561594e-01 7.393248903832e-01 7.445053258975e-01 7.496857471719e-01 7.548181862321e-01 7.598507691051e-01 7.647169352478e-01 7.693478670894e-01 7.736746934888e-01 7.776279098229e-01 7.811457889833e-01 7.841715426209e-01 7.866653481395e-01 7.885929639407e-01 7.899397696420e-01 7.907038732358e-01 7.908927571538e-01 7.905354720284e-01 7.896653087341e-01 7.883325834915e-01 7.865924413183e-01 7.845075938923e-01 7.821526818437e-01 7.795981471301e-01 7.769323668581e-01 7.742347989381e-01 7.715973445275e-01 7.692584878083e-01 7.664778213405e-01 7.636020656642e-01 7.610695451580e-01 7.592844770732e-01 7.585007123125e-01 7.587526296310e-01 7.598377943063e-01 7.614140896942e-01 7.631095042226e-01 7.646481063446e-01 7.659398824252e-01 7.671157548855e-01 7.684752997504e-01 7.703808162439e-01 7.731494073413e-01 7.769249856103e-01 7.816192678224e-01 7.869529095865e-01 7.925219509014e-01 7.979246160423e-01 8.028855400437e-01 8.073445093407e-01 8.114477473290e-01 8.155171428950e-01 8.199348622170e-01 8.250186834608e-01 8.309065149898e-01 8.375240568799e-01 8.445938092342e-01 8.517021387278e-01 8.584436009847e-01 8.645229929166e-01 8.698211875056e-01 8.744178929948e-01 8.785576871279e-01 8.825457878693e-01 8.866424853751e-01 8.909934116505e-01 8.955779109930e-01 9.002201260106e-01 9.046831744994e-01 9.087653235241e-01 9.123725824247e-01 9.155821344153e-01 9.186365801852e-01 9.218584253366e-01 9.255302782585e-01 9.297965082671e-01 9.345476172478e-01 9.393991971952e-01 9.437588167646e-01 9.469547951161e-01 9.484056832819e-01 9.479130019212e-01 9.454195534290e-01 8.724890040836e-01 8.409212294722e-01 8.188472666130e-01 7.992925632758e-01 7.872602866492e-01 7.853992709337e-01 7.925229508682e-01 8.044590593421e-01 8.160296217151e-01 8.229863993652e-01 8.230304396420e-01 8.161150565555e-01 8.040959880130e-01 7.901294779298e-01 7.778462460792e-01 7.704769479704e-01 7.700998839262e-01 7.771141663760e-01 7.901993455493e-01 8.066233519715e-01 8.229264965951e-01 8.356203687707e-01 8.419406411140e-01 8.404815128202e-01 8.316621307364e-01 8.179689715465e-01 8.036330837930e-01 7.937223572019e-01 7.924475910179e-01 8.014282164884e-01 8.187644869996e-01 8.397043538954e-01 8.583873590422e-01 8.697623223081e-01 8.710247446653e-01 8.622953016487e-01 8.466967461390e-01 8.295945469401e-01 8.171088640059e-01 8.139291253970e-01 8.213946735198e-01 8.369220306297e-01 8.551797829796e-01 8.702374913030e-01 8.774420591513e-01 8.746131624702e-01 8.623619662733e-01 8.438644150596e-01 8.239875057486e-01 8.079363082305e-01 7.996116632714e-01 8.002547740186e-01 8.081992837471e-01 8.197019894764e-01 8.305302197566e-01 8.372935158313e-01 8.382715312262e-01 8.335980804278e-01 8.249650014758e-01 8.149908954590e-01 8.063228802359e-01 8.008668397328e-01 7.992281855318e-01 8.007906589644e-01 8.041957151389e-01 8.081217892262e-01 8.118706738326e-01 8.155853025270e-01 8.200558134979e-01 8.261075019753e-01 8.339978888208e-01 8.429701858950e-01 8.513897948275e-01 8.572702205332e-01 8.591357330120e-01 8.567792706315e-01 8.516600936421e-01 8.467479567592e-01 8.456049287032e-01 8.510183633516e-01 8.635707996332e-01 8.811448094890e-01 8.995226743379e-01 9.138858179573e-01 9.204529497169e-01 9.176740800469e-01 9.068490279965e-01 8.918788575365e-01 8.782425787577e-01 8.710680086883e-01 8.730529671457e-01 8.832108768653e-01 8.973429419679e-01 9.099310332420e-01 9.163179182998e-01 9.143421964001e-01 9.049116846949e-01 8.916977281877e-01 8.797728244629e-01 8.736220973338e-01 8.751810660063e-01 8.829824979522e-01 8.930211798889e-01 9.006927074385e-01 9.028982054448e-01 8.992375732275e-01 8.922393737300e-01 8.863519926432e-01 8.860294354384e-01 8.935497276451e-01 9.076942064600e-01 9.254510599916e-01 9.642201452561e-01
 3.480625573299e-01 3.477259313007e-01 3.474780262435e-01 3.474071207194e-01 3.474466451533e-01 3.474705492352e-01 3.474221439161e-01 3.473137695855e-01 3.471677964502e-01 3.470112112390e-01 3.468955520427e-01 3.468614527688e-01 3.468677995402e-01 3.468266321057e-01 3.467118784159e-01 3.465797798323e-01 3.464894616871e-01 3.464183083958e-01 3.463129839094e-01 3.461563791684e-01 3.459683815044e-01 3.457643004077e-01 3.455651107811e-01 3.454169884702e-01 3.453554097866e-01 3.453332745796e-01 3.452443567380e-01 3.450347459127e-01 3.447632082967e-01 3.445462192999e-01 3.444542802210e-01 3.444761108306e-01 3.445423812139e-01 3.445749730806e-01 3.445295146089e-01 3.444325825034e-01 3.443658055115e-01 3.443805932887e-01 3.444414769499e-01 3.444740528577e-01 3.444512857575e-01 3.444203030550e-01 3.444275024102e-01 3.444650581866e-01 3.444827849188e-01 3.444496891801e-01 3.443781105723e-01 3.443151791094e-01 3.443042407086e-01 3.443554010562e-01 3.444286322817e-01 3.444694901390e-01 3.444666608719e-01 3.444702243448e-01 3.445359793770e-01 3.446573694763e-01 3.447716152293e-01 3.448353817726e-01 3.448633328203e-01 3.449046554855e-01 3.449938947589e-01 3.451222504052e-01 3.452431105148e-01 3.453112839213e-01 3.453206284664e-01 3.453190128677e-01 3.453652966258e-01 3.454655658095e-01 3.455762418680e-01 3.456605552015e-01 3.457288337122e-01 3.458109564232e-01 3.459083482784e-01 3.459911737902e-01 3.460255554056e-01 3.460151920631e-01 3.460057506905e-01 3.460663385215e-01 3.462263160065e-01 3.464175467791e-01 3.465180243825e-01 3.464562512219e-01 3.462852885319e-01 3.461476463117e-01 3.461716285702e-01 3.463852005936e-01 3.466899426679e-01 3.469173027924e-01 3.469473947540e-01 3.468082712283e-01 3.466633962978e-01 3.466871767354e-01 3.469455569102e-01 3.473574038553e-01 3.477558697418e-01 3.479962071287e-01 3.480584936556e-01 3.480707951144e-01 3.482036720975e-01 3.485388412168e-01 3.490143934054e-01 3.494837021559e-01 3.498314464748e-01 3.500454061211e-01 3.502202141379e-01 3.504818964180e-01 3.508715014105e-01 3.513123010791e-01 3.516722949411e-01 3.518825038303e-01 3.519883909768e-01 3.521148996415e-01 3.523717259255e-01 3.527650749646e-01 3.531732209812e-01 3.534414664860e-01 3.534993505682e-01 3.534355911656e-01 3.534326459215e-01 3.536418440013e-01 3.540720796236e-01 3.545835538594e-01 3.549848753282e-01 3.551689846236e-01 3.551948518261e-01 3.552466546023e-01 3.554930433882e-01 3.559714488297e-01 3.565818653705e-01 3.571591473148e-01 3.575817109446e-01 3.578458701613e-01 3.580510687091e-01 3.583156249347e-01 3.586948663883e-01 3.591648108095e-01 3.596669584660e-01 3.601351215081e-01 3.605314882678e-01 3.608553715586e-01 3.611396149786e-01 3.614242129043e-01 3.617447483438e-01 3.621321368311e-01 3.625860671895e-01 3.630625046473e-01 3.635083194681e-01 3.638990870039e-01 3.642520611720e-01 3.646040985675e-01 3.649925466248e-01 3.654264701361e-01 3.658771020020e-01 3.663106963626e-01 3.667274583488e-01 3.671447699175e-01 3.675716892335e-01 3.679957312134e-01 3.684101428535e-01 3.688195841266e-01 3.692447251948e-01 3.697209037856e-01 3.702515150288e-01 3.707971432743e-01 3.713078454811e-01 3.717763581301e-01 3.722397855622e-01 3.727367957455e-01 3.732784585508e-01 3.738348366491e-01 3.743551483954e-01 3.748166327107e-01 3.752558600199e-01 3.757223520454e-01 3.762312096849e-01 3.767571473348e-01 3.772670496881e-01 3.777500722562e-01 3.782307594773e-01 3.787495153468e-01 3.793176323549e-01 3.799055966056e-01 3.804763930219e-01 3.810261987707e-01 3.815752420362e-01 3.821467767563e-01 3.827428432062e-01 3.833434907015e-01 3.839208447995e-01 3.844727605549e-01 3.850236904388e-01 3.855933836389e-01 3.861806801670e-01 3.867719649996e-01 3.873551911277e-01 3.879323035935e-01 3.885184030315e-01 3.891288585090e-01 3.897594481017e-01 3.903913301964e-01 3.910128470427e-01 3.916298839100e-01 3.922532718373e-01 3.928918650624e-01 3.935440091561e-01 3.941943724325e-01 3.948316240186e-01 3.954591562562e-01 3.960921165760e-01 3.967375035559e-01 3.973910951069e-01 3.980477913026e-01 3.987010628254e-01 3.993528151155e-01 4.000139758422e-01 4.006891146009e-01 4.013713086105e-01 4.020516832291e-01 4.027323123959e-01 4.034167053018e-01 4.041063929046e-01 4.048019368074e-01 4.054999704068e-01 4.061919440352e-01 4.068862445573e-01 4.075887306171e-01 4.082995623163e-01 4.090117007623e-01 4.097270692223e-01 4.104441322623e-01 4.111638303663e-01 4.118885589124e-01 4.126198543741e-01 4.133505920759e-01 4.140814133081e-01 4.148195026003e-01 4.155612915529e-01 4.163039924491e-01 4.170504489469e-01 4.177991959338e-01 4.185496868114e-01 4.193067173706e-01 4.200707161178e-01 4.208355586152e-01 4.215995561174e-01 4.223675773394e-01 4.231384520842e-01 4.239102451779e-01 4.246876037196e-01 4.254688148823e-01 4.262493244075e-01 4.270338056608e-01 4.278233499180e-01 4.286133826123e-01 4.294049981578e-01 4.302014520749e-01 4.309997893784e-01 4.317995886517e-01 4.326032480011e-01 4.334093786173e-01 4.342141447065e-01 4.350233818572e-01 4.358379028743e-01 4.366530853613e-01 4.374693871913e-01 4.382901786205e-01 4.391103442133e-01 4.399338108370e-01 4.407636002665e-01 4.415938221128e-01 4.424234091932e-01 4.432564515559e-01 4.440917586961e-01 4.449283503318e-01 4.457690444427e-01 4.466114661803e-01 4.474526429449e-01 4.482963015409e-01 4.491446678241e-01 4.499944753952e-01 4.508434671930e-01 4.516968264767e-01 4.525504538072e-01 4.534056458047e-01 4.542647055865e-01 4.551238391922e-01 4.559827175069e-01 4.568441535737e-01 4.577084196441e-01 4.585724099133e-01 4.594392630049e-01 4.603076997669e-01 4.611766537367e-01 4.620465246732e-01 4.629190213809e-01 4.637905533674e-01 4.646626675210e-01 4.655376914706e-01 4.664143362692e-01 4.672899901209e-01 4.681691320224e-01 4.690469206276e-01 4.699250491802e-01 4.708051115251e-01 4.716872098300e-01 4.725689090419e-01 4.734512576157e-01 4.743362363289e-01 4.752189419038e-01 4.761026634993e-01 4.769886658571e-01 4.778736349369e-01 4.787595808476e-01 4.796474077786e-01 4.805345556009e-01 4.814210249744e-01 4.823084023151e-01 4.831951293965e-01 4.840822773486e-01 4.849696519030e-01 4.858582465235e-01 4.867452583320e-01 4.876313669678e-01 4.885183392953e-01 4.894051655376e-01 4.902908811896e-01 4.911778665429e-01 4.920634075203e-01 4.929490987548e-01 4.938352463587e-01 4.947192883691e-01 4.956016972391e-01 4.964837345325e-01 4.973660092101e-01 4.982470178770e-01 4.991285097898e-01 5.000095227564e-01 5.008875530743e-01 5.017663654685e-01 5.026409500029e-01 5.035142788694e-01 5.043880269903e-01 5.052598194043e-01 5.061321530863e-01 5.070037211633e-01 5.078738046207e-01 5.087399318017e-01 5.096046497750e-01 5.104683736273e-01 5.113272461699e-01 5.121868427470e-01 5.130466937634e-01 5.139042748554e-01 5.147606080875e-01 5.156132516357e-01 5.164621648521e-01 5.173090587893e-01 5.181555463428e-01 5.189983931101e-01 5.198412205506e-01 5.206827543528e-01 5.215199202784e-01 5.223553258197e-01 5.231881702470e-01 5.240157426176e-01 5.248433376141e-01 5.256692338246e-01 5.264908590386e-01 5.273104206578e-01 5.281276642247e-01 5.289405231448e-01 5.297513697893e-01 5.305587568278e-01 5.313620755790e-01 5.321624586786e-01 5.329615385467e-01 5.337544171241e-01 5.345448274324e-01 5.353326925469e-01 5.361155447886e-01 5.368959782240e-01 5.376720421919e-01 5.384426590148e-01 5.392107072214e-01 5.399754977511e-01 5.407347369636e-01 5.414911494915e-01 5.422439837562e-01 5.429909807586e-01 5.437350063306e-01 5.444738324004e-01 5.452065023460e-01 5.459381563757e-01 5.466636741067e-01 5.473843007468e-01 5.481003271994e-01 5.488119211459e-01 5.495177349418e-01 5.502196534740e-01 5.509158093041e-01 5.516061270525e-01 5.522938882300e-01 5.529754301907e-01 5.536505249309e-01 5.543212813928e-01 5.549858837724e-01 5.556448003237e-01 5.563001579948e-01 5.569483100633e-01 5.575918973196e-01 5.582297302474e-01 5.588590596600e-01 5.594823996208e-01 5.601007661728e-01 5.607125025414e-01 5.613190160030e-01 5.619188647650e-01 5.625109514092e-01 5.630967423113e-01 5.636758062842e-01 5.642475601723e-01 5.648138771957e-01 5.653733776933e-01 5.659264952014e-01 5.664731917555e-01 5.670117206188e-01 5.675422367770e-01 5.680674375229e-01 5.685846931401e-01 5.690933474166e-01 5.695967765345e-01 5.700914331323e-01 5.705795098755e-01 5.710595189668e-01 5.715307237959e-01 5.719942571121e-01 5.724500912133e-01 5.728986321229e-01 5.733394329184e-01 5.737726927528e-01 5.741969918100e-01 5.746135328338e-01 5.750212631686e-01 5.754197643466e-01 5.758121274003e-01 5.761955162891e-01 5.765698903439e-01 5.769364111782e-01 5.772930274377e-01 5.776406181234e-01 5.779792999601e-01 5.783095920741e-01 5.786303073239e-01 5.789433226915e-01 5.792460954550e-01 5.795379364154e-01 5.798216768884e-01 5.800957817483e-01 5.803601823950e-01 5.806157286028e-01 5.808607298482e-01 5.810958719011e-01 5.813212251758e-01 5.815359582370e-01 5.817404614773e-01 5.819381408549e-01 5.821231826227e-01 5.822988270996e-01 5.824630158275e-01 5.826163063082e-01 5.827611957838e-01 5.828960895418e-01 5.830196255793e-01 5.831336709400e-01 5.832356543781e-01 5.833262244407e-01 5.834072991190e-01 5.834769335077e-01 5.835370495881e-01 5.835862437043e-01 5.836219092255e-01 5.836459020792e-01 5.836595290359e-01 5.836599419139e-01 5.836508452595e-01 5.836305421360e-01 5.835970296327e-01 5.835534963641e-01 5.834956939125e-01 5.834267408091e-01 5.833478835991e-01 5.832565326543e-01 5.831538462861e-01 5.830392381254e-01 5.829112019910e-01 5.827721182171e-01 5.826214311340e-01 5.824573908125e-01 5.822830488361e-01 5.820950748164e-01 5.818931848963e-01 5.816800559937e-01 5.814534307646e-01 5.812149386721e-01 5.809639912529e-01 5.806977811383e-01 5.804220250743e-01 5.801325204327e-01 5.798278733573e-01 5.795123362375e-01 5.791833715762e-01 5.788408153116e-01 5.784865093385e-01 5.781175609078e-01 5.777365244888e-01 5.773415772068e-01 5.769322945938e-01 5.765108729003e-01 5.760757011695e-01 5.756262753853e-01 5.751649435597e-01 5.746872794162e-01 5.741978919185e-01 5.736951808974e-01 5.731781778174e-01 5.726471800263e-01 5.721031914143e-01 5.715431983742e-01 5.709710977148e-01 5.703844914717e-01 5.697834983347e-01 5.691699027098e-01 5.685398175434e-01 5.678964487927e-01 5.672403409234e-01 5.665679933411e-01 5.658830375054e-01 5.651830630187e-01 5.644680029479e-01 5.637397935752e-01 5.629958791802e-01 5.622393607231e-01 5.614674336865e-01 5.606801604153e-01 5.598792878701e-01 5.590633110537e-01 5.582332754185e-01 5.573887161108e-01 5.565291013132e-01 5.556548243457e-01 5.547667901082e-01 5.538622455723e-01 5.529445614104e-01 5.520118557214e-01 5.510632707475e-01 5.501014122132e-01 5.491226112530e-01 5.481301338907e-01 5.471238905317e-01 5.461006075595e-01 5.450631182301e-01 5.440105992779e-01 5.429426310042e-01 5.418611456547e-01 5.407640115369e-01 5.396522762842e-01 5.385253920566e-01 5.373825262167e-01 5.362262485412e-01 5.350546914780e-01 5.338672277622e-01 5.326662874528e-01 5.314484418419e-01 5.302162270328e-01 5.289690642024e-01 5.277062736129e-01 5.264290254560e-01 5.251360288857e-01 5.238280555481e-01 5.225052656390e-01 5.211673536880e-01 5.198145726915e-01 5.184472958167e-01 5.170642448814e-01 5.156674897287e-01 5.142552609935e-01 5.128269063515e-01 5.113844281835e-01 5.099264596522e-01 5.084539998199e-01 5.069666413733e-01 5.054637375349e-01 5.039465559799e-01 5.024135737309e-01 5.008665652287e-01 4.993044949783e-01 4.977278239405e-01 4.961356594922e-01 4.945291429370e-01 4.929076719528e-01 4.912722332173e-01 4.896213471948e-01 4.879565615650e-01 4.862770652620e-01 4.845827656372e-01 4.828746741612e-01 4.811516484664e-01 4.794133749172e-01 4.776611267821e-01 4.758952240703e-01 4.741140855389e-01 4.723192016874e-01 4.705101622639e-01 4.686861070393e-01 4.668482653377e-01 4.649965582745e-01 4.631314958843e-01 4.612514801605e-01 4.593585686949e-01 4.574516254874e-01 4.555305992694e-01 4.535966307445e-01 4.516483028142e-01 4.496867002929e-01 4.477123402417e-01 4.457240216883e-01 4.437221523314e-01 4.417066242299e-01 4.396795926363e-01 4.376388061473e-01 4.355839010110e-01 4.335177790664e-01 4.314383038903e-01 4.293456270154e-01 4.272416365233e-01 4.251244143914e-01 4.229952715321e-01 4.208533663866e-01 4.187000804968e-01 4.165343545134e-01 4.143566506874e-01 4.121673643381e-01 4.099664639624e-01 4.077536269481e-01 4.055293656136e-01 4.032945248827e-01 4.010479530074e-01 3.987905707799e-01 3.965222485039e-01 3.942445952706e-01 3.919545006777e-01 3.896556625816e-01 3.873461289522e-01 3.850258911969e-01 3.826974333016e-01 3.803578268476e-01 3.780097208511e-01 3.756521403183e-01 3.732847884584e-01 3.709094334704e-01 3.685249076907e-01 3.661321616002e-01 3.637310609451e-01 3.613216714545e-01 3.589051119117e-01 3.564805831603e-01 3.540488418199e-01 3.516115631582e-01 3.491649185147e-01 3.467138189257e-01 3.442549958332e-01 3.417913362014e-01 3.393217187633e-01 3.368460964176e-01 3.343670000811e-01 3.318824940333e-01 3.293923031517e-01 3.269004119504e-01 3.244020225371e-01 3.219029688094e-01 3.193993668293e-01 3.168942076308e-01 3.143874749612e-01 3.118772145148e-01 3.093681221682e-01 3.068559005441e-01 3.043440188090e-01 3.018332032255e-01 2.993212561737e-01 2.968123692159e-01 2.943032283623e-01 2.917970451353e-01 2.892944739678e-01 2.867933521381e-01 2.842982596046e-01 2.818059707509e-01 2.793200432323e-01 2.768394345022e-01 2.743644699348e-01 2.718992539776e-01 2.694392581223e-01 2.669898173308e-01 2.645492279198e-01 2.621181734236e-01 2.596997575410e-01 2.572913805237e-01 2.548976899905e-01 2.525159107570e-01 2.501489935539e-01 2.477989092109e-01 2.454634303344e-01 2.431479033282e-01 2.408494556137e-01 2.385710451661e-01 2.363140671320e-01 2.340785095612e-01 2.318677118887e-01 2.296797705111e-01 2.275174455001e-01 2.253841570790e-01 2.232760582533e-01 2.212000482028e-01 2.191532361772e-01 2.171397861486e-01 2.151595242066e-01 2.132134196773e-01 2.113066689704e-01 2.094346851836e-01 2.076048962826e-01 2.058158414606e-01 2.040689650988e-01 2.023675187862e-01 2.007101828238e-01 1.991026386622e-01 1.975411876785e-01 1.960327597129e-01 1.945762242015e-01 1.931715779406e-01 1.918256195616e-01 1.905333378358e-01 1.893010525953e-01 1.881273899932e-01 1.870146069904e-01 1.859660022244e-01 1.849787020261e-01 1.840595669808e-01 1.832044570700e-01 1.824170925140e-01 1.816989824617e-01 1.810485606136e-01 1.804715828421e-01 1.799609088644e-01 1.795269987627e-01 1.791616725497e-01 1.788694047089e-01 1.786517562664e-01 1.785044873548e-01 1.784332269252e-01 1.784318334701e-01 1.785058155100e-01 1.786523056075e-01 1.788690300567e-01 1.791607233530e-01 1.795203354407e-01 1.799532922453e-01 1.804531632660e-01 1.810229248345e-01 1.816609896885e-01 1.823632703453e-01 1.831334672910e-01 1.839645801270e-01 1.848602335354e-01 1.858153368054e-01 1.868300361426e-01 1.879029517178e-01 1.890296338287e-01 1.902133458267e-01 1.914481944462e-01 1.927347869942e-01 1.940702200311e-01 1.954517212367e-01 1.968809607277e-01 1.983514434115e-01 1.998658767306e-01 2.014181026330e-01 2.030098315625e-01 2.046378901704e-01 2.062981975990e-01 2.079935755624e-01 2.097169579327e-01 2.114704951708e-01 2.132501606446e-01 2.150548571918e-01 2.168839665705e-01 2.187328447437e-01 2.206048948360e-01 2.224930823504e-01 2.243991639573e-01 2.263209939010e-01 2.282549782507e-01 2.302039110854e-01 2.321587248996e-01 2.341271348325e-01 2.361012113847e-01 2.380815062617e-01 2.400680419065e-01 2.420553224916e-01 2.440471138176e-01 2.460378232882e-01 2.480290217734e-01 2.500180980080e-01 2.520046835253e-01 2.539882601163e-01 2.559645610616e-01 2.579369699743e-01 2.599009822063e-01 2.618580792431e-01 2.638048431057e-01 2.657422424770e-01 2.676693236998e-01 2.695825618233e-01 2.714851246457e-01 2.733728946892e-01 2.752462993756e-01 2.771038786573e-01 2.789457369721e-01 2.807717341259e-01 2.825795420114e-01 2.843705560092e-01 2.861420776434e-01 2.878961271928e-01 2.896302486650e-01 2.913440302263e-01 2.930397800966e-01 2.947123513324e-01 2.963669169505e-01 2.979980547166e-01 2.996089708057e-01 3.011983566693e-01 3.027651113827e-01 3.043109112992e-01 3.058323740055e-01 3.073339646918e-01 3.088114676681e-01 3.102674555726e-01 3.117016735467e-01 3.131123725025e-01 3.145046636924e-01 3.158721634283e-01 3.172200993605e-01 3.185475512518e-01 3.198529555342e-01 3.211405198622e-01 3.224061056278e-01 3.236549938790e-01 3.248825911246e-01 3.260931251923e-01 3.272860007498e-01 3.284607378218e-01 3.296214458096e-01 3.307637412351e-01 3.318948104086e-01 3.330081973079e-01 3.341117378988e-01 3.352018414100e-01 3.362800919686e-01 3.373522434536e-01 3.384109108133e-01 3.394673849248e-01 3.405119619369e-01 3.415567508378e-01 3.425936278448e-01 3.436280322568e-01 3.446649600807e-01 3.456941931915e-01 3.467334208913e-01 3.477667894802e-01 3.488104318119e-01 3.498553068999e-01 3.509078979043e-01 3.519711971238e-01 3.530385301308e-01 3.541259005248e-01 3.552168644388e-01 3.563315416602e-01 3.574556976865e-01 3.586001357493e-01 3.597645013798e-01 3.609439465996e-01 3.621552652290e-01 3.633773315447e-01 3.646378311772e-01 3.659122905153e-01 3.672226907375e-01 3.685582346253e-01 3.699209107244e-01 3.713230364560e-01 3.727457459687e-01 3.742163712904e-01 3.757074952030e-01 3.772465787341e-01 3.788144377757e-01 3.804225558073e-01 3.820723408365e-01 3.837517426622e-01 3.854848888546e-01 3.872422814214e-01 3.890568148391e-01 3.908972811699e-01 3.927888248457e-01 3.947187003073e-01 3.966835692582e-01 3.987030193836e-01 4.007446828298e-01 4.028472010106e-01 4.049712312837e-01 4.071499457034e-01 4.093589233747e-01 4.116072166222e-01 4.139002737287e-01 4.162163903718e-01 4.185865878839e-01 4.209717259118e-01 4.234073665621e-01 4.258626274949e-01 4.283532418136e-01 4.308752505103e-01 4.334141522163e-01 4.359934630791e-01 4.385772350672e-01 4.412016110895e-01 4.438299135510e-01 4.464843040504e-01 4.491513812110e-01 4.518267577153e-01 4.545235517362e-01 4.572131031461e-01 4.599251302038e-01 4.626257664495e-01 4.653369286871e-01 4.680421990551e-01 4.707396987479e-01 4.734382232937e-01 4.761137766205e-01 4.787898250829e-01 4.814367876547e-01 4.840732702980e-01 4.866847425657e-01 4.892685184551e-01 4.918327489522e-01 4.943525853991e-01 4.968538754837e-01 4.993059308698e-01 5.017269415461e-01 5.041033128835e-01 5.064301232682e-01 5.087176867176e-01 5.109413498723e-01 5.131255701215e-01 5.152394436028e-01 5.173018720752e-01 5.193004223783e-01 5.212278148541e-01 5.230987883455e-01 5.248833288763e-01 5.266099521401e-01 5.282478349632e-01 5.298148391061e-01 5.313002063843e-01 5.326973481364e-01 5.340193762219e-01 5.352387323302e-01 5.363860127358e-01 5.374248748750e-01 5.383819050756e-01 5.392379941552e-01 5.399949155461e-01 5.406605288794e-01 5.412122681172e-01 5.416775326857e-01 5.420232262492e-01 5.422759480137e-01 5.424157853896e-01 5.424471890520e-01 5.423781990953e-01 5.421874278145e-01 5.419017228994e-01 5.414921659236e-01 5.409818256536e-01 5.403567360274e-01 5.396173754469e-01 5.387751703897e-01 5.378100126291e-01 5.367474482268e-01 5.355636479851e-01 5.342763453512e-01 5.328802777380e-01 5.313704904017e-01 5.297638237586e-01 5.280386864029e-01 5.262229644128e-01 5.242954986287e-01 5.222711982599e-01 5.201509755880e-01 5.179273276983e-01 5.156211921628e-01 5.132111834888e-01 5.107263041644e-01 5.081469381609e-01 5.054906021173e-01 5.027584050492e-01 4.999444935743e-01 4.970713218932e-01 4.941202341098e-01 4.911199332523e-01 4.880542060112e-01 4.849409348772e-01 4.817832653529e-01 4.785772832309e-01 4.753471102217e-01 4.720761474048e-01 4.687912141195e-01 4.654852722500e-01 4.621699434302e-01 4.588577533304e-01 4.555390742032e-01 4.522455151847e-01 4.489578816217e-01 4.457063384902e-01 4.424861143411e-01 4.393068472091e-01 4.361870132555e-01 4.331137841283e-01 4.301230884102e-01 4.271951779986e-01 4.243598374315e-01 4.216149727768e-01 4.189671271703e-01 4.164386487616e-01 4.140136414721e-01 4.117269502738e-01 4.095615836580e-01 4.075412600590e-01 4.056659293204e-01 4.039384245292e-01 4.023774639891e-01 4.009667952550e-01 3.997359221368e-01 3.986668470356e-01 3.977748620758e-01 3.970615384883e-01 3.965195676981e-01 3.961641418439e-01 3.959773203509e-01 3.959757901149e-01 3.961443304865e-01 3.964834042061e-01 3.969974120569e-01 3.976642560063e-01 3.984991485642e-01 3.994768931022e-01 4.006038160803e-01 4.018654290241e-01 4.032511018556e-01 4.047624325685e-01 4.063735450117e-01 4.080905659931e-01 4.098899121296e-01 4.117662431737e-01 4.137091068146e-01 4.157004715978e-01 4.177385207955e-01 4.197991158026e-01 4.218793017635e-01 4.239638409050e-01 4.260361621049e-01 4.280944759487e-01 4.301140605416e-01 4.320936108056e-01 4.340146372364e-01 4.358702966210e-01 4.376490067146e-01 4.393369923236e-01 4.409319368338e-01 4.424144386554e-01 4.437861440705e-01 4.450306866201e-01 4.461455547891e-01 4.471226398059e-01 4.479540210323e-01 4.486380437709e-01 4.491690130071e-01 4.495443527601e-01 4.497590517665e-01 4.498163794519e-01 4.497105776793e-01 4.494486806942e-01 4.490276246002e-01 4.484559849113e-01 4.477353449546e-01 4.468702445936e-01 4.458744127447e-01 4.447497511813e-01 4.435113435652e-01 4.421693346046e-01 4.407346725995e-01 4.392296563507e-01 4.376596889878e-01 4.360516504514e-01 4.344176691337e-01 4.327812951701e-01 4.311657320814e-01 4.295863544942e-01 4.280755788811e-01 4.266520909282e-01 4.253426556178e-01 4.241721529356e-01 4.231638791250e-01 4.223481845296e-01 4.217440475107e-01 4.213779346788e-01 4.212737770764e-01 4.214474491745e-01 4.219251672180e-01 4.227162791590e-01 4.238384531326e-01 4.253048790942e-01 4.271171786017e-01 4.292866549871e-01 4.318104468455e-01 4.346873228130e-01 4.379124402785e-01 4.414735331478e-01 4.453620538947e-01 4.495588196672e-01 4.540463321255e-01 4.588032766346e-01 4.638035278001e-01 4.690230230580e-01 4.744313858473e-01 4.799999539083e-01 4.856968214115e-01 4.914890770102e-01 4.973469794560e-01 5.032351275965e-01 5.091206721870e-01 5.149723819451e-01 5.207542049145e-01 5.264403057791e-01 5.319964699323e-01 5.373920841821e-01 5.426046754612e-01 5.476021493400e-01 5.523628103167e-01 5.568640610989e-01 5.610821224589e-01 5.650022196127e-01 5.686052929041e-01 5.718784253351e-01 5.748117914515e-01 5.773946426163e-01 5.796209609521e-01 5.814920723074e-01 5.830040915154e-01 5.841623342087e-01 5.849757931261e-01 5.854516174411e-01 5.856065648991e-01 5.854576811886e-01 5.850252677337e-01 5.843360698788e-01 5.834150062022e-01 5.822963797442e-01 5.810156026698e-01 5.796098003301e-01 5.781200890093e-01 5.765916213254e-01 5.750692926854e-01 5.736011005499e-01 5.722377735233e-01 5.710301361844e-01 5.700252020984e-01 5.692759771616e-01 5.688299716005e-01 5.687315203781e-01 5.690265279888e-01 5.697503653286e-01 5.709386495777e-01 5.726179784680e-01 5.748109969039e-01 5.775294874290e-01 5.807804192619e-01 5.845660858834e-01 5.888710883692e-01 5.936820543608e-01 5.989729234173e-01 6.047090423159e-01 6.108541004352e-01 6.173608481635e-01 6.241798709945e-01 6.312519542813e-01 6.385220237560e-01 6.459228502224e-01 6.533907755713e-01 6.608611218303e-01 6.682604029813e-01 6.755269206462e-01 6.825885923912e-01 6.893800141514e-01 6.958372396972e-01 7.018936118278e-01 7.074938496395e-01 7.125761833455e-01 7.170883956608e-01 7.209811793368e-01 7.242087644977e-01 7.267300096242e-01 7.285094094610e-01 7.295178542841e-01 7.297296212507e-01 7.291293043509e-01 7.277043391528e-01 7.254508137531e-01 7.223736570568e-01 7.184805534106e-01 7.137943975113e-01 7.083411309196e-01 7.021566854482e-01 6.952874812093e-01 6.877860181572e-01 6.797180556864e-01 6.711556022114e-01 6.621792804281e-01 6.528824816293e-01 6.433615719767e-01 6.337249148878e-01 6.240857492981e-01 6.145630564315e-01 6.052783564573e-01 5.963547941636e-01 5.879138159861e-01 5.800726128228e-01 5.729412572059e-01 5.666179727879e-01 5.611841481958e-01 5.567080890680e-01 5.532314780279e-01 5.507790861173e-01 5.493481877335e-01 5.489099358157e-01 5.494187379656e-01 5.508000048109e-01 5.529721000851e-01 5.558261470229e-01 5.592532770807e-01 5.631333279533e-01 5.673450108453e-01 5.717729671842e-01 5.762973227114e-01 5.808217881614e-01 5.852479200429e-01 5.894983087120e-01 5.935080241611e-01 5.972271019263e-01 6.006274751308e-01 6.036913431441e-01 6.064234221941e-01 6.088402383927e-01 6.109757583002e-01 6.128775458966e-01 6.146007479122e-01 6.162139376225e-01 6.177872530127e-01 6.193978098448e-01 6.211172870599e-01 6.230188787267e-01 6.251636860030e-01 6.276082330574e-01 6.303905469330e-01 6.335414137468e-01 6.370690510466e-01 6.409722483848e-01 6.452326060412e-01 6.498176180985e-01 6.546852720233e-01 6.597842121791e-01 6.650582556026e-01 6.704484118961e-01 6.758976219875e-01 6.813544799093e-01 6.867716759109e-01 6.921157816296e-01 6.973596178022e-01 7.024908427212e-01 7.075088452297e-01 7.124219574630e-01 7.172525261007e-01 7.220251074489e-01 7.267741207555e-01 7.315306148589e-01 7.363278386996e-01 7.411922724366e-01 7.461393827550e-01 7.511793950851e-01 7.563042703507e-01 7.614963030547e-01 7.667180095700e-01 7.719272720311e-01 7.770643337829e-01 7.820608942930e-01 7.868470903960e-01 7.913465356188e-01 7.954881368241e-01 7.992011224712e-01 8.024268178453e-01 8.051180190157e-01 8.072347174271e-01 8.087583632803e-01 8.096754539286e-01 8.099959793722e-01 8.097388684075e-01 8.089363416163e-01 8.076347278989e-01 8.058845541955e-01 8.037557830794e-01 8.013143006929e-01 7.986453442439e-01 7.958315781705e-01 7.929669938322e-01 7.903701632880e-01 7.872551594310e-01 7.839786533804e-01 7.809934267817e-01 7.787183941304e-01 7.774215102249e-01 7.771519278152e-01 7.777172494304e-01 7.787800544354e-01 7.799731435973e-01 7.810225890142e-01 7.818424893125e-01 7.825691278149e-01 7.835137859010e-01 7.850505729305e-01 7.875051656708e-01 7.910295836722e-01 7.955335617974e-01 8.007300518622e-01 8.061992794678e-01 8.115283904137e-01 8.164200523614e-01 8.208037380954e-01 8.248228287455e-01 8.287995097004e-01 8.331240126377e-01 8.381298681871e-01 8.439708054636e-01 8.505849232249e-01 8.577075194157e-01 8.649372700197e-01 8.718707483908e-01 8.782154331028e-01 8.838558730889e-01 8.888669447556e-01 8.934853325235e-01 8.980025041191e-01 9.026586430860e-01 9.075628001495e-01 9.126609754744e-01 9.177423183261e-01 9.225342626158e-01 9.268186316194e-01 9.305009062465e-01 9.336800639585e-01 9.366429794598e-01 9.397856219221e-01 9.434741436434e-01 9.479354372760e-01 9.531325806231e-01 9.587222916850e-01 9.640999507173e-01 9.685219832963e-01 9.712384946772e-01 9.714376480476e-01 9.489932718562e-01 8.726109741733e-01 8.542000877748e-01 8.292563200236e-01 8.079420953600e-01 7.967827129656e-01 7.979999231075e-01 8.090741837330e-01 8.243315393387e-01 8.375101003316e-01 8.439400000766e-01 8.415374141260e-01 8.309713816071e-01 8.151276809951e-01 7.982485330598e-01 7.847800211715e-01 7.781615441545e-01 7.799313236175e-01 7.893854106146e-01 8.040181940214e-01 8.203079571938e-01 8.346569726873e-01 8.440722125279e-01 8.467277869953e-01 8.423261737113e-01 8.322808569027e-01 8.196829751688e-01 8.087019185561e-01 8.035422694694e-01 8.069060610454e-01 8.188201953706e-01 8.364084255126e-01 8.549243267845e-01 8.693731223924e-01 8.760534573215e-01 8.736221529681e-01 8.634616346596e-01 8.494595130658e-01 8.369299828110e-01 8.309219375655e-01 8.342246346117e-01 8.461723031647e-01 8.629461501397e-01 8.791627305465e-01 8.898453372683e-01 8.918428780626e-01 8.846023823826e-01 8.701251012890e-01 8.524188090815e-01 8.363088187044e-01 8.259462114509e-01 8.234070522592e-01 8.280366428057e-01 8.369936520785e-01 8.464693571049e-01 8.531234086714e-01 8.549698476788e-01 8.517371454705e-01 8.446621394088e-01 8.359111598149e-01 8.278192092517e-01 8.220867722631e-01 8.193510241636e-01 8.191152528269e-01 8.202425221021e-01 8.215564357929e-01 8.224651268609e-01 8.232096092254e-01 8.247240597515e-01 8.281689472249e-01 8.342287412882e-01 8.426358849108e-01 8.519963442769e-01 8.602386805310e-01 8.653168615994e-01 8.660614389821e-01 8.627985819798e-01 8.575098296920e-01 8.534325661707e-01 8.539683851943e-01 8.613303016590e-01 8.753489183154e-01 8.933536173084e-01 9.110244881695e-01 9.239183050670e-01 9.289501048585e-01 9.253627634979e-01 9.151042220132e-01 9.023394785020e-01 8.922431938098e-01 8.890537129375e-01 8.943005803519e-01 9.060752676276e-01 9.199023255589e-01 9.306749380396e-01 9.345824215513e-01 9.304476778949e-01 9.200135113966e-01 9.073991006723e-01 8.975418950218e-01 8.941942304312e-01 8.982176093869e-01 9.072019726152e-01 9.167105248168e-01 9.222972072882e-01 9.214609575565e-01 9.146130233256e-01 9.050769525701e-01 8.978677551720e-01 8.975819474542e-01 9.061591971013e-01 9.217268175652e-01 9.409746564595e-01 9.796661878806e-01
 3.478187215175e-01 3.474557500950e-01 3.471929629005e-01 3.471049663514e-01 3.471128507195e-01 3.470964657077e-01 3.470087422551e-01 3.468667612750e-01 3.466915743603e-01 3.465088161337e-01 3.463711094654e-01 3.463113919670e-01 3.462799356701e-01 3.461934851741e-01 3.460359122748e-01 3.458748021138e-01 3.457622425829e-01 3.456647923499e-01 3.455238416262e-01 3.453265142666e-01 3.450969088532e-01 3.448559166238e-01 3.446260777145e-01 3.444553179822e-01 3.443713834295e-01 3.443178749966e-01 3.441890871221e-01 3.439398583686e-01 3.436380953181e-01 3.433980153191e-01 3.432826881421e-01 3.432762509364e-01 3.433100982486e-01 3.433072424667e-01 3.432267484866e-01 3.430998485131e-01 3.430085236948e-01 3.429974699353e-01 3.430253779985e-01 3.430176026918e-01 3.429553570698e-01 3.428913208087e-01 3.428717728126e-01 3.428826233952e-01 3.428707740406e-01 3.428025390392e-01 3.426932939553e-01 3.425939343869e-01 3.425506758959e-01 3.425742213076e-01 3.426196443563e-01 3.426297116885e-01 3.425949115893e-01 3.425691982901e-01 3.426097370549e-01 3.427025458463e-01 3.427841097651e-01 3.428110230577e-01 3.428029093636e-01 3.428128739519e-01 3.428764303188e-01 3.429809960702e-01 3.430749405172e-01 3.431094108313e-01 3.430791199564e-01 3.430394809135e-01 3.430525062597e-01 3.431246901414e-01 3.432092966376e-01 3.432682189433e-01 3.433091539219e-01 3.433598862835e-01 3.434211791260e-01 3.434665014228e-01 3.434669099223e-01 3.434264184363e-01 3.433910760418e-01 3.434277428402e-01 3.435609722042e-01 3.437191097686e-01 3.437814096997e-01 3.436815760554e-01 3.434774895674e-01 3.433111358632e-01 3.433088039493e-01 3.434952574435e-01 3.437689808853e-01 3.439600362249e-01 3.439490538699e-01 3.437708513508e-01 3.435912942063e-01 3.435858141517e-01 3.438155847588e-01 3.441978894507e-01 3.445606397065e-01 3.447600882529e-01 3.447811625015e-01 3.447590808863e-01 3.448648896106e-01 3.451751897779e-01 3.456214777267e-01 3.460559302333e-01 3.463641645317e-01 3.465392035012e-01 3.466833577078e-01 3.469203991082e-01 3.472880155955e-01 3.477008979408e-01 3.480251974604e-01 3.481958260476e-01 3.482652612440e-01 3.483624354530e-01 3.485973946898e-01 3.489684512245e-01 3.493493661267e-01 3.495795038454e-01 3.495967159614e-01 3.494944248991e-01 3.494625568270e-01 3.496481422878e-01 3.500553690463e-01 3.505370639052e-01 3.509014937472e-01 3.510442623233e-01 3.510337153130e-01 3.510565750444e-01 3.512778753948e-01 3.517314049823e-01 3.523127174442e-01 3.528562423914e-01 3.532435075202e-01 3.534757075739e-01 3.536531272633e-01 3.538930771337e-01 3.542451225629e-01 3.546868621652e-01 3.551585851181e-01 3.555964620407e-01 3.559626897231e-01 3.562585087590e-01 3.565143814475e-01 3.567703699323e-01 3.570612290235e-01 3.574192821336e-01 3.578423988731e-01 3.582878081407e-01 3.587013520306e-01 3.590639220715e-01 3.593883128030e-01 3.597118757980e-01 3.600718265594e-01 3.604747185692e-01 3.608929438750e-01 3.612975873750e-01 3.616878941818e-01 3.620825929756e-01 3.624825954426e-01 3.628774771397e-01 3.632621075377e-01 3.636421653448e-01 3.640427382689e-01 3.644965176052e-01 3.650032698880e-01 3.655194896363e-01 3.659983623044e-01 3.664376354369e-01 3.668753713903e-01 3.673497468722e-01 3.678668707310e-01 3.683950939762e-01 3.688828688124e-01 3.693142304979e-01 3.697277644166e-01 3.701725209552e-01 3.706582820490e-01 3.711582703468e-01 3.716390418251e-01 3.720937561947e-01 3.725504011014e-01 3.730477381493e-01 3.735946277366e-01 3.741563669846e-01 3.746997181156e-01 3.752230943846e-01 3.757488069536e-01 3.762986701872e-01 3.768718342185e-01 3.774466786921e-01 3.779970572666e-01 3.785231448843e-01 3.790510429593e-01 3.795995360521e-01 3.801642122657e-01 3.807315555661e-01 3.812901547370e-01 3.818441935004e-01 3.824090871826e-01 3.829995934901e-01 3.836090964995e-01 3.842175262334e-01 3.848158539740e-01 3.854106416947e-01 3.860137368708e-01 3.866317356626e-01 3.872630727119e-01 3.878911874535e-01 3.885064423718e-01 3.891126836955e-01 3.897267013717e-01 3.903518400982e-01 3.909864510261e-01 3.916223893984e-01 3.922558765111e-01 3.928877813511e-01 3.935306650693e-01 3.941874949223e-01 3.948499866292e-01 3.955107957430e-01 3.961737642015e-01 3.968395707024e-01 3.975113892877e-01 3.981897940834e-01 3.988688833939e-01 3.995436170693e-01 4.002204512222e-01 4.009070148136e-01 4.016007530465e-01 4.022961462413e-01 4.029951187821e-01 4.036965441913e-01 4.043999892629e-01 4.051093687281e-01 4.058252108221e-01 4.065400021429e-01 4.072564613674e-01 4.079800228148e-01 4.087067197082e-01 4.094358517061e-01 4.101679524826e-01 4.109030879788e-01 4.116403533355e-01 4.123841431707e-01 4.131355301923e-01 4.138864620201e-01 4.146385564734e-01 4.153940522477e-01 4.161530698557e-01 4.169131685080e-01 4.176790974233e-01 4.184490261235e-01 4.192182437678e-01 4.199925999307e-01 4.207712491607e-01 4.215513368924e-01 4.223327349966e-01 4.231200927181e-01 4.239088277816e-01 4.246995434586e-01 4.254948618793e-01 4.262915753317e-01 4.270882149303e-01 4.278900035889e-01 4.286974402740e-01 4.295040405895e-01 4.303137335790e-01 4.311279976870e-01 4.319408074443e-01 4.327586196795e-01 4.335822564939e-01 4.344070816273e-01 4.352313959106e-01 4.360590932450e-01 4.368898837544e-01 4.377221265079e-01 4.385586291079e-01 4.393974594860e-01 4.402346400986e-01 4.410753188820e-01 4.419212981013e-01 4.427673493665e-01 4.436148683539e-01 4.444664454097e-01 4.453179973533e-01 4.461722916018e-01 4.470303335890e-01 4.478885640085e-01 4.487473419569e-01 4.496086378948e-01 4.504728689387e-01 4.513380555801e-01 4.522055860832e-01 4.530759787053e-01 4.539458435748e-01 4.548181656416e-01 4.556923346777e-01 4.565667272135e-01 4.574414489891e-01 4.583210753763e-01 4.592002316808e-01 4.600808319704e-01 4.609641635519e-01 4.618461210148e-01 4.627297416896e-01 4.636153813165e-01 4.645030731028e-01 4.653910774703e-01 4.662804452938e-01 4.671716332898e-01 4.680616839441e-01 4.689532348658e-01 4.698474059124e-01 4.707402885425e-01 4.716357775084e-01 4.725319132097e-01 4.734292789503e-01 4.743253663969e-01 4.752225559473e-01 4.761203391810e-01 4.770179253225e-01 4.779173546913e-01 4.788174873480e-01 4.797161768465e-01 4.806153037279e-01 4.815150646686e-01 4.824145580906e-01 4.833145166166e-01 4.842150848965e-01 4.851153828146e-01 4.860155532114e-01 4.869173295902e-01 4.878163130707e-01 4.887148434104e-01 4.896139808651e-01 4.905123356007e-01 4.914110492267e-01 4.923101382042e-01 4.932086508669e-01 4.941050289698e-01 4.950027270344e-01 4.958961209042e-01 4.967897143277e-01 4.976830616796e-01 4.985756949651e-01 4.994687195796e-01 5.003618965979e-01 5.012531647142e-01 5.021412537805e-01 5.030290453198e-01 5.039147959969e-01 5.047970789131e-01 5.056813094048e-01 5.065649862914e-01 5.074468731249e-01 5.083284611616e-01 5.092067192539e-01 5.100805811567e-01 5.109540419688e-01 5.118272708453e-01 5.126974946764e-01 5.135680020284e-01 5.144369091622e-01 5.153023629913e-01 5.161670125775e-01 5.170290179648e-01 5.178864894493e-01 5.187440576206e-01 5.196001353248e-01 5.204528529599e-01 5.213038451929e-01 5.221529430891e-01 5.229982168328e-01 5.238414006895e-01 5.246824239722e-01 5.255188832125e-01 5.263538062643e-01 5.271870742106e-01 5.280145643161e-01 5.288406122986e-01 5.296640378365e-01 5.304830922184e-01 5.313008298031e-01 5.321134265645e-01 5.329211889431e-01 5.337280925879e-01 5.345310206579e-01 5.353288131132e-01 5.361253493185e-01 5.369171736174e-01 5.377045339177e-01 5.384898429872e-01 5.392690342983e-01 5.400443519922e-01 5.408168366439e-01 5.415857509753e-01 5.423485505805e-01 5.431085899726e-01 5.438638804269e-01 5.446133446882e-01 5.453607421639e-01 5.461007861694e-01 5.468377571844e-01 5.475717460490e-01 5.482989740583e-01 5.490219748716e-01 5.497398378507e-01 5.504521702211e-01 5.511593679539e-01 5.518634155743e-01 5.525611575594e-01 5.532543803428e-01 5.539421808215e-01 5.546219550912e-01 5.552964968096e-01 5.559658873001e-01 5.566296112183e-01 5.572890102163e-01 5.579419027891e-01 5.585866735091e-01 5.592263183674e-01 5.598593925032e-01 5.604858069548e-01 5.611073677149e-01 5.617224577074e-01 5.623312142306e-01 5.629343520132e-01 5.635298073356e-01 5.641175698528e-01 5.647007917464e-01 5.652761511169e-01 5.658434389339e-01 5.664056111985e-01 5.669602955665e-01 5.675077877907e-01 5.680481671178e-01 5.685808626535e-01 5.691048553752e-01 5.696230917685e-01 5.701331055798e-01 5.706370518188e-01 5.711333611213e-01 5.716211272732e-01 5.721008443100e-01 5.725730919567e-01 5.730365682736e-01 5.734939247066e-01 5.739431721914e-01 5.743838480987e-01 5.748156981022e-01 5.752402091722e-01 5.756546421566e-01 5.760610999440e-01 5.764594532985e-01 5.768490458291e-01 5.772308643981e-01 5.776030690853e-01 5.779651795691e-01 5.783190857714e-01 5.786635137511e-01 5.789992392784e-01 5.793264821201e-01 5.796431119969e-01 5.799502518899e-01 5.802487268038e-01 5.805357071166e-01 5.808147523538e-01 5.810863848571e-01 5.813450412910e-01 5.815954303701e-01 5.818347965053e-01 5.820635869371e-01 5.822845069882e-01 5.824953678340e-01 5.826960785666e-01 5.828864688433e-01 5.830656722832e-01 5.832342860007e-01 5.833937499636e-01 5.835415440107e-01 5.836806868311e-01 5.838096259475e-01 5.839242608255e-01 5.840282676032e-01 5.841224093168e-01 5.842033325921e-01 5.842753568793e-01 5.843359924230e-01 5.843852530403e-01 5.844226225359e-01 5.844479692070e-01 5.844611495209e-01 5.844662492189e-01 5.844581619716e-01 5.844386821559e-01 5.844087242616e-01 5.843642131502e-01 5.843109388843e-01 5.842444920131e-01 5.841663974369e-01 5.840774823903e-01 5.839748971741e-01 5.838600282833e-01 5.837333925894e-01 5.835935257210e-01 5.834424906169e-01 5.832784897182e-01 5.831001239463e-01 5.829120075655e-01 5.827111442048e-01 5.824947511197e-01 5.822684197948e-01 5.820285163232e-01 5.817751077159e-01 5.815106333386e-01 5.812311945021e-01 5.809404247671e-01 5.806362437838e-01 5.803167415832e-01 5.799868047426e-01 5.796429573207e-01 5.792844091743e-01 5.789145659415e-01 5.785287189468e-01 5.781310288657e-01 5.777207921357e-01 5.772952977015e-01 5.768580000877e-01 5.764061892405e-01 5.759393110534e-01 5.754605707747e-01 5.749669924923e-01 5.744599060744e-01 5.739398891331e-01 5.734033211916e-01 5.728536905130e-01 5.722925403234e-01 5.717139993460e-01 5.711237209662e-01 5.705185013863e-01 5.698980383657e-01 5.692645905651e-01 5.686159951365e-01 5.679543450530e-01 5.672778911802e-01 5.665858387979e-01 5.658801987624e-01 5.651604490558e-01 5.644250863221e-01 5.636770961062e-01 5.629126895054e-01 5.621346242101e-01 5.613427133244e-01 5.605339170743e-01 5.597128543587e-01 5.588757429299e-01 5.580237765240e-01 5.571574155597e-01 5.562757056859e-01 5.553796009719e-01 5.544691864977e-01 5.535423261294e-01 5.526015635147e-01 5.516452962862e-01 5.506745723890e-01 5.496884291641e-01 5.486882512602e-01 5.476723091533e-01 5.466418792541e-01 5.455959374852e-01 5.445354916835e-01 5.434601838726e-01 5.423690575992e-01 5.412635006968e-01 5.401422115638e-01 5.390059572624e-01 5.378543356481e-01 5.366877083097e-01 5.355058329040e-01 5.343087115496e-01 5.330963248444e-01 5.318689545468e-01 5.306263434935e-01 5.293683398342e-01 5.280961641076e-01 5.268082040761e-01 5.255057162656e-01 5.241878526025e-01 5.228545148690e-01 5.215062050992e-01 5.201419194506e-01 5.187629702939e-01 5.173690271316e-01 5.159598759641e-01 5.145357725692e-01 5.130958281728e-01 5.116411705391e-01 5.101723968687e-01 5.086864560922e-01 5.071873620703e-01 5.056721820580e-01 5.041423063222e-01 5.025972888909e-01 5.010380142910e-01 4.994631570348e-01 4.978736178035e-01 4.962690907484e-01 4.946506541413e-01 4.930167096468e-01 4.913674129038e-01 4.897038033717e-01 4.880254638937e-01 4.863316793405e-01 4.846246507141e-01 4.829014366324e-01 4.811642993175e-01 4.794128587060e-01 4.776459075157e-01 4.758667114149e-01 4.740708061685e-01 4.722621314485e-01 4.704382580408e-01 4.686007905545e-01 4.667494334059e-01 4.648825964260e-01 4.630031840862e-01 4.611097431146e-01 4.592018218509e-01 4.572797828547e-01 4.553438621578e-01 4.533951775793e-01 4.514323359124e-01 4.494552433124e-01 4.474654599660e-01 4.454618434856e-01 4.434451216862e-01 4.414153337968e-01 4.393727702768e-01 4.373166089669e-01 4.352474375580e-01 4.331659538948e-01 4.310714740155e-01 4.289638258907e-01 4.268444350781e-01 4.247118698753e-01 4.225669196144e-01 4.204099064021e-01 4.182412812399e-01 4.160591928212e-01 4.138669299244e-01 4.116621638910e-01 4.094459806629e-01 4.072185417986e-01 4.049798593315e-01 4.027293067374e-01 4.004684897048e-01 3.981963540147e-01 3.959141714940e-01 3.936201948901e-01 3.913174992617e-01 3.890027112917e-01 3.866801785289e-01 3.843455718324e-01 3.820023595718e-01 3.796493758908e-01 3.772868929480e-01 3.749160792794e-01 3.725355618688e-01 3.701469736501e-01 3.677502480755e-01 3.653448089688e-01 3.629313555497e-01 3.605102566798e-01 3.580815975282e-01 3.556463050835e-01 3.532026434388e-01 3.507551087298e-01 3.482981721360e-01 3.458364367901e-01 3.433692567110e-01 3.408951422397e-01 3.384178903509e-01 3.359335574728e-01 3.334468101844e-01 3.309556808972e-01 3.284594122060e-01 3.259613754237e-01 3.234591346704e-01 3.209544234111e-01 3.184484494921e-01 3.159400868579e-01 3.134301910389e-01 3.109192071536e-01 3.084086005141e-01 3.058977688412e-01 3.033866711186e-01 3.008785114467e-01 2.983701908908e-01 2.958655943263e-01 2.933631537654e-01 2.908637847021e-01 2.883698776385e-01 2.858785586762e-01 2.833940161294e-01 2.809154425590e-01 2.784426448576e-01 2.759785286380e-01 2.735207266917e-01 2.710740775475e-01 2.686348540946e-01 2.662062724299e-01 2.637910691994e-01 2.613852698161e-01 2.589949785261e-01 2.566177882590e-01 2.542553389636e-01 2.519098320509e-01 2.495799677432e-01 2.472712855950e-01 2.449785319384e-01 2.427067586984e-01 2.404581110309e-01 2.382300152439e-01 2.360276752789e-01 2.338476016587e-01 2.316964119642e-01 2.295707208358e-01 2.274743958582e-01 2.254098677275e-01 2.233737266114e-01 2.213739207946e-01 2.194063560879e-01 2.174758314608e-01 2.155833150833e-01 2.137275550576e-01 2.119153799624e-01 2.101415690588e-01 2.084141481264e-01 2.067303208865e-01 2.050924026663e-01 2.035059593565e-01 2.019652557667e-01 2.004794024402e-01 1.990436921502e-01 1.976634719833e-01 1.963393324185e-01 1.950709183254e-01 1.938647064051e-01 1.927156241910e-01 1.916311926861e-01 1.906074072374e-01 1.896485077701e-01 1.887571805050e-01 1.879291671166e-01 1.871727682015e-01 1.864821956150e-01 1.858619123788e-01 1.853127222271e-01 1.848327106350e-01 1.844273291748e-01 1.840912276535e-01 1.838291868100e-01 1.836400753019e-01 1.835222275308e-01 1.834807375740e-01 1.835086607984e-01 1.836126692448e-01 1.837860558371e-01 1.840330031347e-01 1.843523116769e-01 1.847398075977e-01 1.852002410146e-01 1.857274236080e-01 1.863241213067e-01 1.869871412410e-01 1.877157575598e-01 1.885099319920e-01 1.893645246768e-01 1.902838856806e-01 1.912611131785e-01 1.922991322048e-01 1.933935656539e-01 1.945426465167e-01 1.957473487341e-01 1.970021782832e-01 1.983087337295e-01 1.996620259922e-01 2.010637630374e-01 2.025103384830e-01 2.039975572790e-01 2.055288680250e-01 2.070964382671e-01 2.087033191674e-01 2.103436626235e-01 2.120182021773e-01 2.137256446928e-01 2.154596637381e-01 2.172258582022e-01 2.190155657543e-01 2.208319166086e-01 2.226704261233e-01 2.245290211406e-01 2.264097532599e-01 2.283040081173e-01 2.302187197173e-01 2.321443762403e-01 2.340848363591e-01 2.360374854560e-01 2.379968913997e-01 2.399669932801e-01 2.419419313030e-01 2.439233120172e-01 2.459082955620e-01 2.478954788692e-01 2.498859995665e-01 2.518737182237e-01 2.538619697168e-01 2.558477923492e-01 2.578304264644e-01 2.598073418015e-01 2.617792131075e-01 2.637443443340e-01 2.657001189987e-01 2.676490496507e-01 2.695857947098e-01 2.715124509008e-01 2.734263757275e-01 2.753274727261e-01 2.772161226625e-01 2.790878397204e-01 2.809470215896e-01 2.827881373376e-01 2.846138173360e-01 2.864220769082e-01 2.882127343374e-01 2.899852408220e-01 2.917380928286e-01 2.934723018758e-01 2.951860593052e-01 2.968796523644e-01 2.985528343441e-01 3.002041912755e-01 3.018351902310e-01 3.034421480966e-01 3.050299146972e-01 3.065935708154e-01 3.081347574310e-01 3.096548733389e-01 3.111508789296e-01 3.126272158162e-01 3.140785932321e-01 3.155103750601e-01 3.169184041343e-01 3.183048669019e-01 3.196716707007e-01 3.210145288092e-01 3.223390182589e-01 3.236407866246e-01 3.249231498767e-01 3.261860051722e-01 3.274277040919e-01 3.286533311727e-01 3.298576639105e-01 3.310480871553e-01 3.322172534870e-01 3.333749628403e-01 3.345143644477e-01 3.356390006008e-01 3.367535845762e-01 3.378521600572e-01 3.389435080012e-01 3.400197764077e-01 3.410922338361e-01 3.421524372379e-01 3.432063104142e-01 3.442570974693e-01 3.452975904621e-01 3.463423494459e-01 3.473766624846e-01 3.484176829233e-01 3.494539537208e-01 3.504942508366e-01 3.515393642934e-01 3.525841989082e-01 3.536448974906e-01 3.547033090965e-01 3.557818492015e-01 3.568631789636e-01 3.579630904267e-01 3.590749134561e-01 3.601997910848e-01 3.613499267119e-01 3.625079636870e-01 3.636990259488e-01 3.648998885060e-01 3.661345185265e-01 3.673869687819e-01 3.686667455281e-01 3.699788471144e-01 3.713102311203e-01 3.726850410774e-01 3.740778472333e-01 3.755171425978e-01 3.769800385959e-01 3.784838719231e-01 3.800251652339e-01 3.815958400000e-01 3.832179608162e-01 3.848629346427e-01 3.865654059261e-01 3.882915241514e-01 3.900714893642e-01 3.918863684248e-01 3.937406234702e-01 3.956462026724e-01 3.975785484770e-01 3.995720173062e-01 4.015879708659e-01 4.036629204648e-01 4.057678091790e-01 4.079190313955e-01 4.101136767995e-01 4.123386186622e-01 4.146197950010e-01 4.169194245106e-01 4.192770315769e-01 4.216551797505e-01 4.240792836273e-01 4.265344646160e-01 4.290172168784e-01 4.315433958279e-01 4.340807476755e-01 4.366677143074e-01 4.392611823644e-01 4.418927201181e-01 4.445404174511e-01 4.472068584414e-01 4.499000370727e-01 4.525951081312e-01 4.553219518404e-01 4.580424282366e-01 4.607857552637e-01 4.635275562825e-01 4.662742690099e-01 4.690277107468e-01 4.717686931822e-01 4.745193213436e-01 4.772474542608e-01 4.799782590115e-01 4.826885009187e-01 4.853841124484e-01 4.880663444729e-01 4.907156717327e-01 4.933546420724e-01 4.959518921529e-01 4.985302592794e-01 5.010693340572e-01 5.035710329347e-01 5.060404629715e-01 5.084551473344e-01 5.108392470608e-01 5.131603344348e-01 5.154411678536e-01 5.176620192765e-01 5.198239229195e-01 5.219351544344e-01 5.239671548379e-01 5.259517863443e-01 5.278503491699e-01 5.296909318262e-01 5.314511877503e-01 5.331346385230e-01 5.347452915300e-01 5.362634931781e-01 5.377126967620e-01 5.390600204137e-01 5.403320286106e-01 5.415058722733e-01 5.425884162702e-01 5.435818232162e-01 5.444669593435e-01 5.452687604439e-01 5.459537838912e-01 5.465516727862e-01 5.470359761876e-01 5.474186815965e-01 5.476986205791e-01 5.478609717163e-01 5.479298082733e-01 5.478735025876e-01 5.477212762735e-01 5.474491093655e-01 5.470664631301e-01 5.465776943587e-01 5.459663956447e-01 5.452553983785e-01 5.444193502223e-01 5.434806792408e-01 5.424257460732e-01 5.412569031496e-01 5.399847011483e-01 5.385907354033e-01 5.371012243592e-01 5.354911549862e-01 5.337833397797e-01 5.319661226085e-01 5.300438300361e-01 5.280267596177e-01 5.258995009799e-01 5.236874545698e-01 5.213694204043e-01 5.189674906401e-01 5.164738318433e-01 5.138911191010e-01 5.112330736440e-01 5.084856019116e-01 5.056758952703e-01 5.027838306915e-01 4.998324125732e-01 4.968178801788e-01 4.937403969421e-01 4.906215292772e-01 4.874423774965e-01 4.842335980109e-01 4.809809311890e-01 4.777041726312e-01 4.744056521230e-01 4.710831450449e-01 4.677631683971e-01 4.644273467262e-01 4.611072536340e-01 4.577919657485e-01 4.544991144403e-01 4.512386078772e-01 4.480036414421e-01 4.448276203875e-01 4.416889443891e-01 4.386236717626e-01 4.356207035780e-01 4.326965525174e-01 4.298648073904e-01 4.271172967223e-01 4.244882458060e-01 4.219566714184e-01 4.195563273093e-01 4.172770283158e-01 4.151341900893e-01 4.131393017467e-01 4.112827024680e-01 4.095958968619e-01 4.080572255024e-01 4.066935537279e-01 4.054982081799e-01 4.044746012647e-01 4.036361095558e-01 4.029669416570e-01 4.024901750879e-01 4.021871150002e-01 4.020675655198e-01 4.021313595347e-01 4.023654262153e-01 4.027829823728e-01 4.033620704183e-01 4.041140799791e-01 4.050202136016e-01 4.060793725455e-01 4.072881548074e-01 4.086267106982e-01 4.101005533958e-01 4.116872079826e-01 4.133839612164e-01 4.151788104842e-01 4.170567654047e-01 4.190143262573e-01 4.210288845530e-01 4.230980655772e-01 4.252030726940e-01 4.273324805556e-01 4.294791319711e-01 4.316196997199e-01 4.337533889837e-01 4.358579857464e-01 4.379287969539e-01 4.399496907180e-01 4.419085098821e-01 4.438000793635e-01 4.456036703019e-01 4.473185498477e-01 4.489282059141e-01 4.504272846523e-01 4.518046690563e-01 4.530531866629e-01 4.541667076494e-01 4.551368214021e-01 4.559606564558e-01 4.566297897517e-01 4.571442200345e-01 4.574969272157e-01 4.576911858488e-01 4.577220991160e-01 4.575936899231e-01 4.573063332355e-01 4.568617058674e-01 4.562680597766e-01 4.555261627812e-01 4.546483815575e-01 4.536393056658e-01 4.525094068333e-01 4.512760371625e-01 4.499420751084e-01 4.485324170128e-01 4.470533665689e-01 4.455296794481e-01 4.439776958887e-01 4.424138746201e-01 4.408684520833e-01 4.393547771098e-01 4.379030891829e-01 4.365343000383e-01 4.352736234986e-01 4.341501315002e-01 4.331841240263e-01 4.324053917240e-01 4.318377932306e-01 4.315036599737e-01 4.314302917697e-01 4.316336303140e-01 4.321370158487e-01 4.329581007119e-01 4.341074574956e-01 4.356025008963e-01 4.374470200441e-01 4.396495344063e-01 4.422113452722e-01 4.451287515379e-01 4.484001455372e-01 4.520147461379e-01 4.559603726674e-01 4.602237605052e-01 4.647824820540e-01 4.696193308098e-01 4.747062765865e-01 4.800203336469e-01 4.855304848932e-01 4.912068341653e-01 4.970215652377e-01 5.029376441231e-01 5.089250179427e-01 5.149501804461e-01 5.209768855288e-01 5.269764612581e-01 5.329120954804e-01 5.387533599643e-01 5.444710633207e-01 5.500315675978e-01 5.554096263426e-01 5.605758573549e-01 5.655054125372e-01 5.701755115630e-01 5.745631615422e-01 5.786499980094e-01 5.824203284906e-01 5.858562285816e-01 5.889480876451e-01 5.916872396491e-01 5.940648086193e-01 5.960800634418e-01 5.977318362747e-01 5.990222380617e-01 5.999618753033e-01 6.005545676273e-01 6.008191571332e-01 6.007714115557e-01 6.004286425203e-01 5.998193607748e-01 5.989690317676e-01 5.979091337832e-01 5.966744353579e-01 5.953018240992e-01 5.938332222829e-01 5.923107053046e-01 5.907821066236e-01 5.892939793777e-01 5.878947081856e-01 5.866365932641e-01 5.855683263670e-01 5.847404108214e-01 5.842025374619e-01 5.839993742903e-01 5.841762498147e-01 5.847704180660e-01 5.858189483672e-01 5.873476021623e-01 5.893809103472e-01 5.919363038011e-01 5.950168396450e-01 5.986273996962e-01 6.027575555446e-01 6.073908163440e-01 6.125063739641e-01 6.180701284009e-01 6.240468429387e-01 6.303889125592e-01 6.370494135324e-01 6.439707049891e-01 6.510939486475e-01 6.583584283353e-01 6.656934864087e-01 6.730381793107e-01 6.803188784352e-01 6.874695451861e-01 6.944203857934e-01 7.011013729951e-01 7.074511555417e-01 7.133999224798e-01 7.188893583017e-01 7.238595130917e-01 7.282559587475e-01 7.320261564444e-01 7.351239578888e-01 7.375094545998e-01 7.391418581472e-01 7.399955743873e-01 7.400422358009e-01 7.392652662472e-01 7.376546251629e-01 7.352015989994e-01 7.319156201170e-01 7.278055903831e-01 7.228917184819e-01 7.172044377172e-01 7.107796333102e-01 7.036682274168e-01 6.959239675288e-01 6.876157621346e-01 6.788194619444e-01 6.696190636913e-01 6.601126569513e-01 6.504033649810e-01 6.406022485353e-01 6.308300099852e-01 6.212065111366e-01 6.118623432339e-01 6.029225145304e-01 5.945146650846e-01 5.867592381968e-01 5.797657001388e-01 5.736365541266e-01 5.684515759930e-01 5.642776159010e-01 5.611552915133e-01 5.591013903547e-01 5.581095611011e-01 5.581448734407e-01 5.591557935463e-01 5.610616843932e-01 5.637703103567e-01 5.671714784814e-01 5.711490203390e-01 5.755809655856e-01 5.803388226725e-01 5.853100326429e-01 5.903741586833e-01 5.954319123290e-01 6.003899524129e-01 6.051689891662e-01 6.097116959537e-01 6.139680585799e-01 6.179136873386e-01 6.215349438826e-01 6.248379895991e-01 6.278421910536e-01 6.305812560851e-01 6.331042787278e-01 6.354620604950e-01 6.377214511450e-01 6.399460221803e-01 6.422073907910e-01 6.445679376675e-01 6.470905836531e-01 6.498273095967e-01 6.528201440127e-01 6.560995662291e-01 6.596803289801e-01 6.635671535825e-01 6.677459352243e-01 6.721944455075e-01 6.768769696029e-01 6.817503483999e-01 6.867664824679e-01 6.918743653341e-01 6.970240616607e-01 7.021676930367e-01 7.072669890335e-01 7.122897359103e-01 7.172162869563e-01 7.220366516570e-01 7.267526228081e-01 7.313792556869e-01 7.359359602959e-01 7.404561394565e-01 7.449711563144e-01 7.495199847719e-01 7.541354235769e-01 7.588442955204e-01 7.636681153880e-01 7.686132990493e-01 7.736783367082e-01 7.788394742707e-01 7.840655933715e-01 7.893091477330e-01 7.945074414445e-01 7.995931697384e-01 8.044909392881e-01 8.091219844783e-01 8.134081854222e-01 8.172775766222e-01 8.206673731383e-01 8.235199971860e-01 8.257966236429e-01 8.274667272094e-01 8.285180226952e-01 8.289539706271e-01 8.287879477250e-01 8.280517901883e-01 8.267838322281e-01 8.250419894796e-01 8.228855317443e-01 8.203913316143e-01 8.176406982409e-01 8.147248723381e-01 8.120022076619e-01 8.086787457905e-01 8.051160788060e-01 8.017798044671e-01 7.991007255282e-01 7.973601944511e-01 7.966176789698e-01 7.966917183427e-01 7.972491549409e-01 7.979274236650e-01 7.984565777227e-01 7.987547704555e-01 7.989676778403e-01 7.994192768506e-01 8.005013963660e-01 8.025487117687e-01 8.057261866541e-01 8.099483748171e-01 8.149187660072e-01 8.202089955004e-01 8.253885829322e-01 8.301436539250e-01 8.343866782211e-01 8.382576908257e-01 8.420735322319e-01 8.462299404573e-01 8.510706109377e-01 8.567646707474e-01 8.632608357739e-01 8.703072336122e-01 8.775181693595e-01 8.844943212772e-01 8.909539584475e-01 8.967914682555e-01 9.020875017966e-01 9.070784669726e-01 9.120507320248e-01 9.172305232849e-01 9.226960503400e-01 9.283560239873e-01 9.339605851978e-01 9.391936287930e-01 9.438027180128e-01 9.476785486752e-01 9.509262051318e-01 9.538626874024e-01 9.569493546106e-01 9.606368301946e-01 9.652472808911e-01 9.708407895489e-01 9.771528543122e-01 9.836087861905e-01 9.894599590952e-01 9.940270813028e-01 9.965128155171e-01 9.241118762586e-01 8.945833236902e-01 8.677122544327e-01 8.395958218668e-01 8.179628898813e-01 8.088627625602e-01 8.135297576523e-01 8.280478154341e-01 8.455529525305e-01 8.591666337770e-01 8.642209735023e-01 8.591156359434e-01 8.453288388624e-01 8.266920752446e-01 8.082840906622e-01 7.949797424743e-01 7.899976427671e-01 7.940200320200e-01 8.051915790842e-01 8.200572027437e-01 8.346946717089e-01 8.457553162415e-01 8.510357077613e-01 8.498170258395e-01 8.429484415658e-01 8.327372828241e-01 8.226022415531e-01 8.162336452730e-01 8.165228210160e-01 8.243993137433e-01 8.383438952198e-01 8.547896942381e-01 8.693349836165e-01 8.781479669783e-01 8.791138958325e-01 8.725334860561e-01 8.611437554217e-01 8.495319941273e-01 8.426800061337e-01 8.441553873699e-01 8.545226681185e-01 8.710363555499e-01 8.887668520352e-01 9.024381761032e-01 9.081431915393e-01 9.043430379727e-01 8.922311311638e-01 8.753227081915e-01 8.585062675053e-01 8.464991988328e-01 8.422379138864e-01 8.458620300788e-01 8.548328218346e-01 8.652121814523e-01 8.731455246440e-01 8.761248734518e-01 8.734782731384e-01 8.663236161690e-01 8.569734494040e-01 8.480627832972e-01 8.416484886530e-01 8.385302229338e-01 8.381896474937e-01 8.391872193634e-01 8.399770590913e-01 8.395900363296e-01 8.380737096913e-01 8.364623956931e-01 8.363095975903e-01 8.389970524001e-01 8.449807306964e-01 8.534701119130e-01 8.625373653106e-01 8.698332970230e-01 8.734135546042e-01 8.725402613463e-01 8.681315744287e-01 8.626793521814e-01 8.596028940356e-01 8.620059756125e-01 8.713909171194e-01 8.867657359850e-01 9.049098705411e-01 9.214593829737e-01 9.324254473603e-01 9.354950758295e-01 9.307724990712e-01 9.208940489548e-01 9.102894149294e-01 9.037846271587e-01 9.046779354909e-01 9.133137589032e-01 9.268723074711e-01 9.406112499352e-01 9.498132965943e-01 9.514846955454e-01 9.454122216097e-01 9.341653363546e-01 9.223048594026e-01 9.146310458731e-01 9.141769792628e-01 9.207836792456e-01 9.311669759702e-01 9.404948397619e-01 9.444582662817e-01 9.410750024206e-01 9.314621703468e-01 9.196368550639e-01 9.110976565152e-01 9.105720668505e-01 9.197309215059e-01 9.361930459616e-01 9.564728503199e-01 9.944682342321e-01
```
