## Supplementary Data 1 for "Heart cockle shells transmit sunlight to photosymbiotic algae using bundled fiber optic cables and condensing lenses": overallwindows-small_700nm_XZ_1B.txt (part 2 of 12)

```
 3.476662479804e-01 3.472778304581e-01 3.470008671521e-01 3.468932617407e-01 3.468678619652e-01 3.468101359821e-01 3.466826332974e-01 3.465078465112e-01 3.463032676416e-01 3.460945688031e-01 3.459339572449e-01 3.458465241933e-01 3.457762626594e-01 3.456428952321e-01 3.454436944317e-01 3.452543099881e-01 3.451196352472e-01 3.449940541513e-01 3.448162181708e-01 3.445768651593e-01 3.443058412459e-01 3.440270731719e-01 3.437680476419e-01 3.435746193866e-01 3.434670060010e-01 3.433802648640e-01 3.432098976401e-01 3.429217895559e-01 3.425907545421e-01 3.423269347802e-01 3.421872287027e-01 3.421514496208e-01 3.421513634787e-01 3.421120572930e-01 3.419960155352e-01 3.418400609896e-01 3.417231206861e-01 3.416845159373e-01 3.416776659821e-01 3.416287104270e-01 3.415268426061e-01 3.414300839185e-01 3.413839645624e-01 3.413671826085e-01 3.413240931213e-01 3.412197074296e-01 3.410729098919e-01 3.409360174487e-01 3.408606685217e-01 3.408560752433e-01 3.408723568088e-01 3.408504730727e-01 3.407828534282e-01 3.407281685322e-01 3.407420580568e-01 3.408056767104e-01 3.408521352529e-01 3.408417210966e-01 3.407969632554e-01 3.407759125451e-01 3.408132202049e-01 3.408927797859e-01 3.409590776528e-01 3.409581453060e-01 3.408879680576e-01 3.408095417240e-01 3.407893822868e-01 3.408324878679e-01 3.408908113960e-01 3.409232941054e-01 3.409356779410e-01 3.409535664913e-01 3.409776026312e-01 3.409844982276e-01 3.409505538437e-01 3.408796064837e-01 3.408174008317e-01 3.408298116015e-01 3.409342580440e-01 3.410583200239e-01 3.410812599031e-01 3.409432311105e-01 3.407054317821e-01 3.405100330406e-01 3.404804892810e-01 3.406386083522e-01 3.408804117132e-01 3.410328172020e-01 3.409802888687e-01 3.407620754963e-01 3.405478034410e-01 3.405112908450e-01 3.407122464975e-01 3.410626563452e-01 3.413889332846e-01 3.415449668471e-01 3.415247568663e-01 3.414668392495e-01 3.415451707007e-01 3.418290724308e-01 3.422444368538e-01 3.426423965900e-01 3.429087916950e-01 3.430443767046e-01 3.431573656233e-01 3.433693747253e-01 3.437141454663e-01 3.440967111504e-01 3.443834716642e-01 3.445134940834e-01 3.445453718744e-01 3.446131446045e-01 3.448253195588e-01 3.451734375490e-01 3.455250439914e-01 3.457161363645e-01 3.456896862113e-01 3.455493548903e-01 3.454873449035e-01 3.456494243246e-01 3.460317816512e-01 3.464824483660e-01 3.468074987845e-01 3.469069493958e-01 3.468594724822e-01 3.468522391914e-01 3.470475601156e-01 3.474752495271e-01 3.480258971316e-01 3.485329798977e-01 3.488838176828e-01 3.490824807830e-01 3.492313087294e-01 3.494452957898e-01 3.497689409795e-01 3.501805650955e-01 3.506201082095e-01 3.510264412458e-01 3.513613139875e-01 3.516278734987e-01 3.518546418408e-01 3.520801563396e-01 3.523397934860e-01 3.526666431680e-01 3.530578818541e-01 3.534699980787e-01 3.538514924016e-01 3.541831156003e-01 3.544781317314e-01 3.547717179214e-01 3.551007680231e-01 3.554704556823e-01 3.558560365799e-01 3.562299893165e-01 3.565939396442e-01 3.569627764282e-01 3.573346077343e-01 3.576986572521e-01 3.580513106258e-01 3.584014793537e-01 3.587758709437e-01 3.592059971411e-01 3.596860931817e-01 3.601715560131e-01 3.606166509519e-01 3.610256149799e-01 3.614365167417e-01 3.618860666345e-01 3.623772158942e-01 3.628752103778e-01 3.633286337928e-01 3.637284316696e-01 3.641156640209e-01 3.645370376140e-01 3.649982875401e-01 3.654690438491e-01 3.659192109480e-01 3.663446249624e-01 3.667759510820e-01 3.672508584762e-01 3.677737231275e-01 3.683074627559e-01 3.688212089680e-01 3.693165112765e-01 3.698180754076e-01 3.703438454475e-01 3.708926266613e-01 3.714396137911e-01 3.719609875085e-01 3.724598166307e-01 3.729635917177e-01 3.734888490433e-01 3.740291899916e-01 3.745699139669e-01 3.751026546574e-01 3.756319306856e-01 3.761740791058e-01 3.767427232419e-01 3.773287986410e-01 3.779120356635e-01 3.784849147539e-01 3.790570729837e-01 3.796365908313e-01 3.802332317463e-01 3.808413716317e-01 3.814457925598e-01 3.820365995277e-01 3.826201039797e-01 3.832125429707e-01 3.838166910854e-01 3.844290118112e-01 3.850441747392e-01 3.856543652364e-01 3.862656960770e-01 3.868880087959e-01 3.875246384916e-01 3.881654472932e-01 3.888057057707e-01 3.894478262063e-01 3.900938409398e-01 3.907460800735e-01 3.914045029820e-01 3.920632255914e-01 3.927186794734e-01 3.933767193046e-01 3.940449224867e-01 3.947198865771e-01 3.953967889624e-01 3.960773779365e-01 3.967604322232e-01 3.974459445549e-01 3.981382573924e-01 3.988364905518e-01 3.995334223374e-01 4.002336323498e-01 4.009404580630e-01 4.016508914801e-01 4.023637507361e-01 4.030796867609e-01 4.037989038332e-01 4.045210749310e-01 4.052500351611e-01 4.059859877343e-01 4.067225159336e-01 4.074589982105e-01 4.082016295265e-01 4.089456374695e-01 4.096922538246e-01 4.104448323024e-01 4.112011104519e-01 4.119578166616e-01 4.127193037097e-01 4.134854446869e-01 4.142530308081e-01 4.150231332627e-01 4.157981575381e-01 4.165760371282e-01 4.173550487515e-01 4.181396821577e-01 4.189262051438e-01 4.197125225608e-01 4.205043800421e-01 4.213015720952e-01 4.220988397465e-01 4.228999067631e-01 4.237049988745e-01 4.245090171372e-01 4.253188378366e-01 4.261345672007e-01 4.269515373161e-01 4.277685100063e-01 4.285890128020e-01 4.294130843932e-01 4.302388269536e-01 4.310693772372e-01 4.319017724555e-01 4.327335554627e-01 4.335690837747e-01 4.344100446289e-01 4.352511069835e-01 4.360949340392e-01 4.369423009021e-01 4.377900418454e-01 4.386408610570e-01 4.394962531855e-01 4.403515431931e-01 4.412072982018e-01 4.420671630194e-01 4.429294815964e-01 4.437929518784e-01 4.446601082521e-01 4.455292113638e-01 4.463988020509e-01 4.472710338584e-01 4.481454465482e-01 4.490197760804e-01 4.498962232509e-01 4.507769072385e-01 4.516574342776e-01 4.525406154230e-01 4.534255885574e-01 4.543109726271e-01 4.551970861875e-01 4.560864159926e-01 4.569776562123e-01 4.578694953214e-01 4.587638118575e-01 4.596588321779e-01 4.605546689986e-01 4.614523322655e-01 4.623515609935e-01 4.632512968551e-01 4.641534837170e-01 4.650568725407e-01 4.659608770521e-01 4.668652914884e-01 4.677702381460e-01 4.686765717499e-01 4.695833636047e-01 4.704921400759e-01 4.714016696366e-01 4.723102124376e-01 4.732196853613e-01 4.741309925091e-01 4.750411091995e-01 4.759529942345e-01 4.768656143554e-01 4.777777498574e-01 4.786910302885e-01 4.796057234530e-01 4.805182470425e-01 4.814307681483e-01 4.823441676638e-01 4.832574292241e-01 4.841710149727e-01 4.850864908224e-01 4.860001537513e-01 4.869131142222e-01 4.878273197009e-01 4.887386227684e-01 4.896488211200e-01 4.905603896555e-01 4.914718326173e-01 4.923837201700e-01 4.932958987549e-01 4.942070606745e-01 4.951146404385e-01 4.960232541554e-01 4.969297896613e-01 4.978335275001e-01 4.987401561213e-01 4.996453488396e-01 5.005499498106e-01 5.014546044505e-01 5.023561007847e-01 5.032537150742e-01 5.041521037835e-01 5.050496690967e-01 5.059451868645e-01 5.068411356126e-01 5.077357310157e-01 5.086281448054e-01 5.095194918990e-01 5.104087041419e-01 5.112939718485e-01 5.121793827130e-01 5.130647581393e-01 5.139461517986e-01 5.148272049241e-01 5.157056202091e-01 5.165812549452e-01 5.174555973099e-01 5.183278833253e-01 5.191954708354e-01 5.200633508222e-01 5.209285168520e-01 5.217893477849e-01 5.226494650093e-01 5.235056044419e-01 5.243600678123e-01 5.252124505045e-01 5.260596698309e-01 5.269038482386e-01 5.277465972809e-01 5.285860863851e-01 5.294215514637e-01 5.302554154208e-01 5.310853604547e-01 5.319110531029e-01 5.327353447779e-01 5.335541115918e-01 5.343689384152e-01 5.351821313766e-01 5.359910748544e-01 5.367956788836e-01 5.375975203751e-01 5.383941675271e-01 5.391869812864e-01 5.399764376999e-01 5.407603992844e-01 5.415413765664e-01 5.423193067446e-01 5.430919666677e-01 5.438601142140e-01 5.446239729283e-01 5.453819669467e-01 5.461365830723e-01 5.468876537552e-01 5.476330904356e-01 5.483739234061e-01 5.491104034633e-01 5.498394608075e-01 5.505632142263e-01 5.512826317086e-01 5.519963910204e-01 5.527072811186e-01 5.534112456811e-01 5.541075534886e-01 5.547994341858e-01 5.554855951479e-01 5.561648030519e-01 5.568401544191e-01 5.575093826631e-01 5.581723275529e-01 5.588308481701e-01 5.594811809885e-01 5.601257595430e-01 5.607648738530e-01 5.613965180292e-01 5.620218983907e-01 5.626412793679e-01 5.632545855002e-01 5.638604537883e-01 5.644603922890e-01 5.650519959550e-01 5.656360445076e-01 5.662149216091e-01 5.667854980245e-01 5.673512644933e-01 5.679092992124e-01 5.684587888855e-01 5.690017192314e-01 5.695367259999e-01 5.700637825065e-01 5.705850079181e-01 5.710988356272e-01 5.716040599666e-01 5.721020084119e-01 5.725916751834e-01 5.730729317556e-01 5.735459424500e-01 5.740113332394e-01 5.744683232000e-01 5.749183675138e-01 5.753587889162e-01 5.757903573944e-01 5.762129660350e-01 5.766270166002e-01 5.770333202319e-01 5.774311414712e-01 5.778180852605e-01 5.781970719782e-01 5.785678515617e-01 5.789264794616e-01 5.792790400612e-01 5.796228858096e-01 5.799553888208e-01 5.802795434824e-01 5.805936578997e-01 5.808965054964e-01 5.811930554650e-01 5.814790877414e-01 5.817562240932e-01 5.820230857338e-01 5.822787078998e-01 5.825242659204e-01 5.827612368398e-01 5.829866466976e-01 5.832051781120e-01 5.834121677921e-01 5.836054623275e-01 5.837898012872e-01 5.839628132955e-01 5.841249478527e-01 5.842772478861e-01 5.844193002330e-01 5.845493206503e-01 5.846689442489e-01 5.847756147861e-01 5.848718363422e-01 5.849600210684e-01 5.850343092149e-01 5.850988636705e-01 5.851523309236e-01 5.851928701811e-01 5.852237149136e-01 5.852424908524e-01 5.852490289183e-01 5.852459740771e-01 5.852290737196e-01 5.852005141783e-01 5.851608230758e-01 5.851073644925e-01 5.850436369340e-01 5.849675479093e-01 5.848765646632e-01 5.847767266548e-01 5.846632728034e-01 5.845368707187e-01 5.843994003430e-01 5.842480383711e-01 5.840851505178e-01 5.839098330664e-01 5.837209140483e-01 5.835205821182e-01 5.833068825045e-01 5.830784211896e-01 5.828400099818e-01 5.825875397856e-01 5.823211926695e-01 5.820426928071e-01 5.817494984213e-01 5.814440039271e-01 5.811267430945e-01 5.807938032456e-01 5.804501707679e-01 5.800913728773e-01 5.797185078191e-01 5.793339694394e-01 5.789335812044e-01 5.785218322664e-01 5.780960082059e-01 5.776537550201e-01 5.771998135263e-01 5.767329050831e-01 5.762500662520e-01 5.757552459980e-01 5.752451359487e-01 5.747211254281e-01 5.741831559842e-01 5.736312272581e-01 5.730656219301e-01 5.724854442847e-01 5.718901920282e-01 5.712809265086e-01 5.706577609461e-01 5.700196055655e-01 5.693686200839e-01 5.687017537087e-01 5.680206525218e-01 5.673262817197e-01 5.666155409911e-01 5.658916907591e-01 5.651525290453e-01 5.643980263346e-01 5.636302097227e-01 5.628461070630e-01 5.620482920274e-01 5.612350281226e-01 5.604071436734e-01 5.595643549664e-01 5.587063184681e-01 5.578335940439e-01 5.569464871398e-01 5.560435390968e-01 5.551269267802e-01 5.541949943348e-01 5.532469014798e-01 5.522854637951e-01 5.513079788186e-01 5.503152813750e-01 5.493077871972e-01 5.482851514830e-01 5.472471760570e-01 5.461934261326e-01 5.451250994621e-01 5.440416657411e-01 5.429423193069e-01 5.418279772635e-01 5.406989095380e-01 5.395533248662e-01 5.383941993167e-01 5.372186847826e-01 5.360285661832e-01 5.348236231445e-01 5.336025850482e-01 5.323670226685e-01 5.311157514453e-01 5.298484001452e-01 5.285658623273e-01 5.272688964532e-01 5.259562529603e-01 5.246278369672e-01 5.232848143077e-01 5.219257193823e-01 5.205517780069e-01 5.191621948555e-01 5.177579916165e-01 5.163379585631e-01 5.149027004614e-01 5.134529018440e-01 5.119870613062e-01 5.105066677170e-01 5.090111635307e-01 5.075000565386e-01 5.059744506145e-01 5.044333508507e-01 5.028768802835e-01 5.013054436111e-01 4.997186765188e-01 4.981171845492e-01 4.965007242593e-01 4.948685237061e-01 4.932225555744e-01 4.915606202319e-01 4.898841130718e-01 4.881934413649e-01 4.864870439089e-01 4.847668799604e-01 4.830308913850e-01 4.812810548115e-01 4.795170519166e-01 4.777370545615e-01 4.759434653573e-01 4.741357605942e-01 4.723130333150e-01 4.704761643025e-01 4.686240807534e-01 4.667592357469e-01 4.648788611460e-01 4.629851478671e-01 4.610773757877e-01 4.591547882761e-01 4.572189036912e-01 4.552695603363e-01 4.533058724838e-01 4.513288955742e-01 4.493383492610e-01 4.473339046808e-01 4.453162658432e-01 4.432849885310e-01 4.412407249229e-01 4.391829620054e-01 4.371118255067e-01 4.350286315392e-01 4.329314150722e-01 4.308217227064e-01 4.286996097146e-01 4.265651996823e-01 4.244176343465e-01 4.222584116909e-01 4.200866523037e-01 4.179029829498e-01 4.157072234152e-01 4.134998547108e-01 4.112805095053e-01 4.090498682896e-01 4.068077618647e-01 4.045538765299e-01 4.022905213466e-01 4.000144198725e-01 3.977281343801e-01 3.954311740494e-01 3.931231425139e-01 3.908064669052e-01 3.884777165811e-01 3.861408519642e-01 3.837932601291e-01 3.814371989259e-01 3.790711719038e-01 3.766953961672e-01 3.743112002117e-01 3.719194739465e-01 3.695178236858e-01 3.671094071185e-01 3.646913128776e-01 3.622670161376e-01 3.598351282913e-01 3.573946253394e-01 3.549495685887e-01 3.524959629916e-01 3.500376887137e-01 3.475729129710e-01 3.451015633060e-01 3.426268921479e-01 3.401455157318e-01 3.376597683215e-01 3.351710910814e-01 3.326768767941e-01 3.301808195919e-01 3.276792382983e-01 3.251776684184e-01 3.226722093418e-01 3.201643782332e-01 3.176574882998e-01 3.151476057347e-01 3.126383635749e-01 3.101293392576e-01 3.076201359530e-01 3.051134880033e-01 3.026064365951e-01 3.001041155349e-01 2.976031924386e-01 2.951059281529e-01 2.926140981987e-01 2.901246667520e-01 2.876428065475e-01 2.851654230332e-01 2.826955262253e-01 2.802337608990e-01 2.777782488812e-01 2.753346791136e-01 2.728997780098e-01 2.704754809818e-01 2.680636546997e-01 2.656628876386e-01 2.632792086978e-01 2.609060770006e-01 2.585498503872e-01 2.562117513011e-01 2.538880493588e-01 2.515861578957e-01 2.493006859116e-01 2.470383628132e-01 2.447970734532e-01 2.425781140018e-01 2.403859900696e-01 2.382153424602e-01 2.360758586483e-01 2.339617778263e-01 2.318785708811e-01 2.298271226528e-01 2.278056977210e-01 2.258208635586e-01 2.238684926392e-01 2.219555025898e-01 2.200788365677e-01 2.182410237334e-01 2.164472609480e-01 2.146935036942e-01 2.129863723032e-01 2.113225505778e-01 2.097079706660e-01 2.081425773490e-01 2.066241625594e-01 2.051628774664e-01 2.037513309559e-01 2.023978441882e-01 2.010996317656e-01 1.998585761421e-01 1.986797096968e-01 1.975588668174e-01 1.965035513503e-01 1.955096769974e-01 1.945806335449e-01 1.937186684966e-01 1.929212782307e-01 1.921957953564e-01 1.915351046447e-01 1.909472126142e-01 1.904287045842e-01 1.899806643718e-01 1.896070746064e-01 1.893023705389e-01 1.890743072395e-01 1.889151948576e-01 1.888306444821e-01 1.888194526843e-01 1.888789678671e-01 1.890145249971e-01 1.892186404930e-01 1.894971794796e-01 1.898445417338e-01 1.902631652845e-01 1.907517419375e-01 1.913062626213e-01 1.919317205069e-01 1.926204445884e-01 1.933766888424e-01 1.941962166807e-01 1.950784715565e-01 1.960220967855e-01 1.970243534289e-01 1.980868352713e-01 1.992028256248e-01 2.003755670267e-01 2.016019302801e-01 2.028771788679e-01 2.042050725800e-01 2.055774084386e-01 2.069986898558e-01 2.084608773244e-01 2.099669444376e-01 2.115132158397e-01 2.130960603925e-01 2.147177222416e-01 2.163719469021e-01 2.180621334758e-01 2.197805077338e-01 2.215296909871e-01 2.233062674029e-01 2.251067310877e-01 2.269339438259e-01 2.287796189987e-01 2.306477631294e-01 2.325351527467e-01 2.344370709329e-01 2.363560196935e-01 2.382864369909e-01 2.402309268891e-01 2.421842046066e-01 2.441467819373e-01 2.461182963023e-01 2.480934197273e-01 2.500747530474e-01 2.520581477796e-01 2.540450407303e-01 2.560309385880e-01 2.580166876398e-01 2.600008296274e-01 2.619804316802e-01 2.639575892084e-01 2.659263882416e-01 2.678901405697e-01 2.698449701911e-01 2.717903474986e-01 2.737275748483e-01 2.756506946021e-01 2.775648207625e-01 2.794640369884e-01 2.813510174174e-01 2.832230101774e-01 2.850801325284e-01 2.869219766177e-01 2.887453453882e-01 2.905535810589e-01 2.923418816870e-01 2.941130311361e-01 2.958643919529e-01 2.975956867997e-01 2.993080773302e-01 3.009977433302e-01 3.026681729008e-01 3.043156659392e-01 3.059420387964e-01 3.075469991375e-01 3.091278608207e-01 3.106896211574e-01 3.122255665724e-01 3.137424233256e-01 3.152343348232e-01 3.167050439586e-01 3.181540137191e-01 3.195784332235e-01 3.209842501337e-01 3.223642462869e-01 3.237254944181e-01 3.250636329974e-01 3.263803805264e-01 3.276772586317e-01 3.289521933304e-01 3.302103738796e-01 3.314442515675e-01 3.326651917248e-01 3.338636946566e-01 3.350453900869e-01 3.362129589713e-01 3.373622048603e-01 3.385007134594e-01 3.396194823361e-01 3.407323092320e-01 3.418272029635e-01 3.429142920373e-01 3.439907221676e-01 3.450567285413e-01 3.461194828686e-01 3.471685979073e-01 3.482207383861e-01 3.492613687301e-01 3.503032740741e-01 3.513434959620e-01 3.523808400066e-01 3.534270346923e-01 3.544665094867e-01 3.555228565678e-01 3.565742985530e-01 3.576419481726e-01 3.587146678348e-01 3.597975743705e-01 3.608983264169e-01 3.620039552215e-01 3.631369635205e-01 3.642750519298e-01 3.654433370689e-01 3.666231697156e-01 3.678277338738e-01 3.690581987161e-01 3.703060171389e-01 3.715924652535e-01 3.728920397727e-01 3.742374301358e-01 3.755993916702e-01 3.770023253130e-01 3.784366680887e-01 3.799012287781e-01 3.814115833981e-01 3.829448091981e-01 3.845328292415e-01 3.861426145790e-01 3.878067664618e-01 3.895010649236e-01 3.912395445949e-01 3.930241870033e-01 3.948391087185e-01 3.967137186789e-01 3.986114624969e-01 4.005710049925e-01 4.025595551012e-01 4.045988600642e-01 4.066814663191e-01 4.087988325846e-01 4.109736199189e-01 4.131716073104e-01 4.154311763843e-01 4.177130142600e-01 4.200490226172e-01 4.224160787428e-01 4.248205262116e-01 4.272693301736e-01 4.297383506790e-01 4.322608153155e-01 4.347966319848e-01 4.373776381749e-01 4.399797501536e-01 4.426100794516e-01 4.452721553796e-01 4.479450713434e-01 4.506571517481e-01 4.533696091142e-01 4.561151380161e-01 4.588647213461e-01 4.616313076654e-01 4.644093469071e-01 4.671864616634e-01 4.699806473934e-01 4.727615808583e-01 4.755554071971e-01 4.783347615494e-01 4.811130933840e-01 4.838827079017e-01 4.866325871711e-01 4.893798713738e-01 4.920936859719e-01 4.948005331072e-01 4.974734940358e-01 5.001235167882e-01 5.027457675323e-01 5.053258498332e-01 5.078822447304e-01 5.103847597851e-01 5.128585397372e-01 5.152768988680e-01 5.176502370601e-01 5.199756587586e-01 5.222350173882e-01 5.244529390234e-01 5.265934416522e-01 5.286852904091e-01 5.307007967498e-01 5.326519642747e-01 5.345336981501e-01 5.363318707395e-01 5.380679406634e-01 5.397084060984e-01 5.412815801042e-01 5.427584129165e-01 5.441558737983e-01 5.454638242832e-01 5.466728573911e-01 5.478019867194e-01 5.488191287650e-01 5.497550151505e-01 5.505777157834e-01 5.513076558850e-01 5.519327487657e-01 5.524472921939e-01 5.528688953014e-01 5.531677034159e-01 5.533732797470e-01 5.534581864442e-01 5.534376420794e-01 5.533070933971e-01 5.530576562214e-01 5.527070934602e-01 5.522287137625e-01 5.516508746239e-01 5.509490896507e-01 5.501378991472e-01 5.492154916149e-01 5.481707352567e-01 5.470267802396e-01 5.457561681305e-01 5.443856073085e-01 5.428978020832e-01 5.413016762192e-01 5.396020983346e-01 5.377864107410e-01 5.358791838803e-01 5.338553121210e-01 5.317417111877e-01 5.295242123778e-01 5.272103363753e-01 5.248083962680e-01 5.223064632497e-01 5.197306218615e-01 5.170582486000e-01 5.143160367085e-01 5.114934930116e-01 5.085967733131e-01 5.056401141944e-01 5.026088883272e-01 4.995325827623e-01 4.963912359492e-01 4.932120672369e-01 4.899882611932e-01 4.867256639768e-01 4.834418319265e-01 4.801234492956e-01 4.768006987744e-01 4.734583084064e-01 4.701201634077e-01 4.667866207923e-01 4.634605439676e-01 4.601675810806e-01 4.568880414399e-01 4.536607051878e-01 4.504684289203e-01 4.473352343472e-01 4.442662620540e-01 4.412615024414e-01 4.383505407155e-01 4.355141551638e-01 4.327887496059e-01 4.301604787603e-01 4.276517118358e-01 4.252674992568e-01 4.230076146586e-01 4.208981881327e-01 4.189227112637e-01 4.171100861833e-01 4.154520803173e-01 4.139597226961e-01 4.126421177206e-01 4.114916145615e-01 4.105300274798e-01 4.097403144253e-01 4.091413158791e-01 4.087244181845e-01 4.084915281088e-01 4.084491586346e-01 4.085812192326e-01 4.089032801362e-01 4.093947492887e-01 4.100624844784e-01 4.108985057916e-01 4.118908250565e-01 4.130440406281e-01 4.143369221293e-01 4.157718193074e-01 4.173329631355e-01 4.190109049363e-01 4.208010927255e-01 4.226803412335e-01 4.246512092407e-01 4.266890776253e-01 4.287899550262e-01 4.309398105266e-01 4.331189832282e-01 4.353260213898e-01 4.375373611678e-01 4.397483695616e-01 4.419405448901e-01 4.441030651283e-01 4.462268522735e-01 4.482924463223e-01 4.502971812545e-01 4.522209418667e-01 4.540593532813e-01 4.557989762714e-01 4.574293623095e-01 4.589438745667e-01 4.603306219717e-01 4.615856239942e-01 4.626985676900e-01 4.636648756413e-01 4.644789041930e-01 4.651379136387e-01 4.656342611459e-01 4.659718417601e-01 4.661460779482e-01 4.661566958829e-01 4.660083424267e-01 4.656982627996e-01 4.652380239930e-01 4.646253500212e-01 4.638712202286e-01 4.629857775834e-01 4.619727784852e-01 4.608511489670e-01 4.596244793585e-01 4.583159614974e-01 4.569364757832e-01 4.555014575293e-01 4.540371672681e-01 4.525550831015e-01 4.510844172579e-01 4.496420168724e-01 4.482540930658e-01 4.469471354889e-01 4.457408852504e-01 4.446675355483e-01 4.437493049376e-01 4.430124778894e-01 4.424852747993e-01 4.421867410470e-01 4.421458882179e-01 4.423821769367e-01 4.429142116766e-01 4.437648836437e-01 4.449433011621e-01 4.464679080214e-01 4.483439282036e-01 4.505790033842e-01 4.531780595638e-01 4.561365048982e-01 4.594538067497e-01 4.631186333016e-01 4.671221048155e-01 4.714476587424e-01 4.760764099662e-01 4.809895135937e-01 4.861611173078e-01 4.915652354918e-01 4.971750806619e-01 5.029575704860e-01 5.088856052318e-01 5.149228774801e-01 5.210365783967e-01 5.271964312577e-01 5.333634751370e-01 5.395080683719e-01 5.455960058858e-01 5.515926348635e-01 5.574705136850e-01 5.631938811350e-01 5.687379071476e-01 5.740719111074e-01 5.791704849159e-01 5.840095494657e-01 5.885671671673e-01 5.928216100022e-01 5.967568037833e-01 6.003577442939e-01 6.036081916912e-01 6.065033938925e-01 6.090325597410e-01 6.111923529074e-01 6.129850065821e-01 6.144081627336e-01 6.154722379069e-01 6.161840345826e-01 6.165567393809e-01 6.166077597636e-01 6.163561180190e-01 6.158245113538e-01 6.150415728102e-01 6.140360327401e-01 6.128427997082e-01 6.114987959737e-01 6.100455816510e-01 6.085232402976e-01 6.069805100217e-01 6.054626227272e-01 6.040192159575e-01 6.027003097196e-01 6.015575433860e-01 6.006396353357e-01 5.999962449636e-01 5.996748660633e-01 5.997186012268e-01 6.001675836562e-01 6.010583736814e-01 6.024211037935e-01 6.042778170645e-01 6.066489910312e-01 6.095410489193e-01 6.129566015908e-01 6.168910471090e-01 6.213279599052e-01 6.262480447668e-01 6.316196743442e-01 6.374073207876e-01 6.435668697897e-01 6.500498389776e-01 6.568028291150e-01 6.637620286779e-01 6.708715717789e-01 6.780584435410e-01 6.852622801121e-01 6.924073961085e-01 6.994269103402e-01 7.062525232477e-01 7.128105534993e-01 7.190374049853e-01 7.248663694538e-01 7.302336536541e-01 7.350790195244e-01 7.393457696902e-01 7.429835125375e-01 7.459403214267e-01 7.481779420445e-01 7.496560355920e-01 7.503432619998e-01 7.502162381090e-01 7.492523680094e-01 7.474459738012e-01 7.447878905855e-01 7.412859937995e-01 7.369519428165e-01 7.318070415524e-01 7.258829469820e-01 7.192195675225e-01 7.118682683055e-01 7.038868778222e-01 6.953481614532e-01 6.863305774267e-01 6.769279457960e-01 6.672372346737e-01 6.573700842478e-01 6.474415777056e-01 6.375773374588e-01 6.279062392868e-01 6.185604381868e-01 6.096727955645e-01 6.013709819817e-01 5.937814985743e-01 5.870153907098e-01 5.811740339142e-01 5.763379847349e-01 5.725688605827e-01 5.699047943901e-01 5.683543026690e-01 5.679071777447e-01 5.685207086564e-01 5.701319363041e-01 5.726557622735e-01 5.759913093880e-01 5.800240317835e-01 5.846262316691e-01 5.896800142438e-01 5.950500711707e-01 6.006200367373e-01 6.062744357027e-01 6.119084265543e-01 6.174353092656e-01 6.227750294518e-01 6.278759421340e-01 6.326886651245e-01 6.371935077835e-01 6.413778291504e-01 6.452502531694e-01 6.488337998567e-01 6.521594771704e-01 6.552750273328e-01 6.582313575458e-01 6.610889269492e-01 6.639073468455e-01 6.667475445901e-01 6.696687961831e-01 6.727193826539e-01 6.759448241111e-01 6.793739753899e-01 6.830296734163e-01 6.869175363077e-01 6.910329325805e-01 6.953585789266e-01 6.998657124634e-01 7.045222421863e-01 7.092851077053e-01 7.141112972709e-01 7.189564966411e-01 7.237813927722e-01 7.285515901519e-01 7.332422473344e-01 7.378354165395e-01 7.423263970588e-01 7.467217109047e-01 7.510358383208e-01 7.552975297518e-01 7.595361152384e-01 7.637919707447e-01 7.681018925868e-01 7.725013714091e-01 7.770216696888e-01 7.816838521530e-01 7.864988925485e-01 7.914605480192e-01 7.965506396210e-01 8.017359008303e-01 8.069654322990e-01 8.121796664360e-01 8.173048841314e-01 8.222653309134e-01 8.269769350282e-01 8.313615448845e-01 8.353427794267e-01 8.388472830011e-01 8.418233001354e-01 8.442183723033e-01 8.460046785895e-01 8.471642172557e-01 8.476937597759e-01 8.476082328000e-01 8.469294884653e-01 8.457034369860e-01 8.439777579489e-01 8.418175571567e-01 8.392996389829e-01 8.365056477521e-01 8.337945659994e-01 8.303977051377e-01 8.266795050516e-01 8.231159605176e-01 8.201459229030e-01 8.180622873146e-01 8.169306132491e-01 8.165787332300e-01 8.166774464135e-01 8.168649249339e-01 8.168778793459e-01 8.166393551646e-01 8.163043272329e-01 8.162124577373e-01 8.167750215612e-01 8.183420380762e-01 8.210902738128e-01 8.249471213839e-01 8.296097727763e-01 8.346435201906e-01 8.396007799335e-01 8.441548861847e-01 8.481979124783e-01 8.518627748380e-01 8.554608065712e-01 8.593871832732e-01 8.639927917631e-01 8.694582677837e-01 8.757394759370e-01 8.825968372952e-01 8.896579354441e-01 8.965353845452e-01 9.029560435701e-01 9.088344208449e-01 9.142638207261e-01 9.194900775044e-01 9.248073036423e-01 9.304331828023e-01 9.364264609049e-01 9.426584560110e-01 9.488402523894e-01 9.546059253715e-01 9.596544492260e-01 9.638489524864e-01 9.672809749652e-01 9.702809739051e-01 9.733565694113e-01 9.770367281605e-01 9.817431956817e-01 9.876514135582e-01 9.946021570424e-01 1.002095317804e+00 1.009349461899e+00 1.015180007880e+00 9.970246035571e-01 9.239203429908e-01 9.070470702018e-01 8.786805987457e-01 8.499527800292e-01 8.298453145765e-01 8.238848438956e-01 8.320558126444e-01 8.491698824483e-01 8.676121965683e-01 8.804041263128e-01 8.832874018165e-01 8.753814131635e-01 8.590263865626e-01 8.388660860091e-01 8.204980964738e-01 8.087714713761e-01 8.062345019443e-01 8.124623331768e-01 8.245110949087e-01 8.382821615963e-01 8.498470606805e-01 8.564511599900e-01 8.569177050746e-01 8.517575327332e-01 8.429663617307e-01 8.335931734431e-01 8.270733841592e-01 8.262070398808e-01 8.322351021959e-01 8.442235121692e-01 8.592841516820e-01 8.734402759534e-01 8.828735516660e-01 8.850801890483e-01 8.796611881946e-01 8.686702879033e-01 8.562476050869e-01 8.475839534256e-01 8.470645405701e-01 8.564578077383e-01 8.739578500337e-01 8.948404734528e-01 9.132571836666e-01 9.241583636069e-01 9.247272706421e-01 9.150182547230e-01 8.979728970014e-01 8.786383364412e-01 8.627768681266e-01 8.549257191452e-01 8.567214915850e-01 8.663862754794e-01 8.796494913666e-01 8.916417844654e-01 8.985186315140e-01 8.985252797838e-01 8.921533260827e-01 8.817470880965e-01 8.705652221885e-01 8.616217511149e-01 8.566790049276e-01 8.557175433205e-01 8.572433015352e-01 8.590954932235e-01 8.594908419888e-01 8.577185087647e-01 8.544029877683e-01 8.512120148931e-01 8.501161837049e-01 8.525275847236e-01 8.585489682409e-01 8.668550188091e-01 8.750796834467e-01 8.807479641840e-01 8.821742838713e-01 8.791747013228e-01 8.733262981225e-01 8.676293229486e-01 8.656175453388e-01 8.699818995900e-01 8.814028620998e-01 8.980190123866e-01 9.160638691143e-01 9.311719413735e-01 9.398508955981e-01 9.406041570006e-01 9.344331645861e-01 9.246886304863e-01 9.160604382930e-01 9.129979920032e-01 9.178458133108e-01 9.297873899455e-01 9.451432594062e-01 9.589317998680e-01 9.668053019918e-01 9.665428199123e-01 9.588368511380e-01 9.470409629760e-01 9.361149697004e-01 9.307012584310e-01 9.331357678732e-01 9.423177174663e-01 9.541958625390e-01 9.636159537581e-01 9.664103346993e-01 9.610553906230e-01 9.492623448958e-01 9.356039990486e-01 9.259389890241e-01 9.250575113565e-01 9.344058761180e-01 9.512384119215e-01 9.719937521402e-01 1.008668752793e+00
 3.476203119473e-01 3.472079628486e-01 3.469159556060e-01 3.467873505391e-01 3.467271987124e-01 3.466263538470e-01 3.464600609882e-01 3.462522630550e-01 3.460184564751e-01 3.457836512803e-01 3.455989670235e-01 3.454826677987e-01 3.453717375218e-01 3.451908818678e-01 3.449513649652e-01 3.447346994415e-01 3.445770031119e-01 3.444221975500e-01 3.442058391417e-01 3.439235266543e-01 3.436106769032e-01 3.432951050576e-01 3.430068438045e-01 3.427907662543e-01 3.426579208238e-01 3.425359602602e-01 3.423237778927e-01 3.419970401771e-01 3.416366134462e-01 3.413492028858e-01 3.411841708098e-01 3.411175790496e-01 3.410819542164e-01 3.410053780285e-01 3.408550559566e-01 3.406690588815e-01 3.405254910041e-01 3.404587198662e-01 3.404150926461e-01 3.403239098084e-01 3.401823647273e-01 3.400540186558e-01 3.399801850734e-01 3.399353680528e-01 3.398592060663e-01 3.397183912438e-01 3.395332297376e-01 3.393587875085e-01 3.392513998929e-01 3.392174527051e-01 3.392035340081e-01 3.391483831821e-01 3.390477529543e-01 3.389642658964e-01 3.389501488168e-01 3.389830487421e-01 3.389929795436e-01 3.389439997651e-01 3.388630408682e-01 3.388107105812e-01 3.388208531081e-01 3.388752450846e-01 3.389124349466e-01 3.388750646045e-01 3.387641014796e-01 3.386465171508e-01 3.385928464412e-01 3.386064443176e-01 3.386377898749e-01 3.386425421561e-01 3.386260501350e-01 3.386095262255e-01 3.385950579164e-01 3.385632564476e-01 3.384931036780e-01 3.383914616623e-01 3.383026092127e-01 3.382891917351e-01 3.383646958702e-01 3.384531802299e-01 3.384356876312e-01 3.382581756262e-01 3.379862797585e-01 3.377615167478e-01 3.377043060720e-01 3.378330762361e-01 3.380414049010e-01 3.381540416647e-01 3.380586907507e-01 3.377998227058e-01 3.375500355197e-01 3.374816331397e-01 3.376529724370e-01 3.379702767021e-01 3.382571059179e-01 3.383693458328e-01 3.383060446412e-01 3.382125798780e-01 3.382621475013e-01 3.385179414853e-01 3.389015623900e-01 3.392596155210e-01 3.394838265902e-01 3.395795945490e-01 3.396601699929e-01 3.398474006905e-01 3.401666233901e-01 3.405175336017e-01 3.407644861256e-01 3.408529364261e-01 3.408469541241e-01 3.408848890448e-01 3.410734194941e-01 3.413983230834e-01 3.417178777636e-01 3.418671634705e-01 3.417967021804e-01 3.416173079086e-01 3.415252306399e-01 3.416630832307e-01 3.420189345754e-01 3.424371075895e-01 3.427197303774e-01 3.427755506070e-01 3.426893261186e-01 3.426514274307e-01 3.428203732181e-01 3.432205746947e-01 3.437374656066e-01 3.442072117182e-01 3.445194210144e-01 3.446835605587e-01 3.448035080558e-01 3.449894094638e-01 3.452834719835e-01 3.456630496134e-01 3.460695839529e-01 3.464418707191e-01 3.467454960807e-01 3.469804060979e-01 3.471769671938e-01 3.473703989945e-01 3.475973069075e-01 3.478913203472e-01 3.482493472331e-01 3.486261874088e-01 3.489749417519e-01 3.492737798440e-01 3.495379231000e-01 3.498007007425e-01 3.500959081934e-01 3.504320137763e-01 3.507830946589e-01 3.511249078749e-01 3.514617187726e-01 3.518022716251e-01 3.521445528371e-01 3.524757295657e-01 3.527948822389e-01 3.531133135496e-01 3.534606809126e-01 3.538651316070e-01 3.543169171644e-01 3.547687698855e-01 3.551792411813e-01 3.555558378877e-01 3.559392588721e-01 3.563624776645e-01 3.568262973013e-01 3.572906379145e-01 3.577088435757e-01 3.580753139867e-01 3.584352124408e-01 3.588319827598e-01 3.592658490114e-01 3.597057417456e-01 3.601233173113e-01 3.605185263885e-01 3.609228756181e-01 3.613738206207e-01 3.618696236212e-01 3.623737916180e-01 3.628560104164e-01 3.633221257160e-01 3.637974922078e-01 3.642975772521e-01 3.648194578124e-01 3.653372575754e-01 3.658271497583e-01 3.662974545832e-01 3.667756245267e-01 3.672755670110e-01 3.677896508204e-01 3.683019824064e-01 3.688072229869e-01 3.693098026057e-01 3.698275137801e-01 3.703726576499e-01 3.709325286251e-01 3.714888593446e-01 3.720352587213e-01 3.725814895113e-01 3.731373017607e-01 3.737098733743e-01 3.742925726952e-01 3.748712442711e-01 3.754351118149e-01 3.759951940452e-01 3.765640387137e-01 3.771450198812e-01 3.777338396808e-01 3.783245352124e-01 3.789104144447e-01 3.794994041393e-01 3.800990126228e-01 3.807133651469e-01 3.813308960029e-01 3.819478399832e-01 3.825676461125e-01 3.831914975431e-01 3.838226546523e-01 3.844584552963e-01 3.850955969808e-01 3.857294391910e-01 3.863669632180e-01 3.870142346355e-01 3.876686515432e-01 3.883252150903e-01 3.889849226811e-01 3.896473956518e-01 3.903133745528e-01 3.909868412160e-01 3.916643381664e-01 3.923430036605e-01 3.930240287479e-01 3.937119419230e-01 3.944046515115e-01 3.950983612548e-01 3.957961823438e-01 3.964982887456e-01 3.972026461405e-01 3.979147247151e-01 3.986335330823e-01 3.993522662432e-01 4.000727289167e-01 4.007988858166e-01 4.015265962923e-01 4.022571764795e-01 4.029944392044e-01 4.037353271897e-01 4.044770274080e-01 4.052237267593e-01 4.059756073330e-01 4.067281542586e-01 4.074844123762e-01 4.082463950165e-01 4.090098504711e-01 4.097753265960e-01 4.105480599930e-01 4.113211944326e-01 4.120951826146e-01 4.128748920947e-01 4.136600315716e-01 4.144462794076e-01 4.152363096564e-01 4.160292116102e-01 4.168234714804e-01 4.176223410737e-01 4.184283414304e-01 4.192350310225e-01 4.200422406012e-01 4.208538355527e-01 4.216689373235e-01 4.224860341117e-01 4.233085753974e-01 4.241324660872e-01 4.249563503668e-01 4.257851645388e-01 4.266183122051e-01 4.274526533513e-01 4.282898881065e-01 4.291310600836e-01 4.299729826427e-01 4.308181499916e-01 4.316684723945e-01 4.325184614898e-01 4.333695789885e-01 4.342254724324e-01 4.350842245448e-01 4.359437937316e-01 4.368080582534e-01 4.376736120574e-01 4.385408132973e-01 4.394107323707e-01 4.402830051938e-01 4.411556288358e-01 4.420310416299e-01 4.429106753007e-01 4.437910940938e-01 4.446737621378e-01 4.455587198396e-01 4.464444471492e-01 4.473317835449e-01 4.482215647330e-01 4.491153727800e-01 4.500086691036e-01 4.509050117381e-01 4.518033322970e-01 4.527015459060e-01 4.536030599269e-01 4.545057289756e-01 4.554101994685e-01 4.563161229068e-01 4.572248864318e-01 4.581338207361e-01 4.590436063860e-01 4.599547080370e-01 4.608676030607e-01 4.617809938361e-01 4.626970212920e-01 4.636137573032e-01 4.645301958376e-01 4.654480789445e-01 4.663678645735e-01 4.672872851642e-01 4.682083364988e-01 4.691307475541e-01 4.700528737350e-01 4.709777452470e-01 4.719023688790e-01 4.728266469845e-01 4.737509021726e-01 4.746760809389e-01 4.756023831974e-01 4.765285661717e-01 4.774583819154e-01 4.783851937310e-01 4.793129665167e-01 4.802415194631e-01 4.811675221044e-01 4.820930293971e-01 4.830205103586e-01 4.839487995496e-01 4.848770021162e-01 4.858063477606e-01 4.867352700920e-01 4.876607978117e-01 4.885876317972e-01 4.895128538819e-01 4.904361188518e-01 4.913621881782e-01 4.922877189176e-01 4.932128837487e-01 4.941382069620e-01 4.950612464099e-01 4.959809565013e-01 4.969011817403e-01 4.978213909143e-01 4.987395365453e-01 4.996596248207e-01 5.005782600571e-01 5.014951312265e-01 5.024111771591e-01 5.033251571482e-01 5.042363824923e-01 5.051485029109e-01 5.060603262258e-01 5.069687864921e-01 5.078767652253e-01 5.087836356923e-01 5.096872259585e-01 5.105906529064e-01 5.114920264934e-01 5.123895581237e-01 5.132877064056e-01 5.141831586197e-01 5.150752341057e-01 5.159670326054e-01 5.168549164910e-01 5.177418912349e-01 5.186272849095e-01 5.195077831997e-01 5.203862976418e-01 5.212625776622e-01 5.221372630940e-01 5.230079710449e-01 5.238775371240e-01 5.247432337744e-01 5.256058202642e-01 5.264668662182e-01 5.273234129285e-01 5.281761191109e-01 5.290282252541e-01 5.298751548275e-01 5.307197450347e-01 5.315611641160e-01 5.323983058918e-01 5.332316567438e-01 5.340622650612e-01 5.348881301162e-01 5.357109874087e-01 5.365317109864e-01 5.373476395646e-01 5.381591711901e-01 5.389669840715e-01 5.397696182304e-01 5.405694872961e-01 5.413657435549e-01 5.421571519138e-01 5.429442947009e-01 5.437276794602e-01 5.445038010153e-01 5.452757019115e-01 5.460429501071e-01 5.468059280017e-01 5.475658882630e-01 5.483189652083e-01 5.490657881673e-01 5.498089909949e-01 5.505454018676e-01 5.512763922670e-01 5.520040969679e-01 5.527256520968e-01 5.534414647020e-01 5.541532995255e-01 5.548581773893e-01 5.555564485570e-01 5.562505430332e-01 5.569379230792e-01 5.576188686643e-01 5.582946658449e-01 5.589643253801e-01 5.596278100685e-01 5.602850820058e-01 5.609343478408e-01 5.615776898780e-01 5.622151830197e-01 5.628459292789e-01 5.634710756027e-01 5.640897270929e-01 5.647001064963e-01 5.653045059264e-01 5.659011986197e-01 5.664903170273e-01 5.670743650800e-01 5.676510523461e-01 5.682205177783e-01 5.687824795572e-01 5.693370654781e-01 5.698827591239e-01 5.704215267213e-01 5.709530809486e-01 5.714760037819e-01 5.719931475256e-01 5.725010270839e-01 5.729996287045e-01 5.734913078121e-01 5.739733492757e-01 5.744493866510e-01 5.749161406997e-01 5.753733695044e-01 5.758234149824e-01 5.762641068794e-01 5.766947579898e-01 5.771187360243e-01 5.775341247028e-01 5.779398926194e-01 5.783373525834e-01 5.787237784070e-01 5.791014601448e-01 5.794717673386e-01 5.798330546782e-01 5.801852883168e-01 5.805276278742e-01 5.808594049427e-01 5.811811282664e-01 5.814943257949e-01 5.817979346313e-01 5.820937597905e-01 5.823784195027e-01 5.826504589871e-01 5.829140010203e-01 5.831654279427e-01 5.834079757504e-01 5.836400448690e-01 5.838631775488e-01 5.840729550279e-01 5.842742364229e-01 5.844620417924e-01 5.846410821743e-01 5.848112982897e-01 5.849683557885e-01 5.851165137013e-01 5.852530584688e-01 5.853776558469e-01 5.854928472892e-01 5.855954685320e-01 5.856879573688e-01 5.857698065270e-01 5.858390031160e-01 5.858959948094e-01 5.859428881439e-01 5.859759337927e-01 5.859997215562e-01 5.860109400305e-01 5.860075153129e-01 5.859958013388e-01 5.859703178853e-01 5.859330029175e-01 5.858847167105e-01 5.858225985303e-01 5.857493258996e-01 5.856645675748e-01 5.855652496751e-01 5.854558284256e-01 5.853330294825e-01 5.851959100436e-01 5.850488395215e-01 5.848882292458e-01 5.847138419301e-01 5.845280091250e-01 5.843271085673e-01 5.841153274801e-01 5.838901311199e-01 5.836514606685e-01 5.834009760434e-01 5.831362863485e-01 5.828580177652e-01 5.825671487120e-01 5.822625518878e-01 5.819447159223e-01 5.816145070389e-01 5.812675094640e-01 5.809096963362e-01 5.805378371400e-01 5.801513960370e-01 5.797529923535e-01 5.793392922827e-01 5.789117129137e-01 5.784714795980e-01 5.780159980899e-01 5.775480602418e-01 5.770651414494e-01 5.765674799676e-01 5.760556292533e-01 5.755305772342e-01 5.749906298026e-01 5.744383850562e-01 5.738691465245e-01 5.732874515697e-01 5.726907774036e-01 5.720796512968e-01 5.714549358161e-01 5.708143296079e-01 5.701595211880e-01 5.694908942479e-01 5.688059727312e-01 5.681080047649e-01 5.673947267494e-01 5.666658982988e-01 5.659231787694e-01 5.651650042797e-01 5.643923326606e-01 5.636058219040e-01 5.628024758416e-01 5.619867038282e-01 5.611544811633e-01 5.603063811350e-01 5.594458438152e-01 5.585685663907e-01 5.576762571015e-01 5.567694526387e-01 5.558467698444e-01 5.549090498201e-01 5.539555882866e-01 5.529880853451e-01 5.520045756769e-01 5.510057557591e-01 5.499919861377e-01 5.489629279830e-01 5.479180823081e-01 5.468584510836e-01 5.457838823375e-01 5.446933934372e-01 5.435886836624e-01 5.424681068372e-01 5.413318223507e-01 5.401803253544e-01 5.390124684717e-01 5.378303666945e-01 5.366321226125e-01 5.354184139705e-01 5.341902503707e-01 5.329451252666e-01 5.316858863458e-01 5.304102078922e-01 5.291193189066e-01 5.278136171378e-01 5.264916007736e-01 5.251544568849e-01 5.238028254658e-01 5.224342662264e-01 5.210514982406e-01 5.196536685776e-01 5.182393911304e-01 5.168101688040e-01 5.153654654406e-01 5.139055372751e-01 5.124297677819e-01 5.109389266743e-01 5.094328725434e-01 5.079112919680e-01 5.063738646356e-01 5.048225902022e-01 5.032543287286e-01 5.016721501600e-01 5.000746290723e-01 4.984617695661e-01 4.968343135009e-01 4.951909203110e-01 4.935326393917e-01 4.918600738811e-01 4.901716122394e-01 4.884686805491e-01 4.867508124610e-01 4.850185540768e-01 4.832709336526e-01 4.815081854893e-01 4.797312428632e-01 4.779393270969e-01 4.761326506764e-01 4.743120214257e-01 4.724764435234e-01 4.706255749981e-01 4.687623415327e-01 4.668829413733e-01 4.649901846252e-01 4.630831862176e-01 4.611614402509e-01 4.592264930134e-01 4.572769497684e-01 4.553132685476e-01 4.533365514529e-01 4.513452408011e-01 4.493403180390e-01 4.473217398585e-01 4.452900455623e-01 4.432449195299e-01 4.411856462460e-01 4.391143741609e-01 4.370290165133e-01 4.349306366997e-01 4.328202923904e-01 4.306964022318e-01 4.285603573959e-01 4.264108584564e-01 4.242500414608e-01 4.220757107528e-01 4.198896741532e-01 4.176924737877e-01 4.154820634661e-01 4.132602612357e-01 4.110269986616e-01 4.087812540187e-01 4.065257931034e-01 4.042575738002e-01 4.019788851149e-01 3.996904542023e-01 3.973897614892e-01 3.950801637039e-01 3.927581530744e-01 3.904280152295e-01 3.880873003278e-01 3.857364516509e-01 3.833765304888e-01 3.810069529114e-01 3.786283087050e-01 3.762407533016e-01 3.738443925177e-01 3.714405804216e-01 3.690271617048e-01 3.666077682505e-01 3.641796920138e-01 3.617434576893e-01 3.593028078350e-01 3.568529046902e-01 3.543971283468e-01 3.519366459908e-01 3.494681668017e-01 3.469972335626e-01 3.445179527621e-01 3.420363326175e-01 3.395491997836e-01 3.370574223189e-01 3.345641454129e-01 3.320655333223e-01 3.295657261207e-01 3.270630853842e-01 3.245578898732e-01 3.220529914004e-01 3.195450353215e-01 3.170392555040e-01 3.145320626128e-01 3.120258029937e-01 3.095213185290e-01 3.070172709310e-01 3.045171359814e-01 3.020186536150e-01 2.995241203223e-01 2.970345416144e-01 2.945476914489e-01 2.920693180141e-01 2.895949347066e-01 2.871294017583e-01 2.846711175768e-01 2.822206120380e-01 2.797821184508e-01 2.773510966181e-01 2.749327440112e-01 2.725264869876e-01 2.701326954121e-01 2.677544865524e-01 2.653878783392e-01 2.630404504003e-01 2.607075775344e-01 2.583933212630e-01 2.560993338320e-01 2.538227808470e-01 2.515707525408e-01 2.493386672639e-01 2.471323167448e-01 2.449510028874e-01 2.427942318898e-01 2.406685051604e-01 2.385673047577e-01 2.365000836597e-01 2.344631903608e-01 2.324582193062e-01 2.304898789300e-01 2.285552596022e-01 2.266611204650e-01 2.248028881758e-01 2.229866137014e-01 2.212130009093e-01 2.194796823157e-01 2.177957227180e-01 2.161553872661e-01 2.145648803784e-01 2.130239558429e-01 2.115339506428e-01 2.100980218558e-01 2.087136322013e-01 2.073895168051e-01 2.061197526723e-01 2.049094614823e-01 2.037598552360e-01 2.026694298907e-01 2.016459586175e-01 2.006815262619e-01 1.997871010274e-01 1.989559726509e-01 1.981927755215e-01 1.974996686476e-01 1.968729528818e-01 1.963200499137e-01 1.958347007031e-01 1.954227735220e-01 1.950817127842e-01 1.948119003956e-01 1.946176068992e-01 1.944928604452e-01 1.944438337410e-01 1.944648373983e-01 1.945595709593e-01 1.947265267086e-01 1.949629975560e-01 1.952740128240e-01 1.956516515398e-01 1.961023702329e-01 1.966209558179e-01 1.972071788782e-01 1.978618834308e-01 1.985800850419e-01 1.993659227750e-01 2.002119246220e-01 2.011220610392e-01 2.020917229328e-01 2.031195611908e-01 2.042067965271e-01 2.053472672659e-01 2.065438488993e-01 2.077905424716e-01 2.090893818435e-01 2.104360811665e-01 2.118287430023e-01 2.132686400557e-01 2.147487980573e-01 2.162740991594e-01 2.178353335250e-01 2.194367793982e-01 2.210735694060e-01 2.227426646374e-01 2.244466697436e-01 2.261769513898e-01 2.279387828303e-01 2.297256208888e-01 2.315371513340e-01 2.333724696484e-01 2.352259812739e-01 2.371027999177e-01 2.389929889551e-01 2.409021048205e-01 2.428248180883e-01 2.447594341220e-01 2.467067805457e-01 2.486618944207e-01 2.506263476630e-01 2.525971499074e-01 2.545728381189e-01 2.565527156059e-01 2.585339713692e-01 2.605168663905e-01 2.624981149073e-01 2.644791443453e-01 2.664551403609e-01 2.684274834497e-01 2.703945035734e-01 2.723532615050e-01 2.743067119484e-01 2.762481522484e-01 2.781823074145e-01 2.801051059506e-01 2.820155240463e-01 2.839146208466e-01 2.857979461395e-01 2.876692124486e-01 2.895231471495e-01 2.913619033501e-01 2.931838062197e-01 2.949878581418e-01 2.967741751806e-01 2.985402932483e-01 3.002889719806e-01 3.020150523958e-01 3.037228533663e-01 3.054094556158e-01 3.070729795840e-01 3.087170683679e-01 3.103378792271e-01 3.119381419794e-01 3.135144375147e-01 3.150696573345e-01 3.166022959410e-01 3.181109040563e-01 3.196003889084e-01 3.210624630948e-01 3.225053109541e-01 3.239240620384e-01 3.253200790517e-01 3.266948689267e-01 3.280463213392e-01 3.293783081168e-01 3.306852636039e-01 3.319766431618e-01 3.332424441556e-01 3.344912797132e-01 3.357205536910e-01 3.369301844376e-01 3.381257773818e-01 3.392986064257e-01 3.404621352493e-01 3.416043757701e-01 3.427349182739e-01 3.438513045219e-01 3.449533005837e-01 3.460480851528e-01 3.471249727601e-01 3.482008665869e-01 3.492599042984e-01 3.503179391438e-01 3.513665713220e-01 3.524112033121e-01 3.534556226921e-01 3.544919696160e-01 3.555382440543e-01 3.565756993909e-01 3.576240195208e-01 3.586716664311e-01 3.597262181045e-01 3.607913581205e-01 3.618575633525e-01 3.629458300647e-01 3.640332456433e-01 3.651470337617e-01 3.662662951194e-01 3.674070005112e-01 3.685667941396e-01 3.697407165189e-01 3.709479376939e-01 3.721638185580e-01 3.734216993880e-01 3.746912619325e-01 3.759993515409e-01 3.773325741293e-01 3.786955008115e-01 3.800977262662e-01 3.815220542197e-01 3.829974973219e-01 3.844914724509e-01 3.860390554488e-01 3.876126656820e-01 3.892315747206e-01 3.908921744737e-01 3.925850043271e-01 3.943340134695e-01 3.961074794203e-01 3.979430871395e-01 3.998054008840e-01 4.017234281671e-01 4.036811277184e-01 4.056790063672e-01 4.077334711387e-01 4.098147419361e-01 4.119589678637e-01 4.141288019626e-01 4.163571313833e-01 4.186172466381e-01 4.209224574653e-01 4.232733343051e-01 4.256518823631e-01 4.280863609004e-01 4.305403316000e-01 4.330474207343e-01 4.355765709829e-01 4.381465230615e-01 4.407489924062e-01 4.433743218229e-01 4.460414892505e-01 4.487189322292e-01 4.514373380678e-01 4.541650342796e-01 4.569222543808e-01 4.596939889086e-01 4.624773053040e-01 4.652839196254e-01 4.680874620306e-01 4.709127454107e-01 4.737310481560e-01 4.765602472678e-01 4.793872670398e-01 4.822062146129e-01 4.850297185843e-01 4.878311184854e-01 4.906352857358e-01 4.934118794730e-01 4.961797314540e-01 4.989250233536e-01 5.016414757015e-01 5.043411177708e-01 5.069970717682e-01 5.096353434247e-01 5.122239063286e-01 5.147811570038e-01 5.172948282655e-01 5.197565981386e-01 5.221812972077e-01 5.245399641802e-01 5.268590908178e-01 5.291071453789e-01 5.313035022007e-01 5.334343894178e-01 5.354931881614e-01 5.374953624325e-01 5.394099846932e-01 5.412665374009e-01 5.430299411866e-01 5.447252238585e-01 5.463331155021e-01 5.478525456524e-01 5.492951151025e-01 5.506333896975e-01 5.518956358163e-01 5.530475070959e-01 5.541154862479e-01 5.550788862332e-01 5.559399876311e-01 5.567087501321e-01 5.573590411325e-01 5.579206028746e-01 5.583609588842e-01 5.587028159723e-01 5.589322614190e-01 5.590476498990e-01 5.590605484381e-01 5.589471157891e-01 5.587358144795e-01 5.583976245559e-01 5.579525897724e-01 5.573922429855e-01 5.567104471983e-01 5.559253161684e-01 5.550118233552e-01 5.539960564909e-01 5.528564908215e-01 5.516084834988e-01 5.502488309436e-01 5.487700913596e-01 5.471926136687e-01 5.454918973790e-01 5.436971340139e-01 5.417852454707e-01 5.397756287627e-01 5.376635985740e-01 5.354449205164e-01 5.331415969252e-01 5.307292085613e-01 5.282397419857e-01 5.256521741071e-01 5.229832181166e-01 5.202362271924e-01 5.174041571871e-01 5.145104379237e-01 5.115354729801e-01 5.085085122846e-01 5.054169437208e-01 5.022727062435e-01 4.990858421254e-01 4.958469467746e-01 4.925845981836e-01 4.892799708171e-01 4.859623649185e-01 4.826240202230e-01 4.792745681663e-01 4.759323384015e-01 4.725834439161e-01 4.692631122949e-01 4.659515178311e-01 4.626792263564e-01 4.594430070144e-01 4.562507958973e-01 4.531243996936e-01 4.500500847925e-01 4.470644806001e-01 4.441494129396e-01 4.413346129178e-01 4.386186581976e-01 4.360077885155e-01 4.335259195075e-01 4.311583233608e-01 4.289381388453e-01 4.268515334945e-01 4.249202255461e-01 4.231475131491e-01 4.215322672583e-01 4.200973174160e-01 4.188252561154e-01 4.177428305818e-01 4.168372570181e-01 4.161196326155e-01 4.155925940327e-01 4.152475901514e-01 4.151013193709e-01 4.151340157387e-01 4.153591237730e-01 4.157660974115e-01 4.163506824598e-01 4.171152478431e-01 4.180433455163e-01 4.191401934716e-01 4.203877118874e-01 4.217840933705e-01 4.233200289594e-01 4.249788632737e-01 4.267618094023e-01 4.286456749605e-01 4.306266418566e-01 4.326915666227e-01 4.348219576149e-01 4.370151832439e-01 4.392478997698e-01 4.415160718877e-01 4.437994481714e-01 4.460888070569e-01 4.483704763514e-01 4.506272244913e-01 4.528554944090e-01 4.550309226046e-01 4.571514106881e-01 4.591994125543e-01 4.611648781999e-01 4.630368252159e-01 4.648034265574e-01 4.664581806143e-01 4.679889180833e-01 4.693880716514e-01 4.706495270754e-01 4.717656739662e-01 4.727277697168e-01 4.735362849942e-01 4.741849668740e-01 4.746708186317e-01 4.749935851913e-01 4.751502679695e-01 4.751465217416e-01 4.749796248958e-01 4.746567689404e-01 4.741817201834e-01 4.735586788570e-01 4.728020670571e-01 4.719122251075e-01 4.709086146910e-01 4.697980742561e-01 4.685952911101e-01 4.673214058974e-01 4.659836024277e-01 4.646128717687e-01 4.632185261201e-01 4.618288803633e-01 4.604643313569e-01 4.591466369330e-01 4.579051212266e-01 4.567606201132e-01 4.557424084505e-01 4.548771510762e-01 4.541864277887e-01 4.537013680583e-01 4.534435269271e-01 4.534379211190e-01 4.537085278811e-01 4.542723810721e-01 4.551534074092e-01 4.563626484742e-01 4.579151634217e-01 4.598255673088e-01 4.620929156988e-01 4.647289632709e-01 4.677273190402e-01 4.710882730126e-01 4.748041889417e-01 4.788595222843e-01 4.832466311618e-01 4.879420581920e-01 4.929286404497e-01 4.981812478423e-01 5.036715240702e-01 5.093780192321e-01 5.152638951904e-01 5.213002296583e-01 5.274562094990e-01 5.336939934744e-01 5.399847597046e-01 5.462898331976e-01 5.525780828617e-01 5.588148240346e-01 5.649659526520e-01 5.710020198180e-01 5.768881908389e-01 5.825960256130e-01 5.880972423378e-01 5.933634675064e-01 5.983715972701e-01 6.030971593419e-01 6.075197255036e-01 6.116199544001e-01 6.153837828371e-01 6.187945049550e-01 6.218445795178e-01 6.245268977848e-01 6.268309229248e-01 6.287633168246e-01 6.303202855115e-01 6.315083884068e-01 6.323387648769e-01 6.328187518173e-01 6.329680170888e-01 6.328026112499e-01 6.323469875796e-01 6.316260917407e-01 6.306710598416e-01 6.295154827947e-01 6.281939999350e-01 6.267488616046e-01 6.252201661647e-01 6.236541322099e-01 6.220971119831e-01 6.205992546419e-01 6.192105701988e-01 6.179797660645e-01 6.169598998547e-01 6.161975288970e-01 6.157422340852e-01 6.156377998631e-01 6.159247161823e-01 6.166405481010e-01 6.178178148134e-01 6.194800134487e-01 6.216470513676e-01 6.243298874706e-01 6.275305664554e-01 6.312491236796e-01 6.354696306104e-01 6.401738172348e-01 6.453318360126e-01 6.509124424146e-01 6.568700649855e-01 6.631571800406e-01 6.697204171495e-01 6.765001445964e-01 6.834363976137e-01 6.904601336917e-01 6.975038576430e-01 7.045007061256e-01 7.113737786014e-01 7.180585908421e-01 7.244805030316e-01 7.305734655758e-01 7.362683618177e-01 7.415005746276e-01 7.462107514336e-01 7.503374661917e-01 7.538308917613e-01 7.566388460209e-01 7.587184064894e-01 7.600313790659e-01 7.605434925591e-01 7.602342096995e-01 7.590765164554e-01 7.570671783341e-01 7.541986455848e-01 7.504771528562e-01 7.459161528666e-01 7.405396206680e-01 7.343820955364e-01 7.274834444414e-01 7.199004806890e-01 7.116945840855e-01 7.029416781677e-01 6.937280885776e-01 6.841469712606e-01 6.743067552122e-01 6.643198946306e-01 6.543121412095e-01 6.444121318879e-01 6.347560139728e-01 6.254803092301e-01 6.167220892124e-01 6.086154749029e-01 6.012849493129e-01 5.948455313511e-01 5.893977050862e-01 5.850194390336e-01 5.817655152260e-01 5.796702174650e-01 5.787355201845e-01 5.789392307197e-01 5.802323127963e-01 5.825416645860e-01 5.857735246433e-01 5.898176079916e-01 5.945545972545e-01 5.998522381460e-01 6.055833608963e-01 6.116158931462e-01 6.178267511020e-01 6.241046956336e-01 6.303418356479e-01 6.364588862103e-01 6.423747405750e-01 6.480392783072e-01 6.534102039862e-01 6.584648129360e-01 6.632006829218e-01 6.676212967215e-01 6.717539090277e-01 6.756280287212e-01 6.792901884163e-01 6.827884416829e-01 6.861770785528e-01 6.895129703806e-01 6.928474322202e-01 6.962322328068e-01 6.997068920203e-01 7.033078432536e-01 7.070563367340e-01 7.109643736384e-01 7.150331130062e-01 7.192494609953e-01 7.235973981099e-01 7.280460864397e-01 7.325634156447e-01 7.371110521280e-01 7.416543736534e-01 7.461588105629e-01 7.505963430344e-01 7.549458357769e-01 7.591961179008e-01 7.633460830743e-01 7.674030796163e-01 7.713903411346e-01 7.753343001612e-01 7.792710262438e-01 7.832412794309e-01 7.872836107882e-01 7.914376057148e-01 7.957360653717e-01 8.002017831043e-01 8.048441114004e-01 8.096612162848e-01 8.146359361931e-01 8.197300231032e-01 8.248972612322e-01 8.300720254482e-01 8.351837959822e-01 8.401506942088e-01 8.448885471916e-01 8.493173645607e-01 8.533510936781e-01 8.569249278103e-01 8.599714586863e-01 8.624441259528e-01 8.643088110570e-01 8.655424430740e-01 8.661446562662e-01 8.661182863842e-01 8.654943310040e-01 8.643090070220e-01 8.626118956400e-01 8.604707810936e-01 8.579559143852e-01 8.553872540971e-01 8.520496864546e-01 8.483122582736e-01 8.446537528484e-01 8.415232148656e-01 8.392177979294e-01 8.378078456404e-01 8.371267998719e-01 8.368448970595e-01 8.366025744925e-01 8.361379600548e-01 8.353841151268e-01 8.345016776274e-01 8.338483879136e-01 8.338541551631e-01 8.348902003617e-01 8.371486016264e-01 8.405710676009e-01 8.448560001972e-01 8.495617818126e-01 8.542321402606e-01 8.585241613119e-01 8.623129822109e-01 8.657211671396e-01 8.690549939055e-01 8.727042310261e-01 8.770222199962e-01 8.821979821632e-01 8.881926831859e-01 8.947713470354e-01 9.015734370235e-01 9.082253236701e-01 9.144652364464e-01 9.202276298844e-01 9.256302672553e-01 9.309373585597e-01 9.364581411106e-01 9.424182119423e-01 9.488643515036e-01 9.556392392507e-01 9.624155242129e-01 9.687775483668e-01 9.743660782975e-01 9.790019398596e-01 9.827468723299e-01 9.859232928973e-01 9.890595343633e-01 9.927515100257e-01 9.975087205633e-01 1.003627601544e+00 1.011084023227e+00 1.019517654222e+00 1.028378798142e+00 1.036413217440e+00 9.662794252038e-01 9.427491356446e-01 9.184149964985e-01 8.884408952990e-01 8.609538146936e-01 8.440552291743e-01 8.420126914685e-01 8.533634518742e-01 8.719265835452e-01 8.898573202892e-01 9.005874066593e-01 9.006300546964e-01 8.900145654408e-01 8.719482334112e-01 8.516949402487e-01 8.349872686317e-01 8.261583886834e-01 8.266763591526e-01 8.348709151712e-01 8.468788561902e-01 8.583051227434e-01 8.655728605872e-01 8.668036181675e-01 8.620213625765e-01 8.530317717403e-01 8.429250517325e-01 8.352883726580e-01 8.332393798784e-01 8.383330281845e-01 8.499798905949e-01 8.654678970497e-01 8.808021950014e-01 8.918465784207e-01 8.955060849925e-01 8.906477416788e-01 8.786009799563e-01 8.631863629127e-01 8.499247690855e-01 8.444868740126e-01 8.504353726673e-01 8.675644571235e-01 8.917515209497e-01 9.165392228338e-01 9.353922775781e-01 9.435667091281e-01 9.392812538401e-01 9.240556295662e-01 9.024541176322e-01 8.809506455076e-01 8.660941635451e-01 8.621622554402e-01 8.695024106377e-01 8.845819828191e-01 9.016794794003e-01 9.152281045167e-01 9.214747192282e-01 9.193333056960e-01 9.102704936327e-01 8.976143279431e-01 8.853379126297e-01 8.766654494777e-01 8.730176853408e-01 8.736615016570e-01 8.763628406575e-01 8.785087516164e-01 8.782932448220e-01 8.753491945961e-01 8.708367558430e-01 8.668997744663e-01 8.657085099532e-01 8.684872650955e-01 8.748421882251e-01 8.828851150013e-01 8.898925439055e-01 8.933989196334e-01 8.921158172743e-01 8.865247765889e-01 8.789260856644e-01 8.728371202397e-01 8.718554758549e-01 8.781727545468e-01 8.915751436218e-01 9.093063821539e-01 9.270699777921e-01 9.405200460793e-01 9.466755315730e-01 9.448630339168e-01 9.369802124560e-01 9.270927963333e-01 9.201391669915e-01 9.201835814612e-01 9.286367198187e-01 9.435916816076e-01 9.605980863671e-01 9.744775560648e-01 9.812400166928e-01 9.793775976893e-01 9.704102454547e-01 9.583873643777e-01 9.485941291136e-01 9.454715811891e-01 9.506853753705e-01 9.622977116441e-01 9.756272757839e-01 9.853041718959e-01 9.873372881057e-01 9.806193726129e-01 9.673489739157e-01 9.524975624165e-01 9.421185176645e-01 9.409481086909e-01 9.502090396284e-01 9.669202186195e-01 9.875218077648e-01 1.022288610072e+00
 3.476981178997e-01 3.472624443048e-01 3.469550088229e-01 3.468043573176e-01 3.467069995399e-01 3.465625128139e-01 3.463574592983e-01 3.461170326157e-01 3.458540858114e-01 3.455928038663e-01 3.453836245564e-01 3.452365757422e-01 3.450836152358e-01 3.448551001429e-01 3.445761499445e-01 3.443331007769e-01 3.441516923529e-01 3.439662347062e-01 3.437099657574e-01 3.433842056424e-01 3.430291553095e-01 3.426776113418e-01 3.423597147231e-01 3.421211444320e-01 3.419618620522e-01 3.418031829350e-01 3.415480852794e-01 3.411828839334e-01 3.407937777278e-01 3.404827297329e-01 3.402912953847e-01 3.401921077050e-01 3.401200473116e-01 3.400063135892e-01 3.398212391317e-01 3.396045623476e-01 3.394347172722e-01 3.393375854079e-01 3.392559301057e-01 3.391212078064e-01 3.389408166428e-01 3.387808382261e-01 3.386790762024e-01 3.386047928789e-01 3.384949580637e-01 3.383168958374e-01 3.380924511648e-01 3.378811419781e-01 3.377415668715e-01 3.376768849668e-01 3.376321242477e-01 3.375424321038e-01 3.374088058057e-01 3.372959225539e-01 3.372529144368e-01 3.372532153151e-01 3.372257199239e-01 3.371372794136e-01 3.370203231357e-01 3.369363170748e-01 3.369193510352e-01 3.369472625997e-01 3.369538824358e-01 3.368791940350e-01 3.367263742797e-01 3.365702187290e-01 3.364817715303e-01 3.364662164326e-01 3.364689567131e-01 3.364456874018e-01 3.363994781850e-01 3.363476992258e-01 3.362931206023e-01 3.362209624035e-01 3.361146221768e-01 3.359815870330e-01 3.358665067027e-01 3.358257801843e-01 3.358714405509e-01 3.359228310722e-01 3.358632265161e-01 3.356457057122e-01 3.353398493715e-01 3.350856154083e-01 3.349996190920e-01 3.350984685144e-01 3.352718546186e-01 3.353433083180e-01 3.352039236688e-01 3.349039183634e-01 3.346171260785e-01 3.345176626911e-01 3.346573403608e-01 3.349401580556e-01 3.351859682480e-01 3.352528283448e-01 3.351458656667e-01 3.350165743847e-01 3.350354615432e-01 3.352625952338e-01 3.356111730044e-01 3.359286026701e-01 3.361092169715e-01 3.361645426496e-01 3.362118397929e-01 3.363731233429e-01 3.366658303799e-01 3.369824870898e-01 3.371890846766e-01 3.372344470385e-01 3.371894361772e-01 3.371978155733e-01 3.373620934682e-01 3.376616838786e-01 3.379471230119e-01 3.380531240800e-01 3.379379865926e-01 3.377190501431e-01 3.375966059368e-01 3.377083029585e-01 3.380371577017e-01 3.384198413494e-01 3.386586195304e-01 3.386697329384e-01 3.385436344115e-01 3.384741792924e-01 3.386160604987e-01 3.389859299824e-01 3.394677038104e-01 3.398984054208e-01 3.401708056634e-01 3.402992847569e-01 3.403893108280e-01 3.405453409225e-01 3.408083498391e-01 3.411541324686e-01 3.415258223679e-01 3.418632858048e-01 3.421332516008e-01 3.423361152272e-01 3.425008284943e-01 3.426605063142e-01 3.428532685940e-01 3.431127676390e-01 3.434354832861e-01 3.437769854712e-01 3.440899071508e-01 3.443562068098e-01 3.445874057081e-01 3.448166372090e-01 3.450774590733e-01 3.453779665148e-01 3.456927565320e-01 3.460019179408e-01 3.463088362116e-01 3.466211167728e-01 3.469302676777e-01 3.472275467207e-01 3.475117563922e-01 3.477968896275e-01 3.481163793637e-01 3.484928908436e-01 3.489143112800e-01 3.493305754107e-01 3.497043963000e-01 3.500476100613e-01 3.504021876989e-01 3.507974866038e-01 3.512311672523e-01 3.516602319938e-01 3.520409369866e-01 3.523735921717e-01 3.527043306361e-01 3.530747301361e-01 3.534790878948e-01 3.538865416689e-01 3.542693795681e-01 3.546330050151e-01 3.550087864380e-01 3.554336101222e-01 3.559011877145e-01 3.563729453185e-01 3.568222457177e-01 3.572574060508e-01 3.577043168682e-01 3.581774448119e-01 3.586700912020e-01 3.591564678997e-01 3.596137654477e-01 3.600535031455e-01 3.605043372965e-01 3.609769100339e-01 3.614624308814e-01 3.619450681080e-01 3.624203157910e-01 3.628943251450e-01 3.633860825758e-01 3.639052801871e-01 3.644371342359e-01 3.649642782241e-01 3.654822559707e-01 3.660005403476e-01 3.665310955724e-01 3.670775184137e-01 3.676329043686e-01 3.681829067004e-01 3.687190124530e-01 3.692530748300e-01 3.697973773319e-01 3.703519386230e-01 3.709158202752e-01 3.714787172572e-01 3.720402350475e-01 3.726034471133e-01 3.731794611914e-01 3.737684760120e-01 3.743606388167e-01 3.749528703753e-01 3.755476240708e-01 3.761483157036e-01 3.767550513926e-01 3.773670695110e-01 3.779801381229e-01 3.785904171638e-01 3.792047163687e-01 3.798295194518e-01 3.804612096590e-01 3.810949257065e-01 3.817318420392e-01 3.823726010504e-01 3.830161418848e-01 3.836677341959e-01 3.843236561297e-01 3.849806692776e-01 3.856410790274e-01 3.863079885685e-01 3.869801964807e-01 3.876531170393e-01 3.883311743806e-01 3.890133677118e-01 3.896978519458e-01 3.903905226413e-01 3.910901337981e-01 3.917888191482e-01 3.924914721956e-01 3.931984246196e-01 3.939080911038e-01 3.946203861475e-01 3.953401671201e-01 3.960634358749e-01 3.967874990185e-01 3.975173696360e-01 3.982526222736e-01 3.989882540056e-01 3.997282092307e-01 4.004748230357e-01 4.012216835781e-01 4.019721779319e-01 4.027295560899e-01 4.034876360308e-01 4.042464809446e-01 4.050128616999e-01 4.057836185191e-01 4.065559150841e-01 4.073323576830e-01 4.081118408341e-01 4.088930604270e-01 4.096797615576e-01 4.104729007241e-01 4.112677125212e-01 4.120625915502e-01 4.128629578730e-01 4.136671952519e-01 4.144729953867e-01 4.152854478975e-01 4.160985706232e-01 4.169117909552e-01 4.177314684100e-01 4.185553714681e-01 4.193802830696e-01 4.202086126206e-01 4.210412876719e-01 4.218750962358e-01 4.227129502114e-01 4.235552353236e-01 4.243978010349e-01 4.252422995393e-01 4.260918544883e-01 4.269439987564e-01 4.277977475316e-01 4.286560818450e-01 4.295169659012e-01 4.303789185180e-01 4.312439828940e-01 4.321123507645e-01 4.329810425241e-01 4.338527799408e-01 4.347295880268e-01 4.356069882149e-01 4.364874577381e-01 4.373694562272e-01 4.382532557346e-01 4.391393971777e-01 4.400288554447e-01 4.409212166748e-01 4.418146055759e-01 4.427106035539e-01 4.436090242724e-01 4.445080438533e-01 4.454101860479e-01 4.463149206652e-01 4.472215270273e-01 4.481294999027e-01 4.490405483451e-01 4.499528179264e-01 4.508652755405e-01 4.517808451388e-01 4.526967817274e-01 4.536151161389e-01 4.545363330998e-01 4.554579453596e-01 4.563798126754e-01 4.573040151261e-01 4.582296821401e-01 4.591558401173e-01 4.600843586642e-01 4.610144227394e-01 4.619445363866e-01 4.628774453339e-01 4.638111124620e-01 4.647439038851e-01 4.656777191326e-01 4.666135982756e-01 4.675492412659e-01 4.684872252804e-01 4.694272970447e-01 4.703665674008e-01 4.713056453309e-01 4.722470632365e-01 4.731851346949e-01 4.741241132776e-01 4.750654353326e-01 4.760076615338e-01 4.769503202732e-01 4.778952144137e-01 4.788386500047e-01 4.797799584260e-01 4.807236086465e-01 4.816644863490e-01 4.826051979480e-01 4.835489697430e-01 4.844922933296e-01 4.854362870414e-01 4.863799154823e-01 4.873219859583e-01 4.882616789909e-01 4.892015294845e-01 4.901422312612e-01 4.910814840103e-01 4.920230962441e-01 4.929638755146e-01 4.939027060810e-01 4.948412981533e-01 4.957779802950e-01 4.967135189583e-01 4.976496527723e-01 4.985853402327e-01 4.995186461632e-01 5.004524742459e-01 5.013851571551e-01 5.023151525303e-01 5.032453741937e-01 5.041730516017e-01 5.050992728576e-01 5.060250807218e-01 5.069487270262e-01 5.078703402350e-01 5.087907709410e-01 5.097097823972e-01 5.106266398046e-01 5.115423757972e-01 5.124549365967e-01 5.133645883139e-01 5.142736963623e-01 5.151806853155e-01 5.160847384356e-01 5.169878907564e-01 5.178877179377e-01 5.187849916009e-01 5.196815411533e-01 5.205728186338e-01 5.214625809508e-01 5.223500673692e-01 5.232345630284e-01 5.241159650355e-01 5.249957468287e-01 5.258712063688e-01 5.267431305031e-01 5.276133712485e-01 5.284783670848e-01 5.293417679261e-01 5.302034847951e-01 5.310605463866e-01 5.319137362320e-01 5.327636466659e-01 5.336092539552e-01 5.344515168435e-01 5.352922453939e-01 5.361274996278e-01 5.369599775821e-01 5.377875551599e-01 5.386088301350e-01 5.394271594965e-01 5.402409545220e-01 5.410511056121e-01 5.418578007700e-01 5.426592157819e-01 5.434542363653e-01 5.442462924203e-01 5.450322194810e-01 5.458131245990e-01 5.465912731150e-01 5.473635957665e-01 5.481309170180e-01 5.488939404801e-01 5.496515024370e-01 5.504024264651e-01 5.511499763918e-01 5.518911603327e-01 5.526260913651e-01 5.533565196379e-01 5.540814400688e-01 5.548003859073e-01 5.555139447221e-01 5.562191612075e-01 5.569204922379e-01 5.576150979960e-01 5.583036606435e-01 5.589869450970e-01 5.596650396158e-01 5.603348731262e-01 5.609991961803e-01 5.616559253646e-01 5.623063622250e-01 5.629513297509e-01 5.635897992672e-01 5.642218726636e-01 5.648464424680e-01 5.654640838256e-01 5.660737116754e-01 5.666770670339e-01 5.672725140348e-01 5.678616357614e-01 5.684438533460e-01 5.690173186922e-01 5.695825066374e-01 5.701412278154e-01 5.706911842469e-01 5.712345486817e-01 5.717697352254e-01 5.722961644139e-01 5.728152853403e-01 5.733254497480e-01 5.738262742424e-01 5.743212072439e-01 5.748077262327e-01 5.752849386821e-01 5.757544279327e-01 5.762126082016e-01 5.766639518960e-01 5.771077796026e-01 5.775423731133e-01 5.779684885363e-01 5.783862310869e-01 5.787926278328e-01 5.791901225161e-01 5.795795031035e-01 5.799593304559e-01 5.803311698810e-01 5.806936958769e-01 5.810434771728e-01 5.813845924742e-01 5.817152143719e-01 5.820358241551e-01 5.823487291974e-01 5.826500344713e-01 5.829411764114e-01 5.832224295798e-01 5.834914281854e-01 5.837515328349e-01 5.840042380252e-01 5.842430925502e-01 5.844742906045e-01 5.846934006989e-01 5.849015202628e-01 5.851005382476e-01 5.852874588253e-01 5.854646517969e-01 5.856316478498e-01 5.857854827120e-01 5.859284920067e-01 5.860612004094e-01 5.861811889185e-01 5.862913919311e-01 5.863896416375e-01 5.864742514423e-01 5.865500073605e-01 5.866130385474e-01 5.866641703860e-01 5.867044901690e-01 5.867320334153e-01 5.867484175034e-01 5.867535679255e-01 5.867445291043e-01 5.867256203512e-01 5.866945186990e-01 5.866478440762e-01 5.865931083006e-01 5.865234669952e-01 5.864421717108e-01 5.863486268686e-01 5.862405174058e-01 5.861218667908e-01 5.859903965424e-01 5.858449692048e-01 5.856888806644e-01 5.855180257618e-01 5.853347686614e-01 5.851387802955e-01 5.849292875395e-01 5.847068177055e-01 5.844720370326e-01 5.842212354652e-01 5.839599341068e-01 5.836842530420e-01 5.833946237724e-01 5.830932139345e-01 5.827763940866e-01 5.824463370306e-01 5.821042852982e-01 5.817460845516e-01 5.813762007311e-01 5.809923434696e-01 5.805921582798e-01 5.801797333430e-01 5.797530749408e-01 5.793129487508e-01 5.788593379404e-01 5.783896537376e-01 5.779074640807e-01 5.774113666115e-01 5.768996035466e-01 5.763751773082e-01 5.758356520024e-01 5.752809419461e-01 5.747126213929e-01 5.741289135501e-01 5.735317703124e-01 5.729200094185e-01 5.722916185984e-01 5.716505214589e-01 5.709935453642e-01 5.703231431622e-01 5.696372787743e-01 5.689366522221e-01 5.682215399368e-01 5.674914916465e-01 5.667459859781e-01 5.659873193061e-01 5.652128188359e-01 5.644223192682e-01 5.636181218821e-01 5.627968853480e-01 5.619616903958e-01 5.611114533785e-01 5.602456067484e-01 5.593647326225e-01 5.584684465929e-01 5.575572399201e-01 5.566302317026e-01 5.556886386428e-01 5.547311355525e-01 5.537591529928e-01 5.527712318174e-01 5.517689898652e-01 5.507508487035e-01 5.497164051083e-01 5.486672978375e-01 5.476020914929e-01 5.465219820536e-01 5.454258915699e-01 5.443141770157e-01 5.431880819311e-01 5.420445875796e-01 5.408871589288e-01 5.397137098862e-01 5.385238571526e-01 5.373196094313e-01 5.360986588295e-01 5.348635175002e-01 5.336121928561e-01 5.323444657382e-01 5.310626305215e-01 5.297652679813e-01 5.284510169717e-01 5.271222270130e-01 5.257774235395e-01 5.244168946412e-01 5.230407009350e-01 5.216492720902e-01 5.202420993286e-01 5.188191086868e-01 5.173805127255e-01 5.159267447628e-01 5.144575518535e-01 5.129727258895e-01 5.114724332723e-01 5.099570162063e-01 5.084264763393e-01 5.068790791020e-01 5.053174540574e-01 5.037401985233e-01 5.021469735727e-01 5.005400511260e-01 4.989162262261e-01 4.972782832675e-01 4.956244854348e-01 4.939553622128e-01 4.922713985814e-01 4.905722576761e-01 4.888576863379e-01 4.871288336689e-01 4.853843424178e-01 4.836252269258e-01 4.818512880629e-01 4.800619018805e-01 4.782589332561e-01 4.764401822163e-01 4.746064242555e-01 4.727600394172e-01 4.708965244930e-01 4.690203178514e-01 4.671287573926e-01 4.652227457090e-01 4.633028911964e-01 4.613680247327e-01 4.594199541251e-01 4.574572291319e-01 4.554803906090e-01 4.534901842236e-01 4.514852342376e-01 4.494665791312e-01 4.474354205497e-01 4.453897655124e-01 4.433312789510e-01 4.412591747938e-01 4.391736329216e-01 4.370746274145e-01 4.349625189710e-01 4.328385701579e-01 4.307005891249e-01 4.285508982703e-01 4.263878233310e-01 4.242120524245e-01 4.220247202414e-01 4.198246306386e-01 4.176125013343e-01 4.153889202285e-01 4.131533501795e-01 4.109064704376e-01 4.086473545334e-01 4.063782492037e-01 4.040975763042e-01 4.018044944346e-01 3.995033266666e-01 3.971893892579e-01 3.948661697749e-01 3.925315102106e-01 3.901880204288e-01 3.878347308617e-01 3.854710868336e-01 3.830995949564e-01 3.807182589325e-01 3.783271973416e-01 3.759297833875e-01 3.735214343454e-01 3.711066506171e-01 3.686838856403e-01 3.662532034994e-01 3.638162811744e-01 3.613713905961e-01 3.589204501055e-01 3.564629357215e-01 3.539993482036e-01 3.515312612401e-01 3.490561860876e-01 3.465780592362e-01 3.440945469455e-01 3.416066784562e-01 3.391162111132e-01 3.366213566867e-01 3.341252680289e-01 3.316254145963e-01 3.291243718224e-01 3.266223786759e-01 3.241176182286e-01 3.216152043763e-01 3.191107003108e-01 3.166077901301e-01 3.141059917311e-01 3.116053053698e-01 3.091088241712e-01 3.066131904430e-01 3.041236100911e-01 3.016376642487e-01 2.991552748231e-01 2.966820171890e-01 2.942121646272e-01 2.917521485618e-01 2.892981946900e-01 2.868546932619e-01 2.844214042207e-01 2.819961245453e-01 2.795859669889e-01 2.771853186140e-01 2.747990339644e-01 2.724273515790e-01 2.700700213069e-01 2.677306944272e-01 2.654067360463e-01 2.631036630029e-01 2.608193243333e-01 2.585550373435e-01 2.563156368406e-01 2.540948413411e-01 2.519033942713e-01 2.497347412070e-01 2.475934467393e-01 2.454816117521e-01 2.433973652169e-01 2.413474666405e-01 2.393261701658e-01 2.373420839188e-01 2.353913552469e-01 2.334770552553e-01 2.316031813545e-01 2.297661184682e-01 2.279738114144e-01 2.262224128197e-01 2.245154481562e-01 2.228563606760e-01 2.212415152909e-01 2.196799685573e-01 2.181653515215e-01 2.167053522649e-01 2.152984589856e-01 2.139447914969e-01 2.126504077658e-01 2.114112420166e-01 2.102347053544e-01 2.091162474469e-01 2.080608048295e-01 2.070694845686e-01 2.061408665183e-01 2.052812610783e-01 2.044849477483e-01 2.037590676725e-01 2.031009951956e-01 2.025118261477e-01 2.019948022135e-01 2.015465124543e-01 2.011719607221e-01 2.008671273346e-01 2.006359863096e-01 2.004761717335e-01 2.003882591784e-01 2.003752934768e-01 2.004304199474e-01 2.005612236357e-01 2.007630642241e-01 2.010348698708e-01 2.013797287776e-01 2.017930133569e-01 2.022770988461e-01 2.028271613605e-01 2.034471136065e-01 2.041318865613e-01 2.048814642254e-01 2.056965197078e-01 2.065720537467e-01 2.075111458845e-01 2.085067428327e-01 2.095625790274e-01 2.106746935214e-01 2.118398471782e-01 2.130601273649e-01 2.143302736944e-01 2.156518312659e-01 2.170196940781e-01 2.184344353022e-01 2.198934068510e-01 2.213940093809e-01 2.229375547074e-01 2.245157740298e-01 2.261336683809e-01 2.277849516779e-01 2.294690236675e-01 2.311857305434e-01 2.329283965467e-01 2.347016848823e-01 2.364973371058e-01 2.383185079923e-01 2.401610521448e-01 2.420237324862e-01 2.439054946417e-01 2.458029594749e-01 2.477164934803e-01 2.496426881093e-01 2.515814587625e-01 2.535295605812e-01 2.554870506761e-01 2.574510997804e-01 2.594197269313e-01 2.613944044308e-01 2.633688265391e-01 2.653463305795e-01 2.673224823661e-01 2.692967794885e-01 2.712690801115e-01 2.732358286934e-01 2.751987385566e-01 2.771548048693e-01 2.791031380326e-01 2.810435080062e-01 2.829729004510e-01 2.848927982894e-01 2.867996233371e-01 2.886941731191e-01 2.905747502210e-01 2.924409978372e-01 2.942915541188e-01 2.961253888963e-01 2.979430223538e-01 2.997415961166e-01 3.015229804811e-01 3.032844256143e-01 3.050260066101e-01 3.067482910324e-01 3.084486077567e-01 3.101304560769e-01 3.117884106470e-01 3.134259898618e-01 3.150413981216e-01 3.166341581473e-01 3.182061775190e-01 3.197522589410e-01 3.212787552752e-01 3.227796587665e-01 3.242582509772e-01 3.257142182443e-01 3.271460813097e-01 3.285573901310e-01 3.299425100044e-01 3.313096894654e-01 3.326504258485e-01 3.339724521944e-01 3.352722367754e-01 3.365499544434e-01 3.378117769199e-01 3.390479805719e-01 3.402717754297e-01 3.414717935315e-01 3.426570721546e-01 3.438244893990e-01 3.449738924184e-01 3.461124635561e-01 3.472299725139e-01 3.483419722243e-01 3.494332146765e-01 3.505199354630e-01 3.515923458759e-01 3.526558640948e-01 3.537147790424e-01 3.547614339669e-01 3.558125703962e-01 3.568495092420e-01 3.578940238488e-01 3.589309126926e-01 3.599716523485e-01 3.610150506637e-01 3.620573166576e-01 3.631139737808e-01 3.641654505355e-01 3.652384857548e-01 3.663100763066e-01 3.674007251080e-01 3.685017793256e-01 3.696154326586e-01 3.707535843645e-01 3.718980288082e-01 3.730785705137e-01 3.742653307769e-01 3.754887475366e-01 3.767290136839e-01 3.779975342971e-01 3.792994224012e-01 3.806205139248e-01 3.819884600456e-01 3.833712653856e-01 3.848050761430e-01 3.862603040582e-01 3.877610524391e-01 3.892970339913e-01 3.908663738930e-01 3.924883317933e-01 3.941339178483e-01 3.958407528517e-01 3.975709958295e-01 3.993608091071e-01 4.011853414477e-01 4.030546700005e-01 4.049775425878e-01 4.069304961951e-01 4.089466541385e-01 4.109898897439e-01 4.130953301602e-01 4.152322363944e-01 4.174210689819e-01 4.196545333197e-01 4.219229329747e-01 4.242490698315e-01 4.265986620147e-01 4.290088815725e-01 4.314421800338e-01 4.339267428402e-01 4.364445863224e-01 4.389947793308e-01 4.415914077072e-01 4.442056991357e-01 4.468687938168e-01 4.495456804547e-01 4.522632799643e-01 4.549998029699e-01 4.577589028321e-01 4.605467351494e-01 4.633419221722e-01 4.661667869586e-01 4.689929978215e-01 4.718417635721e-01 4.746927075667e-01 4.775500953554e-01 4.804171020033e-01 4.832738090226e-01 4.861426864489e-01 4.889924131944e-01 4.918446174877e-01 4.946819343784e-01 4.975033435059e-01 5.003151697826e-01 5.030940362377e-01 5.058655521602e-01 5.085948119199e-01 5.113058152751e-01 5.139797098142e-01 5.166144203551e-01 5.192184444786e-01 5.217678562154e-01 5.242865772013e-01 5.267419910982e-01 5.291576230357e-01 5.315128367353e-01 5.338091412303e-01 5.360531706735e-01 5.382207064432e-01 5.403375115323e-01 5.423686107205e-01 5.443412153125e-01 5.462310630795e-01 5.480428955160e-01 5.497812959696e-01 5.514255181817e-01 5.529982548475e-01 5.544667715925e-01 5.558596723521e-01 5.571499505713e-01 5.583479541418e-01 5.594535526451e-01 5.604483827115e-01 5.613587864248e-01 5.621496160984e-01 5.628494199251e-01 5.634353541516e-01 5.639147098384e-01 5.642904880060e-01 5.645438489288e-01 5.647013077995e-01 5.647308203975e-01 5.646577372866e-01 5.644652949732e-01 5.641560550585e-01 5.637389101338e-01 5.631938021961e-01 5.625473342767e-01 5.617692245873e-01 5.608868627348e-01 5.598838358971e-01 5.587621181485e-01 5.575355122952e-01 5.561814576089e-01 5.547292991710e-01 5.531508620141e-01 5.514720742513e-01 5.496806928951e-01 5.477777312628e-01 5.457792554598e-01 5.436644383176e-01 5.414627178287e-01 5.391511914121e-01 5.367504576798e-01 5.342562432810e-01 5.316683149917e-01 5.290041593246e-01 5.262439644799e-01 5.234207091128e-01 5.205135013485e-01 5.175416598097e-01 5.145075970868e-01 5.114065142512e-01 5.082638811714e-01 5.050590044345e-01 5.018239881085e-01 4.985450680228e-01 4.952389527205e-01 4.919142004303e-01 4.885641378016e-01 4.852195647391e-01 4.818588754138e-01 4.785183431964e-01 4.751849329718e-01 4.718767838180e-01 4.686056668308e-01 4.653640131300e-01 4.621876557369e-01 4.590537350184e-01 4.560003368011e-01 4.530170875152e-01 4.501198209693e-01 4.473239948244e-01 4.446222258800e-01 4.420468555212e-01 4.395807706451e-01 4.372558823287e-01 4.350671965391e-01 4.330224394197e-01 4.311415113412e-01 4.294109291445e-01 4.278599397042e-01 4.264751207993e-01 4.252754740590e-01 4.242588875440e-01 4.234251923050e-01 4.227913743784e-01 4.223392388219e-01 4.220882784857e-01 4.220260604390e-01 4.221564128451e-01 4.224787662229e-01 4.229835595792e-01 4.236773464639e-01 4.245418867234e-01 4.255825501779e-01 4.267859325455e-01 4.281435046429e-01 4.296538747528e-01 4.312961304122e-01 4.330703943848e-01 4.349593034792e-01 4.369515006331e-01 4.390403213003e-01 4.412043442923e-01 4.434413879280e-01 4.457287911302e-01 4.480583085331e-01 4.504159047444e-01 4.527843908317e-01 4.551577898885e-01 4.575117948792e-01 4.598453585963e-01 4.621358011884e-01 4.643744513810e-01 4.665490547707e-01 4.686442046924e-01 4.706532930624e-01 4.725609358217e-01 4.743591534021e-01 4.760380232824e-01 4.775884788018e-01 4.790013298568e-01 4.802704031427e-01 4.813904335900e-01 4.823542903055e-01 4.831596902669e-01 4.837995784285e-01 4.842775164121e-01 4.845883483412e-01 4.847352980103e-01 4.847176426088e-01 4.845389428442e-01 4.842086369108e-01 4.837235137010e-01 4.831017596281e-01 4.823428850432e-01 4.814634038454e-01 4.804751129748e-01 4.793867485563e-01 4.782235212084e-01 4.769923587104e-01 4.757197596430e-01 4.744210796934e-01 4.731183378040e-01 4.718371857732e-01 4.705962620001e-01 4.694265774887e-01 4.683496623152e-01 4.673919619950e-01 4.665822561502e-01 4.659436077224e-01 4.655044271218e-01 4.652901791673e-01 4.653228554838e-01 4.656301151024e-01 4.662282947112e-01 4.671391439457e-01 4.683822818551e-01 4.699661591842e-01 4.719065370519e-01 4.742088694463e-01 4.768793131237e-01 4.799192569480e-01 4.833199138802e-01 4.870828156408e-01 4.911913679194e-01 4.956347002799e-01 5.003942610265e-01 5.054484385194e-01 5.107795185968e-01 5.163540176813e-01 5.221514777749e-01 5.281363025854e-01 5.342780413507e-01 5.405486275104e-01 5.469070064444e-01 5.533257033218e-01 5.597658161430e-01 5.661946064444e-01 5.725794484619e-01 5.788817041689e-01 5.850733900070e-01 5.911197962928e-01 5.969896755299e-01 6.026560849259e-01 6.080898188620e-01 6.132647640746e-01 6.181568825808e-01 6.227469057260e-01 6.270110536967e-01 6.309366720584e-01 6.345094955007e-01 6.377125983765e-01 6.405457813457e-01 6.429970168374e-01 6.450669470633e-01 6.467576444387e-01 6.480700412671e-01 6.490151507378e-01 6.496011846241e-01 6.498449394466e-01 6.497630124675e-01 6.493786140905e-01 6.487175967252e-01 6.478073861819e-01 6.466830576481e-01 6.453782449847e-01 6.439331289458e-01 6.423889875730e-01 6.407909222387e-01 6.391862842339e-01 6.376222059561e-01 6.361508452517e-01 6.348207750537e-01 6.336840431285e-01 6.327887856251e-01 6.321826056681e-01 6.319126543538e-01 6.320207220216e-01 6.325438169788e-01 6.335158776712e-01 6.349633879817e-01 6.369056472919e-01 6.393582578866e-01 6.423261090838e-01 6.458063044033e-01 6.497884287583e-01 6.542570616100e-01 6.591832879346e-01 6.645349980059e-01 6.702702552638e-01 6.763422638039e-01 6.826995881765e-01 6.892808860415e-01 6.960261296724e-01 7.028700440708e-01 7.097394739140e-01 7.165697453558e-01 7.232842278483e-01 7.298147201718e-01 7.360879352201e-01 7.420322909216e-01 7.475828795416e-01 7.526694944287e-01 7.572334372429e-01 7.612112894315e-01 7.645502899045e-01 7.671991530840e-01 7.691126246294e-01 7.702536982243e-01 7.705839886074e-01 7.700840844146e-01 7.687302191920e-01 7.665125744528e-01 7.634311200736e-01 7.594879349731e-01 7.547039203738e-01 7.490990667602e-01 7.427142547471e-01 7.355920905457e-01 7.277915037036e-01 7.193811000578e-01 7.104383604005e-01 7.010575425969e-01 6.913357361660e-01 6.813882990317e-01 6.713353691204e-01 6.613065973880e-01 6.514388799781e-01 6.418726427117e-01 6.327505087142e-01 6.242141861794e-01 6.163989617277e-01 6.094348730385e-01 6.034346579636e-01 5.984935737294e-01 5.946886516801e-01 5.920676305196e-01 5.906560330899e-01 5.904470304588e-01 5.914069495080e-01 5.934778547338e-01 5.965739045089e-01 6.005955285683e-01 6.054194212113e-01 6.109220792136e-01 6.169666732548e-01 6.234167789029e-01 6.301438876250e-01 6.370206732049e-01 6.439382490630e-01 6.507902424602e-01 6.574964297974e-01 6.639832862396e-01 6.701968261877e-01 6.761064174300e-01 6.816862166370e-01 6.869382149362e-01 6.918663657112e-01 6.964979862572e-01 7.008648796062e-01 7.050070736274e-01 7.089742454355e-01 7.128121298817e-01 7.165751200850e-01 7.203048201765e-01 7.240472806189e-01 7.278355496438e-01 7.316939420962e-01 7.356401729051e-01 7.396779778510e-01 7.438043942642e-01 7.480050748394e-01 7.522593471642e-01 7.565407035665e-01 7.608195293972e-01 7.650664701776e-01 7.692533090881e-01 7.733576109656e-01 7.773653358491e-01 7.812675987091e-01 7.850672021851e-01 7.887790748459e-01 7.924253398672e-01 7.960364611144e-01 7.996524276818e-01 8.033143750189e-01 8.070657130058e-01 8.109461192746e-01 8.149900129641e-01 8.192212468670e-01 8.236524732460e-01 8.282832813839e-01 8.330916819176e-01 8.380450185607e-01 8.430935652669e-01 8.481734553276e-01 8.532112919317e-01 8.581230596560e-01 8.628266891408e-01 8.672341932861e-01 8.712655505984e-01 8.748467120228e-01 8.779114936942e-01 8.804134610461e-01 8.823103722967e-01 8.835858450421e-01 8.842264608538e-01 8.842452592500e-01 8.836651328596e-01 8.825193269634e-01 8.808648857499e-01 8.787586673636e-01 8.764431164194e-01 8.732867422489e-01 8.696579421054e-01 8.660362355886e-01 8.628791840404e-01 8.604849049267e-01 8.589225170245e-01 8.580297372603e-01 8.574722936769e-01 8.568895985480e-01 8.560209077589e-01 8.548051060940e-01 8.534106604895e-01 8.522103008962e-01 8.516576229399e-01 8.521405756209e-01 8.538738184084e-01 8.568139294491e-01 8.606676398072e-01 8.649867028706e-01 8.693128148280e-01 8.732881899926e-01 8.767755779270e-01 8.798842831702e-01 8.829156117699e-01 8.862561685306e-01 8.902527486267e-01 8.951005953366e-01 9.007623105624e-01 9.070011024940e-01 9.134654293511e-01 9.197913147157e-01 9.257305025480e-01 9.312349026519e-01 9.364547862595e-01 9.416813408507e-01 9.472493964468e-01 9.534041469012e-01 9.601931178361e-01 9.674427818898e-01 9.747921408990e-01 9.817797452326e-01 9.879864789761e-01 9.931759924368e-01 9.973684402402e-01 1.000851769754e+00 1.004152510692e+00 1.007904994927e+00 1.012690886984e+00 1.018915608849e+00 1.026698157106e+00 1.035788444243e+00 1.045365583952e+00 1.030444524840e+00 9.613097470111e-01 9.507811300959e-01 9.261613681872e-01 8.972688466119e-01 8.731198520807e-01 8.608404368192e-01 8.630586599588e-01 8.768813968681e-01 8.955443892129e-01 9.115095355572e-01 9.190731339631e-01 9.158179609895e-01 9.028126889769e-01 8.840752573059e-01 8.652278763039e-01 8.517008705408e-01 8.468326038156e-01 8.507050694921e-01 8.604090361259e-01 8.714224353341e-01 8.794039103841e-01 8.814337981717e-01 8.767139916451e-01 8.665744819510e-01 8.541114855234e-01 8.433814203076e-01 8.382536868063e-01 8.411895612770e-01 8.522498662330e-01 8.690096811607e-01 8.872177541671e-01 9.020848365289e-01 9.095308797529e-01 9.072455837826e-01 8.954091283730e-01 8.769747355817e-01 8.574226371183e-01 8.435363818518e-01 8.413067949039e-01 8.533157544702e-01 8.773897684856e-01 9.073371633029e-01 9.353193164863e-01 9.543604789751e-01 9.600770244359e-01 9.516079239505e-01 9.317302303507e-01 9.063842978710e-01 8.832368845479e-01 8.694316121331e-01 8.689093987901e-01 8.808403432556e-01 9.002480429725e-01 9.203429566353e-01 9.351425559379e-01 9.410839526538e-01 9.376696948659e-01 9.271220909634e-01 9.134580438845e-01 9.010539276157e-01 8.931091312146e-01 8.906261738842e-01 8.922784182326e-01 8.953615750545e-01 8.971149001380e-01 8.959412561705e-01 8.919343838572e-01 8.867647381213e-01 8.829076095187e-01 8.825126172038e-01 8.863896025632e-01 8.935036641166e-01 9.013709426806e-01 9.069763432050e-01 9.079750548202e-01 9.035837978301e-01 8.950401373967e-01 8.854177659087e-01 8.787617266308e-01 8.786962355788e-01 8.868602718256e-01 9.021146455505e-01 9.208124589646e-01 9.381596533185e-01 9.498394213799e-01 9.533707900366e-01 9.488697107602e-01 9.390968324128e-01 9.287958733502e-01 9.231322973379e-01 9.257889808181e-01 9.372998854387e-01 9.547829541082e-01 9.731321540627e-01 9.870392983016e-01 9.928649673675e-01 9.897460627612e-01 9.799306535768e-01 9.680442405368e-01 9.595871468818e-01 9.587373467741e-01 9.665176677415e-01 9.802768168139e-01 9.948670499235e-01 1.004837783807e+00 1.006436103064e+00 9.989539435127e-01 9.849782284984e-01 9.697175317683e-01 9.592210877102e-01 9.580113595259e-01 9.670424439172e-01 9.831987177740e-01 1.002979806616e+00 1.035328002401e+00
 3.479172424883e-01 3.474591959644e-01 3.471364312071e-01 3.469617993075e-01 3.468249605646e-01 3.466365233633e-01 3.463931581952e-01 3.461205550015e-01 3.458282228115e-01 3.455407285098e-01 3.453059611867e-01 3.451266245729e-01 3.449304382215e-01 3.446538641980e-01 3.443370004011e-01 3.440677102103e-01 3.438629852497e-01 3.436451815439e-01 3.433476516774e-01 3.429773299525e-01 3.425810209070e-01 3.421925803007e-01 3.418470063932e-01 3.415850832695e-01 3.413979659159e-01 3.412013164605e-01 3.409018929081e-01 3.404988921168e-01 3.400818906468e-01 3.397470213396e-01 3.395279498861e-01 3.393945858451e-01 3.392853353882e-01 3.391343103159e-01 3.389137747332e-01 3.386672192128e-01 3.384703333966e-01 3.383415584601e-01 3.382188622467e-01 3.380412054204e-01 3.378219010763e-01 3.376306379904e-01 3.375010486240e-01 3.373960076764e-01 3.372513227282e-01 3.370349094313e-01 3.367713577838e-01 3.365233296866e-01 3.363507915710e-01 3.362549586761e-01 3.361778617989e-01 3.360534510817e-01 3.358864647136e-01 3.357436674530e-01 3.356709452351e-01 3.356370999199e-01 3.355709240227e-01 3.354421774274e-01 3.352889615769e-01 3.351736818059e-01 3.351289794402e-01 3.351296785914e-01 3.351045766395e-01 3.349908105210e-01 3.347962164609e-01 3.346008264648e-01 3.344784880261e-01 3.344322006148e-01 3.344058472471e-01 3.343545826767e-01 3.342771005260e-01 3.341887623996e-01 3.340926859849e-01 3.339794937505e-01 3.338364253812e-01 3.336728590878e-01 3.335293592249e-01 3.334614143759e-01 3.334761196894e-01 3.334883458863e-01 3.333861743728e-01 3.331284466320e-01 3.327884258225e-01 3.325035866620e-01 3.323879375707e-01 3.324561136132e-01 3.325932922888e-01 3.326225485515e-01 3.324383089448e-01 3.320956460574e-01 3.317724071306e-01 3.316404478769e-01 3.317477041505e-01 3.319942132976e-01 3.321979528339e-01 3.322174787657e-01 3.320662286626e-01 3.318996653046e-01 3.318879570662e-01 3.320842348469e-01 3.323958765875e-01 3.326716731159e-01 3.328067601104e-01 3.328208557539e-01 3.328343784212e-01 3.329697093623e-01 3.332338641513e-01 3.335146965944e-01 3.336789328172e-01 3.336794810967e-01 3.335958964853e-01 3.335740278947e-01 3.337137477293e-01 3.339866012172e-01 3.342348807128e-01 3.342974305731e-01 3.341349471935e-01 3.338766636310e-01 3.337226588226e-01 3.338080828271e-01 3.341084378133e-01 3.344531755879e-01 3.346466453452e-01 3.346112475446e-01 3.344447352275e-01 3.343430651233e-01 3.344561184988e-01 3.347944055497e-01 3.352398204290e-01 3.356288367736e-01 3.358599100279e-01 3.359515133108e-01 3.360101018070e-01 3.361352300571e-01 3.363656165617e-01 3.366760835005e-01 3.370107737050e-01 3.373125531545e-01 3.375469582834e-01 3.377168577378e-01 3.378482213093e-01 3.379725241823e-01 3.381290782124e-01 3.383530188644e-01 3.386387163295e-01 3.389430484829e-01 3.392201264982e-01 3.394511227190e-01 3.396481029322e-01 3.398418336617e-01 3.400669886212e-01 3.403296549612e-01 3.406070378397e-01 3.408821899338e-01 3.411586861470e-01 3.414392497541e-01 3.417141883760e-01 3.419754798046e-01 3.422225950756e-01 3.424748974501e-01 3.427632517670e-01 3.431107942185e-01 3.434993380898e-01 3.438783391227e-01 3.442130252967e-01 3.445226765940e-01 3.448460074074e-01 3.452119437210e-01 3.456127878786e-01 3.460049974835e-01 3.463466211036e-01 3.466435574724e-01 3.469441344701e-01 3.472858565958e-01 3.476590880423e-01 3.480317866117e-01 3.483786406104e-01 3.487077493275e-01 3.490545116639e-01 3.494509732040e-01 3.498879623095e-01 3.503250742743e-01 3.507393435713e-01 3.511422033906e-01 3.515590355192e-01 3.520029509644e-01 3.524648668201e-01 3.529165248381e-01 3.533397117230e-01 3.537481442878e-01 3.541688503367e-01 3.546123534558e-01 3.550672692175e-01 3.555178809675e-01 3.559608421475e-01 3.564049453469e-01 3.568691925646e-01 3.573598656304e-01 3.578618886226e-01 3.583576460819e-01 3.588449066973e-01 3.593342655883e-01 3.598364326002e-01 3.603546897069e-01 3.608807636625e-01 3.614001989378e-01 3.619066575697e-01 3.624125009048e-01 3.629291954985e-01 3.634565308002e-01 3.639919076224e-01 3.645267449171e-01 3.650604513957e-01 3.655966196789e-01 3.661458776371e-01 3.667075432888e-01 3.672723915595e-01 3.678379712021e-01 3.684057056206e-01 3.689804096288e-01 3.695605680881e-01 3.701469235057e-01 3.707337417572e-01 3.713176323526e-01 3.719078602158e-01 3.725071604297e-01 3.731138495999e-01 3.737220962319e-01 3.743349089927e-01 3.749506933852e-01 3.755703125317e-01 3.761969756668e-01 3.768298429817e-01 3.774631409805e-01 3.780999502509e-01 3.787446130974e-01 3.793933164053e-01 3.800431513262e-01 3.806997653418e-01 3.813588194460e-01 3.820214616918e-01 3.826930822419e-01 3.833702834744e-01 3.840479294279e-01 3.847287725472e-01 3.854155449068e-01 3.861034242790e-01 3.867964805852e-01 3.874959197283e-01 3.881990327192e-01 3.889031402270e-01 3.896146768508e-01 3.903302968443e-01 3.910468496932e-01 3.917687863437e-01 3.924962439584e-01 3.932250856283e-01 3.939579643174e-01 3.946976247057e-01 3.954381745786e-01 3.961804217775e-01 3.969303496168e-01 3.976837770798e-01 3.984405477257e-01 3.992006760003e-01 3.999653015228e-01 4.007301983615e-01 4.015022100011e-01 4.022808057821e-01 4.030605172194e-01 4.038409547924e-01 4.046283450471e-01 4.054179110666e-01 4.062109507353e-01 4.070107920551e-01 4.078102282935e-01 4.086116349792e-01 4.094189951645e-01 4.102315970956e-01 4.110447073519e-01 4.118613095112e-01 4.126833757984e-01 4.135064701327e-01 4.143342621026e-01 4.151669898774e-01 4.159991657174e-01 4.168346174905e-01 4.176751691617e-01 4.185184892260e-01 4.193640996365e-01 4.202145357387e-01 4.210676111251e-01 4.219222985631e-01 4.227799617554e-01 4.236424052096e-01 4.245039702051e-01 4.253705727947e-01 4.262408187807e-01 4.271136373930e-01 4.279885368116e-01 4.288660907536e-01 4.297462003826e-01 4.306279093140e-01 4.315144267001e-01 4.324034725614e-01 4.332934251860e-01 4.341880244048e-01 4.350834629442e-01 4.359807098712e-01 4.368821479084e-01 4.377860046493e-01 4.386912943314e-01 4.395998485551e-01 4.405107554638e-01 4.414231081863e-01 4.423368335641e-01 4.432536638625e-01 4.441711272425e-01 4.450917135243e-01 4.460152191537e-01 4.469400754603e-01 4.478642317857e-01 4.487927032916e-01 4.497217102542e-01 4.506523731766e-01 4.515861466779e-01 4.525209315998e-01 4.534565344194e-01 4.543954755549e-01 4.553354227796e-01 4.562749551631e-01 4.572160161302e-01 4.581596337243e-01 4.591029994902e-01 4.600492193641e-01 4.609984488824e-01 4.619463100776e-01 4.628954415419e-01 4.638468131821e-01 4.647953036517e-01 4.657452391337e-01 4.666977151198e-01 4.676515419043e-01 4.686069784016e-01 4.695637353458e-01 4.705202505342e-01 4.714750596052e-01 4.724326014357e-01 4.733877727061e-01 4.743431001004e-01 4.753022315274e-01 4.762612259579e-01 4.772207871270e-01 4.781814124028e-01 4.791398120911e-01 4.800967024545e-01 4.810549309084e-01 4.820135516812e-01 4.829718200641e-01 4.839320936809e-01 4.848924714113e-01 4.858514742734e-01 4.868101401360e-01 4.877680594696e-01 4.887248622234e-01 4.896826601137e-01 4.906403431183e-01 4.915963145302e-01 4.925541374829e-01 4.935095269139e-01 4.944637503141e-01 4.954188947237e-01 4.963707340582e-01 4.973226447624e-01 4.982748635468e-01 4.992243991676e-01 5.001726201163e-01 5.011212901504e-01 5.020672759022e-01 5.030126506813e-01 5.039566632308e-01 5.048983893810e-01 5.058377408527e-01 5.067773251253e-01 5.077148103116e-01 5.086500190701e-01 5.095843501613e-01 5.105164723271e-01 5.114461371180e-01 5.123755944865e-01 5.133003437057e-01 5.142235824351e-01 5.151461054278e-01 5.160647537825e-01 5.169821568042e-01 5.178973761228e-01 5.188087747969e-01 5.197184028712e-01 5.206251935084e-01 5.215279634617e-01 5.224296844623e-01 5.233303434278e-01 5.242268130044e-01 5.251195007870e-01 5.260098960320e-01 5.268954527029e-01 5.277790385325e-01 5.286619477478e-01 5.295389696077e-01 5.304146376040e-01 5.312846007246e-01 5.321495312136e-01 5.330119612815e-01 5.338707266187e-01 5.347256520654e-01 5.355779033676e-01 5.364251601174e-01 5.372671129288e-01 5.381054081578e-01 5.389398024043e-01 5.397685056416e-01 5.405953100144e-01 5.414160267272e-01 5.422335163520e-01 5.430465161287e-01 5.438537533312e-01 5.446569153579e-01 5.454553322774e-01 5.462484409250e-01 5.470356890426e-01 5.478196694405e-01 5.485973873370e-01 5.493708909195e-01 5.501384861108e-01 5.508983469837e-01 5.516552128296e-01 5.524057388338e-01 5.531502976007e-01 5.538906257166e-01 5.546260298870e-01 5.553541281828e-01 5.560763670109e-01 5.567923243557e-01 5.575017552360e-01 5.582066524951e-01 5.589055019673e-01 5.595978273334e-01 5.602843657945e-01 5.609632619126e-01 5.616354502270e-01 5.623012190930e-01 5.629601690687e-01 5.636130510803e-01 5.642594851609e-01 5.648969167245e-01 5.655278684604e-01 5.661518688675e-01 5.667681768740e-01 5.673776991483e-01 5.679807337385e-01 5.685745841399e-01 5.691610027137e-01 5.697398544201e-01 5.703101409362e-01 5.708743222300e-01 5.714302974410e-01 5.719782190769e-01 5.725179422795e-01 5.730478393922e-01 5.735708943567e-01 5.740870552603e-01 5.745935302737e-01 5.750936026877e-01 5.755845250172e-01 5.760656869729e-01 5.765371082330e-01 5.770016659216e-01 5.774565175171e-01 5.779044888242e-01 5.783425602200e-01 5.787699898406e-01 5.791875846488e-01 5.795966604765e-01 5.799946837233e-01 5.803865459575e-01 5.807664875024e-01 5.811368744857e-01 5.814984453062e-01 5.818471138662e-01 5.821883594906e-01 5.825213191526e-01 5.828427477518e-01 5.831555879559e-01 5.834566534545e-01 5.837484167889e-01 5.840299890844e-01 5.843013150104e-01 5.845613543572e-01 5.848138142254e-01 5.850514967223e-01 5.852801903733e-01 5.854989215094e-01 5.857045407378e-01 5.859013576202e-01 5.860856562336e-01 5.862581553078e-01 5.864214869093e-01 5.865716649261e-01 5.867115273513e-01 5.868404397717e-01 5.869567123650e-01 5.870633556597e-01 5.871574667108e-01 5.872391010171e-01 5.873108266374e-01 5.873699692559e-01 5.874149964641e-01 5.874516791629e-01 5.874740266061e-01 5.874851801300e-01 5.874838000184e-01 5.874688146818e-01 5.874437929383e-01 5.874055040728e-01 5.873541654244e-01 5.872921591389e-01 5.872158457687e-01 5.871266167217e-01 5.870266973076e-01 5.869123027162e-01 5.867856004330e-01 5.866467420024e-01 5.864924338305e-01 5.863272854294e-01 5.861489042811e-01 5.859565707771e-01 5.857525173294e-01 5.855329987792e-01 5.853020132489e-01 5.850570759428e-01 5.847979543376e-01 5.845270019730e-01 5.842416662399e-01 5.839407096898e-01 5.836284925943e-01 5.833009895979e-01 5.829607304593e-01 5.826067810437e-01 5.822381236200e-01 5.818564667690e-01 5.814613588889e-01 5.810501029389e-01 5.806270570161e-01 5.801893343964e-01 5.797362529364e-01 5.792692893288e-01 5.787875953332e-01 5.782930316264e-01 5.777823242469e-01 5.772573881089e-01 5.767187101720e-01 5.761646651760e-01 5.755966633719e-01 5.750143976277e-01 5.744167949937e-01 5.738048267863e-01 5.731786095429e-01 5.725367911477e-01 5.718815357153e-01 5.712104933642e-01 5.705247183443e-01 5.698235536048e-01 5.691070649392e-01 5.683761580808e-01 5.676297900215e-01 5.668679167965e-01 5.660919428028e-01 5.652997212787e-01 5.644926837218e-01 5.636710100744e-01 5.628333271432e-01 5.619810297801e-01 5.611131632764e-01 5.602300581292e-01 5.593328698794e-01 5.584189722664e-01 5.574893061554e-01 5.565448999347e-01 5.555847936844e-01 5.546087668983e-01 5.536175272330e-01 5.526108119571e-01 5.515879410765e-01 5.505500835559e-01 5.494968005063e-01 5.484273204798e-01 5.473425701908e-01 5.462418618751e-01 5.451258996980e-01 5.439940050317e-01 5.428471126283e-01 5.416829521096e-01 5.405050571844e-01 5.393104701904e-01 5.381004461406e-01 5.368749480774e-01 5.356329883651e-01 5.343756424517e-01 5.331025510201e-01 5.318133303061e-01 5.305088458265e-01 5.291879071563e-01 5.278512613549e-01 5.264994487051e-01 5.251319662346e-01 5.237483241833e-01 5.223491536185e-01 5.209350140104e-01 5.195047851487e-01 5.180582959390e-01 5.165961513649e-01 5.151189330060e-01 5.136257090348e-01 5.121170790195e-01 5.105929085676e-01 5.090528494619e-01 5.074971875626e-01 5.059262318600e-01 5.043398882685e-01 5.027374298250e-01 5.011200799097e-01 4.994874007645e-01 4.978385564572e-01 4.961751369500e-01 4.944962894975e-01 4.928013578068e-01 4.910930654511e-01 4.893672337703e-01 4.876274527781e-01 4.858730031894e-01 4.841021477186e-01 4.823175712471e-01 4.805170799950e-01 4.787015734836e-01 4.768717493448e-01 4.750269057869e-01 4.731673157213e-01 4.712927770306e-01 4.694039805450e-01 4.675008419613e-01 4.655818597811e-01 4.636498688169e-01 4.617033216945e-01 4.597422114807e-01 4.577672381736e-01 4.557773727398e-01 4.537752169575e-01 4.517568361079e-01 4.497258515037e-01 4.476815061623e-01 4.456221985625e-01 4.435514090248e-01 4.414653933539e-01 4.393663228110e-01 4.372547972415e-01 4.351289029784e-01 4.329913701642e-01 4.308398207858e-01 4.286764262837e-01 4.265008222413e-01 4.243112637934e-01 4.221109004729e-01 4.198975267719e-01 4.176720718011e-01 4.154360921764e-01 4.131869502838e-01 4.109262723622e-01 4.086543242973e-01 4.063710384402e-01 4.040774922796e-01 4.017721827161e-01 3.994579967474e-01 3.971318122843e-01 3.947952946166e-01 3.924501521689e-01 3.900934807427e-01 3.877293613851e-01 3.853541477795e-01 3.829703462168e-01 3.805794953450e-01 3.781768606696e-01 3.757690118600e-01 3.733515443312e-01 3.709262145348e-01 3.684951405078e-01 3.660548680043e-01 3.636096969005e-01 3.611570143924e-01 3.586984833460e-01 3.562351001620e-01 3.537646729251e-01 3.512916393133e-01 3.488119713539e-01 3.463291898655e-01 3.438430708076e-01 3.413519701024e-01 3.388605937554e-01 3.363646584985e-01 3.338676736640e-01 3.313692110641e-01 3.288692652726e-01 3.263699001239e-01 3.238692562672e-01 3.213720944776e-01 3.188745116365e-01 3.163778340376e-01 3.138866956320e-01 3.113963242292e-01 3.089119932884e-01 3.064308450860e-01 3.039550073718e-01 3.014867352045e-01 2.990229947798e-01 2.965698910353e-01 2.941229736588e-01 2.916855988447e-01 2.892595794732e-01 2.868418739156e-01 2.844390927025e-01 2.820467922734e-01 2.796701436119e-01 2.773081493604e-01 2.749617309456e-01 2.726338019099e-01 2.703203659065e-01 2.680303845198e-01 2.657578725417e-01 2.635072325982e-01 2.612806258586e-01 2.590760264885e-01 2.568991244427e-01 2.547455710927e-01 2.526220844081e-01 2.505267434238e-01 2.484616170136e-01 2.464298739617e-01 2.444286639554e-01 2.424657269547e-01 2.405368112345e-01 2.386461117152e-01 2.367959943592e-01 2.349836399492e-01 2.332173425674e-01 2.314910187264e-01 2.298133462934e-01 2.281813018166e-01 2.265966208938e-01 2.250634579496e-01 2.235792741669e-01 2.221509396757e-01 2.207745572794e-01 2.194555519129e-01 2.181943861763e-01 2.169887508563e-01 2.158485085487e-01 2.147650945803e-01 2.137471971533e-01 2.127926867702e-01 2.119019195528e-01 2.110803101670e-01 2.103223870806e-01 2.096360234906e-01 2.090159616359e-01 2.084675256650e-01 2.079881694647e-01 2.075791719877e-01 2.072439001114e-01 2.069772993216e-01 2.067852927362e-01 2.066641505412e-01 2.066159548867e-01 2.066403731039e-01 2.067355045548e-01 2.069050707707e-01 2.071427266028e-01 2.074536041616e-01 2.078340876240e-01 2.082826971651e-01 2.088019004138e-01 2.093865334078e-01 2.100407011321e-01 2.107573830212e-01 2.115401263529e-01 2.123854517403e-01 2.132921025929e-01 2.142593462322e-01 2.152842478237e-01 2.163682757851e-01 2.175065311141e-01 2.186998245079e-01 2.199444512372e-01 2.212391937885e-01 2.225852669970e-01 2.239749971486e-01 2.254120132833e-01 2.268903309975e-01 2.284110331564e-01 2.299714630592e-01 2.315674628218e-01 2.332009413226e-01 2.348669813918e-01 2.365645358479e-01 2.382925460261e-01 2.400489175130e-01 2.418325885796e-01 2.436379681298e-01 2.454694587442e-01 2.473195185089e-01 2.491897097098e-01 2.510768875408e-01 2.529806432926e-01 2.548975592114e-01 2.568260305370e-01 2.587667523208e-01 2.607141912746e-01 2.626702890024e-01 2.646318275696e-01 2.665974896493e-01 2.685659456663e-01 2.705353311731e-01 2.725066245810e-01 2.744746050397e-01 2.764411082840e-01 2.784044127313e-01 2.803612531508e-01 2.823134295125e-01 2.842556139224e-01 2.861914538253e-01 2.881156579608e-01 2.900299812364e-01 2.919320579841e-01 2.938208185445e-01 2.956964238235e-01 2.975556503043e-01 2.994014656077e-01 3.012285983121e-01 3.030390916555e-01 3.048325033928e-01 3.066058012342e-01 3.083622180097e-01 3.100968294816e-01 3.118124745753e-01 3.135066707910e-01 3.151800507054e-01 3.168325832823e-01 3.184605001224e-01 3.200700480628e-01 3.216525507647e-01 3.232152243480e-01 3.247524862541e-01 3.262668800306e-01 3.277602456857e-01 3.292265154762e-01 3.306731773667e-01 3.320936152842e-01 3.334941348137e-01 3.348695330181e-01 3.362226892772e-01 3.375571002187e-01 3.388647213829e-01 3.401567903204e-01 3.414226068992e-01 3.426734901562e-01 3.438995890995e-01 3.451090471326e-01 3.463013390011e-01 3.474706152709e-01 3.486306168174e-01 3.497670074131e-01 3.508940946620e-01 3.520031169708e-01 3.531000621916e-01 3.541862620791e-01 3.552573384404e-01 3.563278019176e-01 3.573786918910e-01 3.584336627417e-01 3.594748693498e-01 3.605169689915e-01 3.615537037571e-01 3.625868008720e-01 3.636270392174e-01 3.646577959581e-01 3.657046262647e-01 3.667442833651e-01 3.677983525733e-01 3.688557574749e-01 3.699229958661e-01 3.710056147118e-01 3.720926551793e-01 3.732077680518e-01 3.743249430249e-01 3.754750615839e-01 3.766330397611e-01 3.778194835228e-01 3.790291731101e-01 3.802576064589e-01 3.815252199231e-01 3.828049707740e-01 3.841317850095e-01 3.854743159289e-01 3.868606043013e-01 3.882766252079e-01 3.897249476406e-01 3.912207664724e-01 3.927392503372e-01 3.943161548089e-01 3.959133378255e-01 3.975710551623e-01 3.992578244756e-01 4.009937353538e-01 4.027770019872e-01 4.045942627414e-01 4.064727856292e-01 4.083789399241e-01 4.103496366521e-01 4.123504091999e-01 4.144079031070e-01 4.165084915364e-01 4.186501751238e-01 4.208492064580e-01 4.230767198650e-01 4.253684208213e-01 4.276858168933e-01 4.300612864816e-01 4.324715664148e-01 4.349228073158e-01 4.374230357163e-01 4.399489542510e-01 4.425288391865e-01 4.451275200209e-01 4.477768647173e-01 4.504490997973e-01 4.531541172214e-01 4.558927367345e-01 4.586489292361e-01 4.614420416855e-01 4.642440698139e-01 4.670797664954e-01 4.699232835435e-01 4.727854191565e-01 4.756635772657e-01 4.785428217673e-01 4.814422980028e-01 4.843320357189e-01 4.872362646883e-01 4.901313851564e-01 4.930254307490e-01 4.959153235466e-01 4.987852963584e-01 5.016565121589e-01 5.044948234395e-01 5.073278719416e-01 5.101298493227e-01 5.129064374277e-01 5.156591016414e-01 5.183691201945e-01 5.210579508781e-01 5.236914157888e-01 5.262978093128e-01 5.288497081187e-01 5.313560854235e-01 5.338156405433e-01 5.362104623278e-01 5.385623697297e-01 5.408370162887e-01 5.430641181733e-01 5.452125652494e-01 5.472956847102e-01 5.493093857804e-01 5.512395033762e-01 5.531041032284e-01 5.548723577861e-01 5.565730418680e-01 5.581748539473e-01 5.596947090546e-01 5.611237769142e-01 5.624524471544e-01 5.636992378165e-01 5.648318907576e-01 5.658805541195e-01 5.668159081738e-01 5.676532030402e-01 5.683870982732e-01 5.690043069997e-01 5.695278929504e-01 5.699240864298e-01 5.702249695016e-01 5.704018754105e-01 5.704685898417e-01 5.704252085321e-01 5.702553444394e-01 5.699845277044e-01 5.695800300248e-01 5.690731586719e-01 5.684399035570e-01 5.676901486668e-01 5.668299813401e-01 5.658410158726e-01 5.647502038870e-01 5.635272006001e-01 5.622028637024e-01 5.607558188579e-01 5.591966371208e-01 5.575307362705e-01 5.557436469147e-01 5.538626157729e-01 5.518600892086e-01 5.497646316973e-01 5.475598385469e-01 5.452569585073e-01 5.428626997991e-01 5.403626196810e-01 5.377869445836e-01 5.351118187938e-01 5.323626654164e-01 5.295314045014e-01 5.266230224831e-01 5.236537193933e-01 5.206059873784e-01 5.175133476673e-01 5.143532732829e-01 5.111529645454e-01 5.079098677356e-01 5.046243957239e-01 5.013216024855e-01 4.979804826467e-01 4.946399847182e-01 4.912797836461e-01 4.879265379593e-01 4.845814602468e-01 4.812462514373e-01 4.779488780174e-01 4.746687827254e-01 4.714475611169e-01 4.682671351968e-01 4.651527739383e-01 4.621101975485e-01 4.591404861780e-01 4.562715692278e-01 4.534876160483e-01 4.508261291731e-01 4.482731933918e-01 4.458490627817e-01 4.435649131891e-01 4.414159512187e-01 4.394299604537e-01 4.375926945234e-01 4.359323510594e-01 4.344403372860e-01 4.331265874707e-01 4.320044803323e-01 4.310618085200e-01 4.303209788983e-01 4.297674689347e-01 4.294152900423e-01 4.292598801007e-01 4.292989289591e-01 4.295389670541e-01 4.299663992375e-01 4.305891215485e-01 4.313928628170e-01 4.323778493954e-01 4.335380617013e-01 4.348590988248e-01 4.363420381993e-01 4.379692396116e-01 4.397348130555e-01 4.416289155929e-01 4.436330246920e-01 4.457476421717e-01 4.479474220403e-01 4.502270121359e-01 4.525706209820e-01 4.549633422222e-01 4.573962720115e-01 4.598465599979e-01 4.623125850317e-01 4.647690555604e-01 4.672088557251e-01 4.696168230119e-01 4.719758976757e-01 4.742814324005e-01 4.765107693088e-01 4.786587494198e-01 4.807121684475e-01 4.826588682800e-01 4.844908450505e-01 4.861949122671e-01 4.877672483507e-01 4.891963976145e-01 4.904778976458e-01 4.916032094179e-01 4.925707762912e-01 4.933737436618e-01 4.940129552120e-01 4.944828061246e-01 4.947866489668e-01 4.949267194560e-01 4.948993902923e-01 4.947193243396e-01 4.943803563133e-01 4.938988678900e-01 4.932784678622e-01 4.925299409028e-01 4.916707035538e-01 4.907059116841e-01 4.896596166779e-01 4.885417045494e-01 4.873746857423e-01 4.861776811340e-01 4.849692623438e-01 4.837777677838e-01 4.826213109016e-01 4.815281285299e-01 4.805237977350e-01 4.796319272460e-01 4.788825465000e-01 4.782997854941e-01 4.779098166088e-01 4.777429358024e-01 4.778179551856e-01 4.781623282197e-01 4.787978808685e-01 4.797431421853e-01 4.810175345128e-01 4.826335224716e-01 4.846067271896e-01 4.869433725865e-01 4.896472613122e-01 4.927238270003e-01 4.961661511970e-01 4.999725043612e-01 5.041295914859e-01 5.086248664358e-01 5.134460892812e-01 5.185650983711e-01 5.239689355125e-01 5.296243975421e-01 5.355055828721e-01 5.415868343066e-01 5.478306776420e-01 5.542101097182e-01 5.606869497573e-01 5.672290054108e-01 5.738022194241e-01 5.803669864800e-01 5.868952035043e-01 5.933468248702e-01 5.996902858261e-01 6.058941882734e-01 6.119241552427e-01 6.177537041713e-01 6.233508190577e-01 6.286918183810e-01 6.337491694966e-01 6.385035116105e-01 6.429328088111e-01 6.470188830579e-01 6.507499876183e-01 6.541083173583e-01 6.570910115901e-01 6.596874522961e-01 6.618954673529e-01 6.637161104420e-01 6.651509150173e-01 6.662081371719e-01 6.668967889799e-01 6.672318409408e-01 6.672305503934e-01 6.669126127266e-01 6.663053975034e-01 6.654347412749e-01 6.643343330184e-01 6.630381874184e-01 6.615846526269e-01 6.600170304857e-01 6.583768148401e-01 6.567126756264e-01 6.550720260427e-01 6.535055523045e-01 6.520616749630e-01 6.507917719388e-01 6.497475899147e-01 6.489749549407e-01 6.485221503429e-01 6.484321766670e-01 6.487429067238e-01 6.494891691807e-01 6.507012345964e-01 6.524000461481e-01 6.546007395953e-01 6.573126709712e-01 6.605337892164e-01 6.642594242684e-01 6.684697197631e-01 6.731434344070e-01 6.782463456598e-01 6.837411033637e-01 6.895784016694e-01 6.957104354205e-01 7.020765378223e-01 7.086146237199e-01 7.152603859509e-01 7.219414033024e-01 7.285908829235e-01 7.351331340836e-01 7.414951327616e-01 7.476068736510e-01 7.533933017482e-01 7.587888460892e-01 7.637203164894e-01 7.681277369384e-01 7.719478737772e-01 7.751247916880e-01 7.776087473909e-01 7.793496995911e-01 7.803114220173e-01 7.804571308174e-01 7.797618952321e-01 7.782093366614e-01 7.757845866822e-01 7.724897889312e-01 7.683305795105e-01 7.633277447764e-01 7.575055744664e-01 7.509060198767e-01 7.435780734785e-01 7.355819487226e-01 7.269946533515e-01 7.178957987089e-01 7.083871088247e-01 6.985727681373e-01 6.885734306078e-01 6.785160589972e-01 6.685380942912e-01 6.587828165249e-01 6.493943405629e-01 6.405229370926e-01 6.323125800107e-01 6.249026842585e-01 6.184199432356e-01 6.129773612938e-01 6.086653066839e-01 6.055549690273e-01 6.036859595326e-01 6.030694247696e-01 6.036941032299e-01 6.055078076211e-01 6.084458459810e-01 6.124067397636e-01 6.172831685444e-01 6.229451170840e-01 6.292568678659e-01 6.360793371717e-01 6.432737784700e-01 6.507088419886e-01 6.582563645408e-01 6.658090588918e-01 6.732642601434e-01 6.805388866628e-01 6.875685739796e-01 6.943016970336e-01 7.007086387008e-01 7.067670341381e-01 7.124800070812e-01 7.178573971694e-01 7.229210010971e-01 7.277060105747e-01 7.322489815667e-01 7.365966160120e-01 7.407905113310e-01 7.448782738903e-01 7.488991634363e-01 7.528869706850e-01 7.568725765441e-01 7.608710239568e-01 7.648961401168e-01 7.689466335853e-01 7.730165819141e-01 7.770911770340e-01 7.811494218753e-01 7.851702604483e-01 7.891299800003e-01 7.930065283151e-01 7.967845233847e-01 8.004519509719e-01 8.040065496163e-01 8.074554156254e-01 8.108154167446e-01 8.141127138858e-01 8.173811195667e-01 8.206609394350e-01 8.239973947122e-01 8.274352843108e-01 8.310152816830e-01 8.347738429001e-01 8.387363124660e-01 8.429176187387e-01 8.473139103363e-01 8.519083196715e-01 8.566665162701e-01 8.615390222176e-01 8.664621441101e-01 8.713596745720e-01 8.761527163615e-01 8.807523722256e-01 8.850741127045e-01 8.890356489321e-01 8.925592351492e-01 8.955866721716e-01 8.980597426716e-01 8.999456112518e-01 9.012176653413e-01 9.018699561419e-01 9.019124015236e-01 9.013600196003e-01 9.002598937118e-01 8.986523759144e-01 8.966755025790e-01 8.937988376123e-01 8.903870673796e-01 8.869222134342e-01 8.838639389365e-01 8.815125360842e-01 8.799286130784e-01 8.789504627333e-01 8.782401100613e-01 8.774272950188e-01 8.762531623103e-01 8.746583613702e-01 8.728194490730e-01 8.711195268032e-01 8.700375501009e-01 8.699797072333e-01 8.711803024829e-01 8.736164182913e-01 8.770050002526e-01 8.808988934082e-01 8.848329535058e-01 8.884482159284e-01 8.915935576051e-01 8.943683117787e-01 8.970698960641e-01 9.000797139163e-01 9.037392890037e-01 9.082424099684e-01 9.135517176840e-01 9.194212616704e-01 9.255037647482e-01 9.314373180555e-01 9.369863306737e-01 9.421190963508e-01 9.470209382986e-01 9.520145299315e-01 9.574687420918e-01 9.636624792459e-01 9.706596056660e-01 9.782811112414e-01 9.861454226855e-01 9.937505252641e-01 1.000621158207e+00 1.006458618335e+00 1.011226496694e+00 1.015161695950e+00 1.018759591457e+00 1.022657966160e+00 1.027483591573e+00 1.033732277554e+00 1.041675726758e+00 1.051392958912e+00 1.061919462793e+00 9.924414586278e-01 9.750312731435e-01 9.571923200085e-01 9.319620242888e-01 9.059255949464e-01 8.868387528175e-01 8.800897491024e-01 8.864068717568e-01 9.016767287885e-01 9.190295019689e-01 9.317198558656e-01 9.352736906856e-01 9.285633103131e-01 9.137527629717e-01 8.955338406037e-01 8.795521588598e-01 8.704718741444e-01 8.702270234923e-01 8.773667641263e-01 8.878991697213e-01 8.969712559227e-01 9.006210542966e-01 8.968282863573e-01 8.860070097480e-01 8.708156550686e-01 8.555498184068e-01 8.450133131575e-01 8.430361487802e-01 8.511137550290e-01 8.676996792512e-01 8.887059290514e-01 9.087010657406e-01 9.224441541604e-01 9.260988521828e-01 9.181457852125e-01 8.999468983863e-01 8.758698348317e-01 8.528103715168e-01 8.385747991086e-01 8.392625349214e-01 8.564138738626e-01 8.860886340646e-01 9.204432155110e-01 9.506814587506e-01 9.696337976075e-01 9.733126015116e-01 9.616305960752e-01 9.383561933869e-01 9.104599442694e-01 8.864389988909e-01 8.737418274182e-01 8.758943074854e-01 8.910983523809e-01 9.133713596613e-01 9.353096029573e-01 9.508290741824e-01 9.566659256450e-01 9.528337603441e-01 9.420792855099e-01 9.287761937486e-01 9.173453634115e-01 9.106838833762e-01 9.092844931728e-01 9.113558189247e-01 9.140011127225e-01 9.146192425429e-01 9.120654639012e-01 9.070203783207e-01 9.016535336875e-01 8.986394659961e-01 8.998929939306e-01 9.056003770164e-01 9.139533406359e-01 9.218529190772e-01 9.260459322955e-01 9.243949513317e-01 9.167001158571e-01 9.050039192671e-01 8.931828435730e-01 8.858046302158e-01 8.864942601280e-01 8.963155267031e-01 9.132125796147e-01 9.326944033335e-01 9.495171199451e-01 9.594055410210e-01 9.603437347522e-01 9.531746566650e-01 9.414477504500e-01 9.305118766718e-01 9.257178191106e-01 9.303772854045e-01 9.442401059877e-01 9.635984226456e-01 9.828355649527e-01 9.965992921161e-01 1.001599515355e+00 9.975552005929e-01 9.873204538497e-01 9.759542004106e-01 9.690305084706e-01 9.703839490853e-01 9.804220638284e-01 9.959149404925e-01 1.011430883094e+00 1.021595507849e+00 1.022979262279e+00 1.015280060763e+00 1.001391919880e+00 9.865946617097e-01 9.767214565628e-01 9.758868882304e-01 9.846879225723e-01 9.999378915731e-01 1.018235462437e+00 1.047769830173e+00
 3.482971858762e-01 3.478180236257e-01 3.474797872848e-01 3.472785136528e-01 3.471006420270e-01 3.468685391409e-01 3.465874340035e-01 3.462824966838e-01 3.459613111282e-01 3.456471204059e-01 3.453860420645e-01 3.451730048722e-01 3.449314075610e-01 3.446077583970e-01 3.442535564379e-01 3.439598064308e-01 3.437306593458e-01 3.434786875320e-01 3.431388719710e-01 3.427240317722e-01 3.422862413494e-01 3.418620250259e-01 3.414887055590e-01 3.412033688306e-01 3.409869844985e-01 3.407499223254e-01 3.404069224773e-01 3.399662142278e-01 3.395224161255e-01 3.391636671606e-01 3.389150228060e-01 3.387464713745e-01 3.385993276348e-01 3.384103233291e-01 3.381547489371e-01 3.378788023191e-01 3.376536361578e-01 3.374909997569e-01 3.373263189086e-01 3.371052068113e-01 3.368480051776e-01 3.366256789249e-01 3.364676139548e-01 3.363311227260e-01 3.361500753636e-01 3.358950144531e-01 3.355922362470e-01 3.353075028851e-01 3.351010310928e-01 3.349744058267e-01 3.348635014236e-01 3.347035798390e-01 3.345030998439e-01 3.343297970681e-01 3.342262938417e-01 3.341570282948e-01 3.340507634900e-01 3.338816129497e-01 3.336920978560e-01 3.335455479212e-01 3.334725748202e-01 3.334453171432e-01 3.333871533417e-01 3.332330386215e-01 3.329967782703e-01 3.327619383912e-01 3.326053423983e-01 3.325276099653e-01 3.324720355652e-01 3.323915020687e-01 3.322822905667e-01 3.321556498213e-01 3.320175225465e-01 3.318627011491e-01 3.316825920057e-01 3.314871478979e-01 3.313155259059e-01 3.312203017427e-01 3.312019791738e-01 3.311740363019e-01 3.310282056814e-01 3.307297536503e-01 3.303554271427e-01 3.300389069454e-01 3.298937715113e-01 3.299302379393e-01 3.300298937224e-01 3.300157858152e-01 3.297853631238e-01 3.293998652569e-01 3.290396044751e-01 3.288741842994e-01 3.289475869120e-01 3.291572699288e-01 3.293164890093e-01 3.292878094407e-01 3.290909222025e-01 3.288869445866e-01 3.288440066603e-01 3.290075766676e-01 3.292811089294e-01 3.295124961380e-01 3.296015701380e-01 3.295726754635e-01 3.295536907681e-01 3.296613236835e-01 3.298950599639e-01 3.301385810683e-01 3.302577706375e-01 3.302133113346e-01 3.300913295860e-01 3.300384024319e-01 3.301528640694e-01 3.303973624527e-01 3.306073394496e-01 3.306226255387e-01 3.304129577702e-01 3.301143717570e-01 3.299291945028e-01 3.299876218767e-01 3.302578167240e-01 3.305623931429e-01 3.307080489286e-01 3.306249695155e-01 3.304171919437e-01 3.302826606473e-01 3.303657137940e-01 3.306709403950e-01 3.310774274126e-01 3.314233678527e-01 3.316108020269e-01 3.316655232071e-01 3.316913036933e-01 3.317845632479e-01 3.319800771822e-01 3.322532794305e-01 3.325498062190e-01 3.328137946888e-01 3.330120362031e-01 3.331473981116e-01 3.332441825681e-01 3.333308117347e-01 3.334501075126e-01 3.336364780940e-01 3.338839002202e-01 3.341495595891e-01 3.343892999425e-01 3.345840788707e-01 3.347445527683e-01 3.349013889356e-01 3.350888724838e-01 3.353119144120e-01 3.355508157313e-01 3.357907148530e-01 3.360344963230e-01 3.362816887078e-01 3.365206416257e-01 3.367432888870e-01 3.369528084488e-01 3.371698892204e-01 3.374263938821e-01 3.377426556314e-01 3.380966346913e-01 3.384349197621e-01 3.387300183474e-01 3.390043790798e-01 3.392947924513e-01 3.396294400547e-01 3.399955296014e-01 3.403483437676e-01 3.406493119174e-01 3.409088115017e-01 3.411782856487e-01 3.414894856655e-01 3.418291742357e-01 3.421647006205e-01 3.424737325498e-01 3.427671478644e-01 3.430829211090e-01 3.434494286258e-01 3.438531673267e-01 3.442530472989e-01 3.446307210801e-01 3.450000485230e-01 3.453848048537e-01 3.457972358249e-01 3.462256753732e-01 3.466410759380e-01 3.470279876500e-01 3.474032327172e-01 3.477921048624e-01 3.482047165647e-01 3.486262120453e-01 3.490426616270e-01 3.494515615588e-01 3.498639207036e-01 3.502985394772e-01 3.507584801229e-01 3.512278618939e-01 3.516904795811e-01 3.521451575393e-01 3.526031094004e-01 3.530751770572e-01 3.535623979935e-01 3.540575260692e-01 3.545439476796e-01 3.550185236091e-01 3.554944483595e-01 3.559805688843e-01 3.564791767146e-01 3.569841225756e-01 3.574882237857e-01 3.579914560444e-01 3.584985344656e-01 3.590187405155e-01 3.595513050614e-01 3.600867894263e-01 3.606226252839e-01 3.611621061040e-01 3.617069855264e-01 3.622599389834e-01 3.628176599976e-01 3.633755149370e-01 3.639317228086e-01 3.644945229350e-01 3.650666257974e-01 3.656454185048e-01 3.662261956363e-01 3.668126780424e-01 3.674011915869e-01 3.679937600098e-01 3.685949465195e-01 3.692009584321e-01 3.698080487797e-01 3.704194180056e-01 3.710394470970e-01 3.716615072033e-01 3.722868699218e-01 3.729186461466e-01 3.735531248304e-01 3.741912004109e-01 3.748389899431e-01 3.754919720944e-01 3.761453260446e-01 3.768028645707e-01 3.774661018688e-01 3.781311317774e-01 3.788010216555e-01 3.794783922488e-01 3.801590760321e-01 3.808405226024e-01 3.815312055313e-01 3.822247508563e-01 3.829198727678e-01 3.836206812810e-01 3.843273319752e-01 3.850351692174e-01 3.857485078739e-01 3.864680469789e-01 3.871880458450e-01 3.879117751766e-01 3.886420184756e-01 3.893763284021e-01 3.901144621711e-01 3.908568699805e-01 3.916022070351e-01 3.923490198592e-01 3.931037611231e-01 3.938658587927e-01 3.946274397033e-01 3.953916532394e-01 3.961630576163e-01 3.969357646181e-01 3.977134906290e-01 3.984974807733e-01 3.992816350087e-01 4.000679884750e-01 4.008611197109e-01 4.016592924139e-01 4.024580044419e-01 4.032609870594e-01 4.040694063097e-01 4.048795085231e-01 4.056947059601e-01 4.065147612759e-01 4.073345369722e-01 4.081584518131e-01 4.089871301265e-01 4.098197708086e-01 4.106542826261e-01 4.114941866985e-01 4.123369760800e-01 4.131810152494e-01 4.140303579543e-01 4.148826622575e-01 4.157354589418e-01 4.165935145221e-01 4.174559927750e-01 4.183203398466e-01 4.191882015337e-01 4.200588634159e-01 4.209316274017e-01 4.218076764808e-01 4.226870418240e-01 4.235715129887e-01 4.244560174534e-01 4.253450432320e-01 4.262364006255e-01 4.271288036903e-01 4.280266379621e-01 4.289266305048e-01 4.298287317671e-01 4.307349841325e-01 4.316436052232e-01 4.325535877288e-01 4.334656490703e-01 4.343812058547e-01 4.352981456097e-01 4.362176195752e-01 4.371416195863e-01 4.380661236378e-01 4.389914923998e-01 4.399206355876e-01 4.408507686705e-01 4.417835980163e-01 4.427194491795e-01 4.436565552617e-01 4.445954290823e-01 4.455381481918e-01 4.464820024405e-01 4.474252349314e-01 4.483712881568e-01 4.493198043800e-01 4.502686451205e-01 4.512206883237e-01 4.521765071303e-01 4.531301832443e-01 4.540876044026e-01 4.550458023219e-01 4.560025606444e-01 4.569608711107e-01 4.579218606815e-01 4.588854072909e-01 4.598500207626e-01 4.608172567147e-01 4.617836070692e-01 4.627501483604e-01 4.637188091240e-01 4.646853561145e-01 4.656533572484e-01 4.666246634421e-01 4.675970767873e-01 4.685706017354e-01 4.695449244236e-01 4.705179951483e-01 4.714893183953e-01 4.724634275522e-01 4.734378453258e-01 4.744120570923e-01 4.753894807473e-01 4.763660312430e-01 4.773431244294e-01 4.783201559869e-01 4.792960779690e-01 4.802717659857e-01 4.812491974239e-01 4.822264281611e-01 4.832036165299e-01 4.841809641880e-01 4.851579837639e-01 4.861341353669e-01 4.871112530811e-01 4.880858985753e-01 4.890605308351e-01 4.900367843407e-01 4.910105368121e-01 4.919825426230e-01 4.929568128305e-01 4.939279639207e-01 4.948989603181e-01 4.958700024096e-01 4.968378858539e-01 4.978050191141e-01 4.987724769658e-01 4.997382804232e-01 5.007019529190e-01 5.016659421804e-01 5.026269947192e-01 5.035881198274e-01 5.045472006067e-01 5.055034149238e-01 5.064587879703e-01 5.074132147718e-01 5.083649605829e-01 5.093149171307e-01 5.102638223636e-01 5.112095439448e-01 5.121533609620e-01 5.130958859699e-01 5.140334591570e-01 5.149717676245e-01 5.159091625573e-01 5.168422079654e-01 5.177731386428e-01 5.187010999517e-01 5.196251079350e-01 5.205485269518e-01 5.214701342069e-01 5.223876599853e-01 5.233036976987e-01 5.242150694628e-01 5.251214386081e-01 5.260261027792e-01 5.269269479503e-01 5.278251843482e-01 5.287212279264e-01 5.296126122690e-01 5.304983886791e-01 5.313823392226e-01 5.322621143811e-01 5.331368342475e-01 5.340097047036e-01 5.348784318359e-01 5.357430815384e-01 5.366042625542e-01 5.374599658648e-01 5.383120383322e-01 5.391603926129e-01 5.400029325569e-01 5.408415793479e-01 5.416765257355e-01 5.425055058504e-01 5.433317071477e-01 5.441510492007e-01 5.449648777823e-01 5.457743566564e-01 5.465797370614e-01 5.473785534707e-01 5.481743441743e-01 5.489649804241e-01 5.497490978565e-01 5.505281360268e-01 5.513011555587e-01 5.520681959999e-01 5.528314724512e-01 5.535886681280e-01 5.543402946786e-01 5.550864296939e-01 5.558256128546e-01 5.565578920519e-01 5.572849783510e-01 5.580059439213e-01 5.587205470944e-01 5.594302194027e-01 5.601303733063e-01 5.608248528322e-01 5.615134811811e-01 5.621935372741e-01 5.628690353680e-01 5.635373761722e-01 5.641973707514e-01 5.648501402655e-01 5.654961120648e-01 5.661343807424e-01 5.667660512133e-01 5.673906179893e-01 5.680077725643e-01 5.686167009180e-01 5.692165674489e-01 5.698103490703e-01 5.703968778010e-01 5.709754342810e-01 5.715472095864e-01 5.721104321311e-01 5.726645101129e-01 5.732090061463e-01 5.737477493768e-01 5.742766993720e-01 5.747995645766e-01 5.753126985185e-01 5.758151145577e-01 5.763098591718e-01 5.767947515593e-01 5.772703957210e-01 5.777393737607e-01 5.781975202956e-01 5.786461409360e-01 5.790866086765e-01 5.795145460242e-01 5.799359894794e-01 5.803485574812e-01 5.807515003608e-01 5.811449147705e-01 5.815277066301e-01 5.819009933614e-01 5.822660762418e-01 5.826190091773e-01 5.829634336942e-01 5.832992200787e-01 5.836212833605e-01 5.839341388900e-01 5.842380010184e-01 5.845289864575e-01 5.848120083870e-01 5.850815404659e-01 5.853414020962e-01 5.855917216101e-01 5.858291375461e-01 5.860567420693e-01 5.862746273372e-01 5.864793848840e-01 5.866747677095e-01 5.868590180677e-01 5.870293509241e-01 5.871923233908e-01 5.873407381196e-01 5.874778320856e-01 5.876056450818e-01 5.877200253321e-01 5.878225872619e-01 5.879142842806e-01 5.879917098593e-01 5.880604132472e-01 5.881149553966e-01 5.881577975313e-01 5.881900533753e-01 5.882081033286e-01 5.882132880642e-01 5.882090893789e-01 5.881899805922e-01 5.881596945917e-01 5.881165898602e-01 5.880586336455e-01 5.879907079936e-01 5.879094041617e-01 5.878148505356e-01 5.877084118297e-01 5.875869757497e-01 5.874545717618e-01 5.873080136065e-01 5.871476666759e-01 5.869767637124e-01 5.867898000373e-01 5.865891757624e-01 5.863770573027e-01 5.861499446649e-01 5.859096054514e-01 5.856572350300e-01 5.853889373815e-01 5.851098313997e-01 5.848147665948e-01 5.845061753376e-01 5.841854913139e-01 5.838490133079e-01 5.834995882637e-01 5.831348409537e-01 5.827564094916e-01 5.823646806424e-01 5.819570785567e-01 5.815361217367e-01 5.811011699119e-01 5.806507239229e-01 5.801869776831e-01 5.797090770400e-01 5.792158586254e-01 5.787088085739e-01 5.781870338482e-01 5.776500372812e-01 5.771002124979e-01 5.765340315342e-01 5.759539789329e-01 5.753581447762e-01 5.747478254244e-01 5.741224776445e-01 5.734814720078e-01 5.728261272863e-01 5.721561050233e-01 5.714702978199e-01 5.707688304397e-01 5.700545845515e-01 5.693229612299e-01 5.685768952727e-01 5.678161587680e-01 5.670391418868e-01 5.662487400708e-01 5.654415734868e-01 5.646191180838e-01 5.637815569448e-01 5.629276714047e-01 5.620593975390e-01 5.611743968808e-01 5.602749462318e-01 5.593589124617e-01 5.584277635467e-01 5.574818376006e-01 5.565190395876e-01 5.555409777567e-01 5.545477348250e-01 5.535380603625e-01 5.525128785945e-01 5.514724864391e-01 5.504158640411e-01 5.493437952754e-01 5.482558363905e-01 5.471522058948e-01 5.460330500363e-01 5.448971493903e-01 5.437461778062e-01 5.425790211427e-01 5.413952309367e-01 5.401965648416e-01 5.389814390190e-01 5.377496474125e-01 5.365034614208e-01 5.352405666155e-01 5.339618742135e-01 5.326681034349e-01 5.313579066621e-01 5.300320427621e-01 5.286899062404e-01 5.273317320216e-01 5.259575887833e-01 5.245679243259e-01 5.231627114268e-01 5.217409746563e-01 5.203036051662e-01 5.188501418413e-01 5.173810904292e-01 5.158961458715e-01 5.143954208126e-01 5.128789239838e-01 5.113462840029e-01 5.097984615323e-01 5.082348198989e-01 5.066554357536e-01 5.050604729734e-01 5.034503456803e-01 5.018231314899e-01 5.001817044294e-01 4.985241552892e-01 4.968509435808e-01 4.951628112604e-01 4.934583270014e-01 4.917390446239e-01 4.900041054115e-01 4.882540810999e-01 4.864885051298e-01 4.847081359797e-01 4.829121417735e-01 4.811017891120e-01 4.792748683318e-01 4.774345099733e-01 4.755784327065e-01 4.737075035889e-01 4.718218342911e-01 4.699213539823e-01 4.680066757523e-01 4.660770197789e-01 4.641322451972e-01 4.621738824344e-01 4.602005141313e-01 4.582140873112e-01 4.562121438114e-01 4.541963729066e-01 4.521672711928e-01 4.501225370703e-01 4.480659387467e-01 4.459944878611e-01 4.439097077062e-01 4.418119471670e-01 4.396997533115e-01 4.375755640037e-01 4.354372349462e-01 4.332863762756e-01 4.311230511322e-01 4.289459958721e-01 4.267565434212e-01 4.245545133700e-01 4.223408964859e-01 4.201146098024e-01 4.178762631746e-01 4.156275518580e-01 4.133650577695e-01 4.110922455545e-01 4.088079013895e-01 4.065128484346e-01 4.042072344065e-01 4.018895487357e-01 3.995625224824e-01 3.972259676434e-01 3.948771397177e-01 3.925212245882e-01 3.901537598386e-01 3.877774196310e-01 3.853933337350e-01 3.829982046139e-01 3.805971834188e-01 3.781861727203e-01 3.757683561651e-01 3.733434400030e-01 3.709090529010e-01 3.684703418578e-01 3.660234712216e-01 3.635710873425e-01 3.611129030263e-01 3.586485714574e-01 3.561807557387e-01 3.537066086823e-01 3.512288729430e-01 3.487480227126e-01 3.462624527932e-01 3.437750941349e-01 3.412841206341e-01 3.387936007284e-01 3.362998808989e-01 3.338051767642e-01 3.313120156217e-01 3.288172516675e-01 3.263255041708e-01 3.238328482141e-01 3.213431888657e-01 3.188580423279e-01 3.163733653393e-01 3.138962367802e-01 3.114211941937e-01 3.089531929512e-01 3.064915947321e-01 3.040346186615e-01 3.015896549995e-01 2.991495943821e-01 2.967218451023e-01 2.943033846097e-01 2.918974026623e-01 2.895048980406e-01 2.871231360346e-01 2.847582643265e-01 2.824065545941e-01 2.800730836187e-01 2.777571393721e-01 2.754579801486e-01 2.731817431353e-01 2.709230902183e-01 2.686888485500e-01 2.664774034498e-01 2.642892042707e-01 2.621297918282e-01 2.599947727335e-01 2.578912748141e-01 2.558149512089e-01 2.537721440213e-01 2.517624596248e-01 2.497844631756e-01 2.478453045199e-01 2.459401988870e-01 2.440767018722e-01 2.422517349046e-01 2.404685774411e-01 2.387294412421e-01 2.370324656247e-01 2.353844848757e-01 2.337817582770e-01 2.322296939408e-01 2.307290655499e-01 2.292788251224e-01 2.278852349259e-01 2.265435804423e-01 2.252618346755e-01 2.240366630147e-01 2.228705389482e-01 2.217675042360e-01 2.207236456503e-01 2.197460376636e-01 2.188304839185e-01 2.179817217533e-01 2.171993577930e-01 2.164831912282e-01 2.158376821440e-01 2.152587121974e-01 2.147523397206e-01 2.143140008456e-01 2.139481798898e-01 2.136541944492e-01 2.134298294758e-01 2.132809964960e-01 2.132010711925e-01 2.131953448565e-01 2.132602368859e-01 2.133968905685e-01 2.136054224594e-01 2.138831524857e-01 2.142335770690e-01 2.146510629154e-01 2.151386967167e-01 2.156939750145e-01 2.163151144604e-01 2.170041322216e-01 2.177548364615e-01 2.185720760984e-01 2.194494366023e-01 2.203893488507e-01 2.213877946449e-01 2.224433224709e-01 2.235574045511e-01 2.247229078687e-01 2.259447788441e-01 2.272142557850e-01 2.285355293726e-01 2.299040566330e-01 2.313160666808e-01 2.327753601181e-01 2.342735208456e-01 2.358132830000e-01 2.373905896518e-01 2.390040688382e-01 2.406543275422e-01 2.423349930948e-01 2.440476283483e-01 2.457887399749e-01 2.475565252167e-01 2.493507682377e-01 2.511676723546e-01 2.530064445408e-01 2.548634840493e-01 2.567404493845e-01 2.586316387443e-01 2.605376365485e-01 2.624565442593e-01 2.643856371190e-01 2.663253713457e-01 2.682707882187e-01 2.702250125949e-01 2.721818570551e-01 2.741435097245e-01 2.761069231094e-01 2.780696533811e-01 2.800330619406e-01 2.819918145993e-01 2.839483503108e-01 2.858995870374e-01 2.878439007454e-01 2.897813733558e-01 2.917088223345e-01 2.936277498884e-01 2.955337681681e-01 2.974298860383e-01 2.993110371945e-01 3.011789230145e-01 3.030314661482e-01 3.048683133361e-01 3.066903536223e-01 3.084924165813e-01 3.102791402979e-01 3.120453636060e-01 3.137924726352e-01 3.155209287859e-01 3.172267494420e-01 3.189138645138e-01 3.205765433486e-01 3.222193577393e-01 3.238382142701e-01 3.254334491538e-01 3.270085826461e-01 3.285568951247e-01 3.300853442921e-01 3.315866045861e-01 3.330686483391e-01 3.345230935816e-01 3.359568125589e-01 3.373671184909e-01 3.387524994493e-01 3.401192354465e-01 3.414581361327e-01 3.427803623326e-01 3.440754196750e-01 3.453518846470e-01 3.466079307533e-01 3.478389751523e-01 3.490571652940e-01 3.502488156894e-01 3.514289268785e-01 3.525853590266e-01 3.537287638269e-01 3.548547368835e-01 3.559641539803e-01 3.570660826121e-01 3.581469242226e-01 3.592258040896e-01 3.602862833763e-01 3.613434538253e-01 3.623896005792e-01 3.634288707976e-01 3.644673227083e-01 3.654937556478e-01 3.665296774783e-01 3.675522686777e-01 3.685865113319e-01 3.696150836757e-01 3.706515225383e-01 3.716946165569e-01 3.727380272692e-01 3.738028966010e-01 3.748653585507e-01 3.759544132045e-01 3.770460158209e-01 3.781616141419e-01 3.792929939193e-01 3.804401061288e-01 3.816185790422e-01 3.828059914774e-01 3.840353420134e-01 3.852743642453e-01 3.865548898339e-01 3.878567750574e-01 3.891923368846e-01 3.905654775012e-01 3.919619964887e-01 3.934114334907e-01 3.948779874551e-01 3.964037389938e-01 3.979531635158e-01 3.995534166571e-01 4.011947733010e-01 4.028723575418e-01 4.046073691452e-01 4.063699031049e-01 4.081980822139e-01 4.100533247452e-01 4.119687861097e-01 4.139248216923e-01 4.159262942006e-01 4.179835938856e-01 4.200738763465e-01 4.222294422707e-01 4.244124847540e-01 4.266600001873e-01 4.289412489811e-01 4.312728168687e-01 4.336530388300e-01 4.360666602889e-01 4.385380970274e-01 4.410339618713e-01 4.435872718681e-01 4.461675152370e-01 4.487903222134e-01 4.514499482822e-01 4.541373451628e-01 4.568679137394e-01 4.596145646166e-01 4.624046367993e-01 4.652086658346e-01 4.680433735444e-01 4.708979753104e-01 4.737669694981e-01 4.766633611619e-01 4.795588774053e-01 4.824812001298e-01 4.854001847349e-01 4.883316813200e-01 4.912649267071e-01 4.941926325203e-01 4.971284145711e-01 5.000426625047e-01 5.029629182053e-01 5.058587834817e-01 5.087442008930e-01 5.116123976844e-01 5.144498973410e-01 5.172763911068e-01 5.200570533782e-01 5.228221143370e-01 5.255398877071e-01 5.282264390837e-01 5.308712564378e-01 5.334651235743e-01 5.360229675712e-01 5.385145997833e-01 5.409675279208e-01 5.433501082474e-01 5.456789533266e-01 5.479436224341e-01 5.501365109554e-01 5.522700467048e-01 5.543170695284e-01 5.563039544061e-01 5.581985129217e-01 5.600211341083e-01 5.617573182551e-01 5.634027509074e-01 5.649706494580e-01 5.664318019544e-01 5.678154137378e-01 5.690888814594e-01 5.702738153987e-01 5.713564215119e-01 5.723299793437e-01 5.732119306043e-01 5.739715352791e-01 5.746404097500e-01 5.751856244242e-01 5.756274389853e-01 5.759563592338e-01 5.761653064987e-01 5.762721179567e-01 5.762465469064e-01 5.761214762383e-01 5.758650220111e-01 5.754987686101e-01 5.750141968667e-01 5.744039495047e-01 5.736886658411e-01 5.728375178302e-01 5.718857276278e-01 5.708021144318e-01 5.696083184460e-01 5.682979761184e-01 5.668640271512e-01 5.653296886105e-01 5.636653160496e-01 5.619052929861e-01 5.600229393810e-01 5.580390346087e-01 5.559505458276e-01 5.537495623958e-01 5.514614584214e-01 5.490609399248e-01 5.465784372780e-01 5.439965633657e-01 5.413292407992e-01 5.385824742216e-01 5.357450148955e-01 5.328470490519e-01 5.298634215589e-01 5.268268296832e-01 5.237233971968e-01 5.205650078961e-01 5.173665483993e-01 5.141111169084e-01 5.108356741782e-01 5.075173132558e-01 5.041877783890e-01 5.008390717305e-01 4.974811926067e-01 4.941338421929e-01 4.907818588889e-01 4.874641880528e-01 4.841602127402e-01 4.809004534439e-01 4.776829426171e-01 4.745163650384e-01 4.714241841924e-01 4.683910896387e-01 4.654570213411e-01 4.626035544328e-01 4.598604117589e-01 4.572300129894e-01 4.547149832218e-01 4.523423981450e-01 4.500967262946e-01 4.480133115402e-01 4.460777698107e-01 4.443108281605e-01 4.427198070247e-01 4.412991266110e-01 4.400744582711e-01 4.390276680744e-01 4.381851144782e-01 4.375346161429e-01 4.370851867541e-01 4.368396951172e-01 4.367916996067e-01 4.369507057640e-01 4.373032033022e-01 4.378575704966e-01 4.386021311583e-01 4.395338440167e-01 4.406502812628e-01 4.419364568929e-01 4.433926946593e-01 4.450060267777e-01 4.467632589155e-01 4.486635749243e-01 4.506837113112e-01 4.528216384416e-01 4.550586691507e-01 4.573832627858e-01 4.597833092654e-01 4.622417764587e-01 4.647508044998e-01 4.672882058211e-01 4.698468260208e-01 4.724080944860e-01 4.749560860240e-01 4.774850206392e-01 4.799696618015e-01 4.824054523874e-01 4.847750690614e-01 4.870666307662e-01 4.892697936252e-01 4.913691366640e-01 4.933584817309e-01 4.952242933927e-01 4.969599744425e-01 4.985555014768e-01 5.000034947082e-01 5.012976195383e-01 5.024340088245e-01 5.034052842355e-01 5.042110636465e-01 5.048488263121e-01 5.053159618645e-01 5.056198571580e-01 5.057524024740e-01 5.057272253889e-01 5.055419687996e-01 5.052075181346e-01 5.047342014879e-01 5.041247809179e-01 5.034019305362e-01 5.025673861579e-01 5.016458394377e-01 5.006485475380e-01 4.995936785500e-01 4.985050108009e-01 4.973994480321e-01 4.963024960049e-01 4.952369699599e-01 4.942257207732e-01 4.932990423367e-01 4.924781431769e-01 4.917926985200e-01 4.912711418974e-01 4.909360588988e-01 4.908174307276e-01 4.909386427593e-01 4.913239934804e-01 4.919985320620e-01 4.929784086472e-01 4.942869692415e-01 4.959374322174e-01 4.979404041559e-01 5.003109348599e-01 5.030476826380e-01 5.061589904441e-01 5.096396750705e-01 5.134850302999e-01 5.176891501909e-01 5.222335284593e-01 5.271099237296e-01 5.322922344839e-01 5.377606418357e-01 5.434929248448e-01 5.494557231306e-01 5.556272404559e-01 5.619692832938e-01 5.684530812353e-01 5.750442289087e-01 5.817043232447e-01 5.884048826150e-01 5.951041032029e-01 6.017688341944e-01 6.083660959749e-01 6.148584724652e-01 6.212155683529e-01 6.274034099563e-01 6.333911683691e-01 6.391502855666e-01 6.446539183481e-01 6.498756778708e-01 6.547918435185e-01 6.593839811872e-01 6.636288376073e-01 6.675167475931e-01 6.710295825574e-01 6.741582897090e-01 6.768986793596e-01 6.792416357889e-01 6.811899026771e-01 6.827437932591e-01 6.839098415651e-01 6.846976790710e-01 6.851195053090e-01 6.851931217810e-01 6.849365819954e-01 6.843767462947e-01 6.835390879130e-01 6.824540976327e-01 6.811594988723e-01 6.796890436951e-01 6.780863302956e-01 6.763944222088e-01 6.746591588442e-01 6.729277151186e-01 6.712506378582e-01 6.696799932743e-01 6.682609095395e-01 6.670499592316e-01 6.660942921414e-01 6.654392409816e-01 6.651304931359e-01 6.652097545128e-01 6.657108557568e-01 6.666659053693e-01 6.680996298356e-01 6.700276726292e-01 6.724622253820e-01 6.754057102364e-01 6.788501644986e-01 6.827840841790e-01 6.871835700187e-01 6.920180071715e-01 6.972511477386e-01 7.028370262031e-01 7.087249414953e-01 7.148589252546e-01 7.211716116049e-01 7.276047415190e-01 7.340834664294e-01 7.405371249284e-01 7.468940901397e-01 7.530776369906e-01 7.590174796737e-01 7.646359904566e-01 7.698657207785e-01 7.746343627722e-01 7.788784186470e-01 7.825347261272e-01 7.855442421583e-01 7.878567479158e-01 7.894208664119e-01 7.902008811154e-01 7.901606321149e-01 7.892718359157e-01 7.875188282841e-01 7.848913448142e-01 7.813916463058e-01 7.770248261644e-01 7.718146172744e-01 7.657922666403e-01 7.589973929823e-01 7.514900578003e-01 7.433295477276e-01 7.346011114662e-01 7.253907952191e-01 7.158045877771e-01 7.059569297206e-01 6.959717711653e-01 6.859877622399e-01 6.761440661498e-01 6.665933227499e-01 6.574849402085e-01 6.489740015324e-01 6.412066074678e-01 6.343207801920e-01 6.284444893730e-01 6.236853220150e-01 6.201283921278e-01 6.178317316427e-01 6.168297791817e-01 6.171185168307e-01 6.186717681007e-01 6.214276855354e-01 6.253056960808e-01 6.301952350019e-01 6.359742043451e-01 6.425089199632e-01 6.496534223037e-01 6.572674557619e-01 6.652066047133e-01 6.733410062765e-01 6.815435113348e-01 6.897039467485e-01 6.977268337608e-01 7.055313215202e-01 7.130586738039e-01 7.202557362693e-01 7.270992972509e-01 7.335728446476e-01 7.396757834607e-01 7.454250731929e-01 7.508401371607e-01 7.559554132537e-01 7.608067414885e-01 7.654371176726e-01 7.698847876639e-01 7.741905586147e-01 7.783917337510e-01 7.825125129207e-01 7.865802758583e-01 7.906056483953e-01 7.945969451696e-01 7.985518351132e-01 8.024605823391e-01 8.063119270383e-01 8.100888490616e-01 8.137738063726e-01 8.173521835350e-01 8.208120143590e-01 8.241468719317e-01 8.273589269474e-01 8.304591357242e-01 8.334675415250e-01 8.364132063976e-01 8.393309810796e-01 8.422649723623e-01 8.452618089062e-01 8.483663822418e-01 8.516229813121e-01 8.550666298450e-01 8.587274784857e-01 8.626167320733e-01 8.667341818379e-01 8.710641045797e-01 8.755699313570e-01 8.802063910938e-01 8.849054986164e-01 8.895977844044e-01 8.941996350539e-01 8.986243385743e-01 9.027887252718e-01 9.066056958649e-01 9.100104486845e-01 9.129308224380e-01 9.153212185482e-01 9.171422822351e-01 9.183691501057e-01 9.190020027184e-01 9.190381002781e-01 9.185105254523e-01 9.174470103875e-01 9.158617070494e-01 9.133314372463e-01 9.102195864337e-01 9.070082469713e-01 9.041569969385e-01 9.019638433006e-01 9.004839385549e-01 8.995461855603e-01 8.988087959604e-01 8.978893720862e-01 8.965228796264e-01 8.946541715802e-01 8.924625877875e-01 8.903424795988e-01 8.887894046083e-01 8.882353126488e-01 8.889274107065e-01 8.908664506732e-01 8.937801206714e-01 8.972295229104e-01 9.007429764282e-01 9.039668323874e-01 9.067385066457e-01 9.091540433766e-01 9.115064982149e-01 9.141751118808e-01 9.174969460522e-01 9.216584886890e-01 9.266193490594e-01 9.321225139907e-01 9.378126761242e-01 9.433285436046e-01 9.484374468414e-01 9.531234559266e-01 9.576018438848e-01 9.622344746684e-01 9.674275010712e-01 9.735046098826e-01 9.805603365232e-01 9.884253635383e-01 9.967102154939e-01 1.004887993084e+00 1.012431673907e+00 1.018983995667e+00 1.024438495082e+00 1.028972992454e+00 1.033020087929e+00 1.037190122619e+00 1.042112440538e+00 1.048331381107e+00 1.056183090747e+00 1.065487799978e+00 1.049591192164e+00 9.824967820027e-01 9.777774265845e-01 9.596961474155e-01 9.362901969570e-01 9.149605314085e-01 9.021838215404e-01 9.012622597919e-01 9.110347589892e-01 9.265372650673e-01 9.412668734581e-01 9.496637927634e-01 9.487433221246e-01 9.387945985107e-01 9.230414910511e-01 9.066228872114e-01 8.948062077343e-01 8.910414273468e-01 8.955826694873e-01 9.054881716538e-01 9.159706092254e-01 9.222035032959e-01 9.208997092502e-01 9.111149611593e-01 8.945375788733e-01 8.750890304189e-01 8.580632871833e-01 8.486858484111e-01 8.503623160645e-01 8.633730536402e-01 8.846101156013e-01 9.086578648480e-01 9.293510484929e-01 9.413512405482e-01 9.412375843284e-01 9.282620715521e-01 9.047900601891e-01 8.763016854046e-01 8.507334231308e-01 8.365301693868e-01 8.396360542360e-01 8.605893815742e-01 8.940658108336e-01 9.311220365205e-01 9.624681624857e-01 9.809882571273e-01 9.831131205505e-01 9.693745382100e-01 9.442266413712e-01 9.152552168519e-01 8.913218356247e-01 8.798146906876e-01 8.837628086396e-01 9.006861320213e-01 9.241080324449e-01 9.465104167151e-01 9.620357438618e-01 9.678363870035e-01 9.643602711739e-01 9.546457709955e-01 9.430749950179e-01 9.337361011848e-01 9.289410802726e-01 9.285859933006e-01 9.305412574408e-01 9.319813875713e-01 9.307524832858e-01 9.263920228199e-01 9.202871363775e-01 9.151026121646e-01 9.135879298971e-01 9.172275431983e-01 9.254078546949e-01 9.354496496255e-01 9.436411402346e-01 9.465489690213e-01 9.423045345621e-01 9.313347023476e-01 9.164952563707e-01 9.024552887989e-01 8.942742627722e-01 8.955506400075e-01 9.067745832465e-01 9.250288522968e-01 9.450653497059e-01 9.612592421116e-01 9.694002334108e-01 9.678932849010e-01 9.582239994737e-01 9.446162574026e-01 9.329157962800e-01 9.285870498986e-01 9.345845256429e-01 9.499877886900e-01 9.704394136543e-01 9.899857702958e-01 1.003328736282e+00 1.007542515572e+00 1.002864326014e+00 9.926287893743e-01 9.821633334683e-01 9.769535188948e-01 9.803939233296e-01 9.923000307494e-01 1.009004175838e+00 1.024981803614e+00 1.035101951087e+00 1.036370086436e+00 1.028914721302e+00 1.015875100850e+00 1.002446491772e+00 9.940271428903e-01 9.941124154590e-01 1.002821372183e+00 1.016914799538e+00 1.033116361612e+00 1.059584306093e+00
 3.488588547191e-01 3.483595980206e-01 3.480052453174e-01 3.477749937235e-01 3.475550787925e-01 3.472794666354e-01 3.469604248832e-01 3.466245538525e-01 3.462741718306e-01 3.459333458339e-01 3.456453075449e-01 3.453961300645e-01 3.451084727004e-01 3.447382785187e-01 3.443484309517e-01 3.440313541705e-01 3.437757631261e-01 3.434890823918e-01 3.431056878618e-01 3.426463644579e-01 3.421668837333e-01 3.417077077552e-01 3.413073870614e-01 3.409978927125e-01 3.407504870346e-01 3.404728226337e-01 3.400851140995e-01 3.396083113824e-01 3.391379448306e-01 3.387543018186e-01 3.384753755461e-01 3.382705017106e-01 3.380847789525e-01 3.378575756243e-01 3.375675120692e-01 3.372622483418e-01 3.370076997519e-01 3.368088615373e-01 3.366023343944e-01 3.363368240962e-01 3.360423474345e-01 3.357894324450e-01 3.356024962335e-01 3.354332971259e-01 3.352155065189e-01 3.349211090452e-01 3.345789129489e-01 3.342573238391e-01 3.340174885716e-01 3.338587511700e-01 3.337131622361e-01 3.335170210269e-01 3.332825231828e-01 3.330790614287e-01 3.329437435679e-01 3.328374523998e-01 3.326896757671e-01 3.324802372335e-01 3.322544848137e-01 3.320762426105e-01 3.319751179172e-01 3.319192538563e-01 3.318262375403e-01 3.316312456240e-01 3.313525584810e-01 3.310784728677e-01 3.308870864961e-01 3.307781671832e-01 3.306924226118e-01 3.305825350387e-01 3.304400838574e-01 3.302742731205e-01 3.300931291805e-01 3.298955461969e-01 3.296784775142e-01 3.294506075402e-01 3.292511366800e-01 3.291278053617e-01 3.290746272172e-01 3.290055008462e-01 3.288152429521e-01 3.284760152942e-01 3.280663995466e-01 3.277187870144e-01 3.275439226743e-01 3.275468056155e-01 3.276082103308e-01 3.275491100502e-01 3.272713796629e-01 3.268432097816e-01 3.264449838632e-01 3.262455688665e-01 3.262842732603e-01 3.264556118249e-01 3.265685496498e-01 3.264902453746e-01 3.262477063776e-01 3.260054138757e-01 3.259305149783e-01 3.260594161878e-01 3.262934118872e-01 3.264787176053e-01 3.265198349299e-01 3.264486981104e-01 3.263963411144e-01 3.264742670751e-01 3.266772382650e-01 3.268804283941e-01 3.269541565643e-01 3.268633757185e-01 3.267023118166e-01 3.266178579673e-01 3.267067621486e-01 3.269212057934e-01 3.270914460929e-01 3.270570432486e-01 3.267995088384e-01 3.264603612168e-01 3.262437058056e-01 3.262739910070e-01 3.265123205503e-01 3.267746889286e-01 3.268710433187e-01 3.267376731906e-01 3.264891761769e-01 3.263207949975e-01 3.263724234417e-01 3.266428493946e-01 3.270084507195e-01 3.273092779332e-01 3.274526687475e-01 3.274689033881e-01 3.274603392457e-01 3.275202649984e-01 3.276787765798e-01 3.279132718161e-01 3.281703285765e-01 3.283951072615e-01 3.285559417098e-01 3.286559525400e-01 3.287155294898e-01 3.287635995927e-01 3.288440951492e-01 3.289909954580e-01 3.291983913892e-01 3.294242914140e-01 3.296249335969e-01 3.297825551334e-01 3.299043118097e-01 3.300225597547e-01 3.301699231399e-01 3.303524719296e-01 3.305512307332e-01 3.307543618012e-01 3.309638297944e-01 3.311762236484e-01 3.313766672841e-01 3.315588784607e-01 3.317287933130e-01 3.319095935292e-01 3.321328658593e-01 3.324159450071e-01 3.327324307387e-01 3.330278848857e-01 3.332824619996e-01 3.335191061621e-01 3.337755274395e-01 3.340773666176e-01 3.344061707795e-01 3.347174339236e-01 3.349751071702e-01 3.351973117493e-01 3.354338043948e-01 3.357121348412e-01 3.360158835203e-01 3.363123235146e-01 3.365811864217e-01 3.368379391166e-01 3.371204344379e-01 3.374550984870e-01 3.378229151680e-01 3.381835091045e-01 3.385229660971e-01 3.388560294205e-01 3.392073201702e-01 3.395861293047e-01 3.399789434138e-01 3.403556932516e-01 3.407044495066e-01 3.410439513299e-01 3.414005151077e-01 3.417788065494e-01 3.421649486158e-01 3.425448417544e-01 3.429180266296e-01 3.432966602282e-01 3.436984962647e-01 3.441260140085e-01 3.445605953963e-01 3.449872527560e-01 3.454072556769e-01 3.458320725010e-01 3.462713581178e-01 3.467262390291e-01 3.471870465913e-01 3.476386645975e-01 3.480793680723e-01 3.485224943037e-01 3.489769665322e-01 3.494432705144e-01 3.499158250352e-01 3.503867374993e-01 3.508571863945e-01 3.513331618428e-01 3.518230095260e-01 3.523228098114e-01 3.528264598464e-01 3.533306662233e-01 3.538383731473e-01 3.543532794528e-01 3.548745656428e-01 3.554019339023e-01 3.559282503516e-01 3.564541262410e-01 3.569874919381e-01 3.575300646671e-01 3.580783237981e-01 3.586300369963e-01 3.591865044600e-01 3.597459738988e-01 3.603086858381e-01 3.608817586976e-01 3.614583022965e-01 3.620367542059e-01 3.626209450335e-01 3.632128941675e-01 3.638065830934e-01 3.644046675996e-01 3.650090617284e-01 3.656162110940e-01 3.662278418479e-01 3.668487247612e-01 3.674751080731e-01 3.681016670020e-01 3.687333431920e-01 3.693702858639e-01 3.700096314058e-01 3.706540240517e-01 3.713070092790e-01 3.719618113924e-01 3.726197368768e-01 3.732850241375e-01 3.739543944725e-01 3.746259558964e-01 3.753031726743e-01 3.759859534816e-01 3.766710679015e-01 3.773613779527e-01 3.780583283228e-01 3.787557187705e-01 3.794570207237e-01 3.801660126397e-01 3.808788202073e-01 3.815948961637e-01 3.823165277421e-01 3.830404701123e-01 3.837669288418e-01 3.845025095293e-01 3.852440223484e-01 3.859856240165e-01 3.867309418468e-01 3.874827701002e-01 3.882364161502e-01 3.889960043975e-01 3.897615688281e-01 3.905277725323e-01 3.912965889997e-01 3.920726195367e-01 3.928532068786e-01 3.936350643890e-01 3.944226041243e-01 3.952141108364e-01 3.960086688533e-01 3.968084182317e-01 3.976130775339e-01 3.984180468292e-01 3.992269694444e-01 4.000421698736e-01 4.008605186678e-01 4.016811181219e-01 4.025078832476e-01 4.033382257177e-01 4.041695299056e-01 4.050068819650e-01 4.058463759468e-01 4.066881454443e-01 4.075347527523e-01 4.083869011409e-01 4.092400735105e-01 4.100980761624e-01 4.109589121979e-01 4.118218416380e-01 4.126886685972e-01 4.135605048967e-01 4.144354433324e-01 4.153125158634e-01 4.161937748567e-01 4.170770165751e-01 4.179632466688e-01 4.188541702264e-01 4.197476955924e-01 4.206447905681e-01 4.215451545137e-01 4.224489992182e-01 4.233533895688e-01 4.242613289770e-01 4.251733265417e-01 4.260862355354e-01 4.270026386325e-01 4.279245200824e-01 4.288458173966e-01 4.297696481094e-01 4.306963519651e-01 4.316260193283e-01 4.325575134507e-01 4.334929399811e-01 4.344300278065e-01 4.353697568141e-01 4.363131011710e-01 4.372580355867e-01 4.382025265919e-01 4.391504053305e-01 4.401014330531e-01 4.410531876113e-01 4.420091466549e-01 4.429673821728e-01 4.439261755915e-01 4.448879520067e-01 4.458506736713e-01 4.468129188493e-01 4.477767778495e-01 4.487442925514e-01 4.497144192225e-01 4.506858959000e-01 4.516609798604e-01 4.526348692205e-01 4.536095177586e-01 4.545869789659e-01 4.555625249848e-01 4.565407841450e-01 4.575219457138e-01 4.585046691947e-01 4.594901178567e-01 4.604750189689e-01 4.614599798162e-01 4.624435935215e-01 4.634309193779e-01 4.644182339518e-01 4.654063008573e-01 4.663977432079e-01 4.673888909825e-01 4.683809887419e-01 4.693738093778e-01 4.703652538346e-01 4.713574081879e-01 4.723519789297e-01 4.733465025046e-01 4.743412250325e-01 4.753370149359e-01 4.763323236753e-01 4.773286034129e-01 4.783249294530e-01 4.793194564459e-01 4.803149352541e-01 4.813119831840e-01 4.823070613474e-01 4.833021265393e-01 4.842978867938e-01 4.852925742748e-01 4.862874723222e-01 4.872823476773e-01 4.882742828686e-01 4.892662738858e-01 4.902596601486e-01 4.912509097679e-01 4.922412974734e-01 4.932321786756e-01 4.942208555324e-01 4.952092102045e-01 4.961970694788e-01 4.971817945992e-01 4.981668134666e-01 4.991506217210e-01 5.001330073792e-01 5.011131478422e-01 5.020940145171e-01 5.030714070674e-01 5.040477080133e-01 5.050224657615e-01 5.059937795232e-01 5.069660064161e-01 5.079372600214e-01 5.089050449580e-01 5.098717187256e-01 5.108352991664e-01 5.117960898611e-01 5.127567162008e-01 5.137146469319e-01 5.146704593393e-01 5.156248558604e-01 5.165753268539e-01 5.175208833083e-01 5.184649962017e-01 5.194070324685e-01 5.203459562318e-01 5.212833893923e-01 5.222164587531e-01 5.231444461164e-01 5.240714911195e-01 5.249945460345e-01 5.259136269874e-01 5.268307874664e-01 5.277449573146e-01 5.286550363101e-01 5.295618702165e-01 5.304641101362e-01 5.313635293514e-01 5.322593231899e-01 5.331494017667e-01 5.340377134801e-01 5.349207979616e-01 5.357999645496e-01 5.366761420616e-01 5.375461248824e-01 5.384110937199e-01 5.392724681146e-01 5.401297316935e-01 5.409815687777e-01 5.418304150313e-01 5.426743990550e-01 5.435129759978e-01 5.443474034695e-01 5.451748438065e-01 5.459982516429e-01 5.468177790498e-01 5.476316885487e-01 5.484407202886e-01 5.492450613567e-01 5.500417318008e-01 5.508334710244e-01 5.516203517652e-01 5.524003864288e-01 5.531763187702e-01 5.539463324973e-01 5.547083692010e-01 5.554646492942e-01 5.562149898312e-01 5.569588716128e-01 5.576976553539e-01 5.584299031076e-01 5.591543559369e-01 5.598725566610e-01 5.605841076756e-01 5.612875572989e-01 5.619866099486e-01 5.626778761864e-01 5.633630661780e-01 5.640393888733e-01 5.647080102397e-01 5.653706099891e-01 5.660267118578e-01 5.666758686030e-01 5.673174480087e-01 5.679521480821e-01 5.685769774050e-01 5.691943967177e-01 5.698053486188e-01 5.704073613888e-01 5.710036347907e-01 5.715907808482e-01 5.721670946018e-01 5.727374366929e-01 5.732965549169e-01 5.738496576263e-01 5.743946510514e-01 5.749289532445e-01 5.754557611403e-01 5.759730249403e-01 5.764799386092e-01 5.769797147392e-01 5.774720554172e-01 5.779541389093e-01 5.784278337670e-01 5.788911967025e-01 5.793451778525e-01 5.797925129911e-01 5.802270676637e-01 5.806549254171e-01 5.810726284165e-01 5.814779432779e-01 5.818748280996e-01 5.822622694616e-01 5.826385394692e-01 5.830064603048e-01 5.833616500818e-01 5.837073353864e-01 5.840442804918e-01 5.843681320806e-01 5.846833747914e-01 5.849886914518e-01 5.852817167014e-01 5.855656929597e-01 5.858384731751e-01 5.860987038753e-01 5.863508576079e-01 5.865895261464e-01 5.868174453823e-01 5.870363069799e-01 5.872413194520e-01 5.874365994634e-01 5.876196420716e-01 5.877906148034e-01 5.879511208838e-01 5.880995824840e-01 5.882360808040e-01 5.883624393549e-01 5.884744071552e-01 5.885750717629e-01 5.886653041146e-01 5.887418489890e-01 5.888079470161e-01 5.888602825895e-01 5.888992427981e-01 5.889286094033e-01 5.889437693659e-01 5.889478060383e-01 5.889385132456e-01 5.889157075093e-01 5.888818113740e-01 5.888341313202e-01 5.887735161141e-01 5.887012594202e-01 5.886145035615e-01 5.885144306211e-01 5.884024780936e-01 5.882759706196e-01 5.881373581175e-01 5.879858952292e-01 5.878189370806e-01 5.876414457457e-01 5.874492633199e-01 5.872430566043e-01 5.870250920949e-01 5.867913860128e-01 5.865448397253e-01 5.862844441390e-01 5.860094762406e-01 5.857210979183e-01 5.854183299354e-01 5.851015270583e-01 5.847710912971e-01 5.844256567727e-01 5.840673222097e-01 5.836945771156e-01 5.833066750168e-01 5.829054510306e-01 5.824899407104e-01 5.820592784891e-01 5.816158405324e-01 5.811562829771e-01 5.806821964188e-01 5.801936902968e-01 5.796902419307e-01 5.791720154889e-01 5.786384182354e-01 5.780907466584e-01 5.775281858332e-01 5.769499853027e-01 5.763571011207e-01 5.757501578024e-01 5.751269747166e-01 5.744893529621e-01 5.738369648733e-01 5.731682747920e-01 5.724864616145e-01 5.717878826093e-01 5.710744714415e-01 5.703455399819e-01 5.696005216005e-01 5.688409744958e-01 5.680657290663e-01 5.672746450328e-01 5.664683024001e-01 5.656463427534e-01 5.648087867121e-01 5.639557242452e-01 5.630865758910e-01 5.622030697111e-01 5.613020337698e-01 5.603865460231e-01 5.594556454955e-01 5.585083563455e-01 5.575452208703e-01 5.565667113661e-01 5.555720552494e-01 5.545617250434e-01 5.535354248635e-01 5.524930774747e-01 5.514342543810e-01 5.503599220369e-01 5.492698656602e-01 5.481628586290e-01 5.470402813219e-01 5.459019242278e-01 5.447472239551e-01 5.435773808653e-01 5.423913530814e-01 5.411886218995e-01 5.399706980069e-01 5.387360479771e-01 5.374856077264e-01 5.362185471285e-01 5.349356077578e-01 5.336375898642e-01 5.323220772526e-01 5.309915083192e-01 5.296438650085e-01 5.282804058397e-01 5.269013037459e-01 5.255059448632e-01 5.240946877124e-01 5.226666775030e-01 5.212234468049e-01 5.197644656282e-01 5.182883078472e-01 5.167976497461e-01 5.152900298001e-01 5.137665328216e-01 5.122271126996e-01 5.106721157717e-01 5.091002148296e-01 5.075141321164e-01 5.059100923940e-01 5.042918262500e-01 5.026569925357e-01 5.010064759270e-01 4.993409523302e-01 4.976585731526e-01 4.959615486181e-01 4.942484011667e-01 4.925195935935e-01 4.907754089491e-01 4.890158820905e-01 4.872408891507e-01 4.854507130073e-01 4.836447826648e-01 4.818234101733e-01 4.799876419272e-01 4.781356531365e-01 4.762693310635e-01 4.743879486143e-01 4.724916056527e-01 4.705804946344e-01 4.686542354140e-01 4.667132490862e-01 4.647569076643e-01 4.627880028766e-01 4.608024836599e-01 4.588038364954e-01 4.567904239810e-01 4.547631535334e-01 4.527210763918e-01 4.506660761177e-01 4.485958782181e-01 4.465132009288e-01 4.444153542765e-01 4.423056030909e-01 4.401809716403e-01 4.380438958470e-01 4.358935531116e-01 4.337296872869e-01 4.315538985008e-01 4.293646159232e-01 4.271629075867e-01 4.249488804818e-01 4.227223764165e-01 4.204847240101e-01 4.182336750150e-01 4.159720852353e-01 4.136987617202e-01 4.114133899468e-01 4.091180806870e-01 4.068103234647e-01 4.044931462904e-01 4.021654323121e-01 3.998261440210e-01 3.974787012391e-01 3.951205100256e-01 3.927531833627e-01 3.903767603124e-01 3.879905878357e-01 3.855972509225e-01 3.831938413146e-01 3.807834470081e-01 3.783653949219e-01 3.759388113866e-01 3.735074312830e-01 3.710668416970e-01 3.686222306912e-01 3.661702524511e-01 3.637120057710e-01 3.612511246704e-01 3.587828280299e-01 3.563123591575e-01 3.538370805144e-01 3.513584576814e-01 3.488779259190e-01 3.463934199791e-01 3.439100037442e-01 3.414219712403e-01 3.389345062595e-01 3.364478380632e-01 3.339594225896e-01 3.314745992480e-01 3.289892157925e-01 3.265086643162e-01 3.240290777718e-01 3.215520491139e-01 3.190829614195e-01 3.166154063959e-01 3.141560991237e-01 3.117019880668e-01 3.092563996577e-01 3.068205778112e-01 3.043912601298e-01 3.019749142772e-01 2.995669701367e-01 2.971728270252e-01 2.947914564717e-01 2.924221824327e-01 2.900707450130e-01 2.877321431364e-01 2.854132992560e-01 2.831111751634e-01 2.808281953582e-01 2.785674072920e-01 2.763257628251e-01 2.741104368988e-01 2.719162826165e-01 2.697492806260e-01 2.676095695246e-01 2.654961964328e-01 2.634148519137e-01 2.613619170784e-01 2.593431337581e-01 2.573571799675e-01 2.554061313547e-01 2.534934151586e-01 2.516156549112e-01 2.497803810647e-01 2.479834924594e-01 2.462306761911e-01 2.445218817416e-01 2.428582679316e-01 2.412438102503e-01 2.396748044485e-01 2.381593053478e-01 2.366938666964e-01 2.352814003606e-01 2.339256475420e-01 2.326233157953e-01 2.313808993666e-01 2.301952547953e-01 2.290712609802e-01 2.280077869616e-01 2.270064016165e-01 2.260714684609e-01 2.251974651136e-01 2.243931194590e-01 2.236535587590e-01 2.229828571577e-01 2.223806722348e-01 2.218469981228e-01 2.213862855798e-01 2.209926723071e-01 2.206734337859e-01 2.204230524502e-01 2.202454720622e-01 2.201396445059e-01 2.201039608229e-01 2.201425816089e-01 2.202495108393e-01 2.204299754407e-01 2.206804679378e-01 2.210000836557e-01 2.213913270131e-01 2.218485323234e-01 2.223768051494e-01 2.229693068887e-01 2.236311026177e-01 2.243562412778e-01 2.251445167521e-01 2.259977510297e-01 2.269096099404e-01 2.278835137969e-01 2.289136613873e-01 2.300015192887e-01 2.311450188476e-01 2.323395628949e-01 2.335886639080e-01 2.348848173496e-01 2.362318299783e-01 2.376230639547e-01 2.390592328110e-01 2.405392637116e-01 2.420593784421e-01 2.436193381657e-01 2.452152906616e-01 2.468476714150e-01 2.485129264564e-01 2.502094548415e-01 2.519359205666e-01 2.536893277518e-01 2.554695064682e-01 2.572720087716e-01 2.590972267730e-01 2.609420875660e-01 2.628052461875e-01 2.646858397049e-01 2.665797709618e-01 2.684884445356e-01 2.704073195692e-01 2.723367392501e-01 2.742749549440e-01 2.762187729511e-01 2.781687269767e-01 2.801212234520e-01 2.820768569290e-01 2.840319457179e-01 2.859859797268e-01 2.879387522879e-01 2.898860161158e-01 2.918294441523e-01 2.937652820749e-01 2.956945805850e-01 2.976138865654e-01 2.995237214506e-01 3.014226170078e-01 3.033086262107e-01 3.051841836061e-01 3.070419118065e-01 3.088888972761e-01 3.107166413342e-01 3.125286328641e-01 3.143246114195e-01 3.160999652135e-01 3.178585716351e-01 3.195950470789e-01 3.213137148317e-01 3.230079162462e-01 3.246822698999e-01 3.263352302563e-01 3.279635905983e-01 3.295726542171e-01 3.311543912846e-01 3.327175783939e-01 3.342527628689e-01 3.357674208969e-01 3.372583155022e-01 3.387233511687e-01 3.401685177781e-01 3.415852292233e-01 3.429838207867e-01 3.443538795266e-01 3.457047439685e-01 3.470307052455e-01 3.483327765166e-01 3.496171653550e-01 3.508730736997e-01 3.521155839771e-01 3.533308648092e-01 3.545305857384e-01 3.557090078979e-01 3.568680303884e-01 3.580145062259e-01 3.591378224923e-01 3.602543652430e-01 3.613474423707e-01 3.624350972786e-01 3.635045118353e-01 3.645647881875e-01 3.656177179640e-01 3.666546786641e-01 3.676949887330e-01 3.687171272493e-01 3.697465541717e-01 3.707635742869e-01 3.717839785406e-01 3.728045948831e-01 3.738212592909e-01 3.748517940214e-01 3.758747283588e-01 3.769185226483e-01 3.779590809895e-01 3.790187707328e-01 3.800862998080e-01 3.811666708937e-01 3.822700345066e-01 3.833786128365e-01 3.845223145417e-01 3.856702244325e-01 3.868561461615e-01 3.880557124211e-01 3.892865573050e-01 3.905468056256e-01 3.918295529827e-01 3.931570350092e-01 3.945004872875e-01 3.958976386971e-01 3.973148474718e-01 3.987809344173e-01 4.002819505129e-01 4.018202885659e-01 4.034105636432e-01 4.050269134619e-01 4.067080625750e-01 4.084135784199e-01 4.101804431243e-01 4.119836201610e-01 4.138365739540e-01 4.157410121514e-01 4.176824984708e-01 4.196887572269e-01 4.217235828526e-01 4.238259038473e-01 4.259621931412e-01 4.281546379478e-01 4.303947802564e-01 4.326755209595e-01 4.350162494967e-01 4.373861453674e-01 4.398189916087e-01 4.422812803054e-01 4.447958245548e-01 4.473488730964e-01 4.499391568307e-01 4.525773696273e-01 4.552389051950e-01 4.579523559418e-01 4.606849496431e-01 4.634597661113e-01 4.662584777815e-01 4.690836252926e-01 4.719425070953e-01 4.748108996555e-01 4.777152573792e-01 4.806236888086e-01 4.835567132203e-01 4.864991055774e-01 4.894478359912e-01 4.924127250150e-01 4.953675612839e-01 4.983390454722e-01 5.012936333258e-01 5.042527036740e-01 5.072000963173e-01 5.101316139450e-01 5.130598025564e-01 5.159535973719e-01 5.188433055963e-01 5.216938535191e-01 5.245266328636e-01 5.273245661343e-01 5.300856077289e-01 5.328174317655e-01 5.354953284639e-01 5.381440071693e-01 5.407309622865e-01 5.432775984670e-01 5.457647255877e-01 5.481936891555e-01 5.505695936069e-01 5.528699419519e-01 5.551183776772e-01 5.572825387208e-01 5.593854094949e-01 5.614070708749e-01 5.633490018175e-01 5.652176016958e-01 5.669896757039e-01 5.686907317378e-01 5.702864319760e-01 5.718042643338e-01 5.732212446392e-01 5.745396052920e-01 5.757681885010e-01 5.768817560695e-01 5.779094854392e-01 5.788154241704e-01 5.796266528728e-01 5.803236220246e-01 5.809078336713e-01 5.813911418925e-01 5.817444427292e-01 5.820016137471e-01 5.821264129557e-01 5.821470153912e-01 5.820440878197e-01 5.818208593612e-01 5.814892413333e-01 5.810225088046e-01 5.804536099497e-01 5.797494337897e-01 5.789360969171e-01 5.779991679978e-01 5.769390461262e-01 5.757700372302e-01 5.744703755717e-01 5.730683156239e-01 5.715366440832e-01 5.699005271653e-01 5.681484657407e-01 5.662790559623e-01 5.643131619991e-01 5.622245406639e-01 5.600467794559e-01 5.577555746708e-01 5.553713589668e-01 5.528919750307e-01 5.503125508920e-01 5.476569508869e-01 5.449011933646e-01 5.420803842570e-01 5.391727312612e-01 5.361979934878e-01 5.331613424169e-01 5.300536456762e-01 5.269053015059e-01 5.236932487290e-01 5.204528994575e-01 5.171676637814e-01 5.138565606649e-01 5.105289039017e-01 5.071770618343e-01 5.038348227603e-01 5.004791342056e-01 4.971487291386e-01 4.938288260280e-01 4.905409274398e-01 4.872965709996e-01 4.840882127394e-01 4.809525603150e-01 4.778694959232e-01 4.748756976496e-01 4.719642604337e-01 4.691478545965e-01 4.664480618141e-01 4.638507881875e-01 4.613970393542e-01 4.590655251159e-01 4.568882309331e-01 4.548640587366e-01 4.529981425697e-01 4.513123829387e-01 4.497925119123e-01 4.484692295775e-01 4.473272493605e-01 4.463856064026e-01 4.456432194391e-01 4.451012646276e-01 4.447698219450e-01 4.446383716092e-01 4.447187683033e-01 4.450011066503e-01 4.454871956500e-01 4.461759657739e-01 4.470554038622e-01 4.481294749184e-01 4.493840247643e-01 4.508140188430e-01 4.524142866539e-01 4.541674492545e-01 4.560725338081e-01 4.581104687559e-01 4.602738990319e-01 4.625481698693e-01 4.649193980051e-01 4.673793754460e-01 4.699054803048e-01 4.724921975018e-01 4.751181283941e-01 4.777713702240e-01 4.804393856349e-01 4.831016166003e-01 4.857502643479e-01 4.883653254994e-01 4.909365168824e-01 4.934494974291e-01 4.958889825454e-01 4.982457379618e-01 5.005034933022e-01 5.026565348403e-01 5.046888962759e-01 5.065933245774e-01 5.083599339838e-01 5.099821022770e-01 5.114507097733e-01 5.127607353858e-01 5.139081089307e-01 5.148870482378e-01 5.157003950141e-01 5.163380773541e-01 5.168106186539e-01 5.171103291283e-01 5.172476697594e-01 5.172247334223e-01 5.170451033247e-01 5.167252919439e-01 5.162646884457e-01 5.156833138183e-01 5.149882163741e-01 5.141971784620e-01 5.133278865633e-01 5.123930723536e-01 5.114204354985e-01 5.104225918782e-01 5.094270791651e-01 5.084579193887e-01 5.075353994643e-01 5.066900940875e-01 5.059463538405e-01 5.053316174449e-01 5.048734753165e-01 5.045975510148e-01 5.045310601437e-01 5.047024162456e-01 5.051308870394e-01 5.058456857526e-01 5.068650890062e-01 5.082064789734e-01 5.098912464178e-01 5.119261026388e-01 5.143264542930e-01 5.170960054968e-01 5.202386861746e-01 5.237555418610e-01 5.276366458354e-01 5.318833766885e-01 5.364733881914e-01 5.413986695111e-01 5.466395918548e-01 5.521703046932e-01 5.579729130689e-01 5.640137758346e-01 5.702689492976e-01 5.767055965952e-01 5.832864375143e-01 5.899863133095e-01 5.967612625232e-01 6.035810790160e-01 6.104089900805e-01 6.172077404630e-01 6.239453148315e-01 6.305820515958e-01 6.370870510333e-01 6.434284280898e-01 6.495722438467e-01 6.554893854842e-01 6.611527229493e-01 6.665346809093e-01 6.716106039729e-01 6.763620846170e-01 6.807646703154e-01 6.848051264795e-01 6.884699438065e-01 6.917442033522e-01 6.946227551253e-01 6.970982485894e-01 6.991694140435e-01 7.008392582388e-01 7.021093416457e-01 7.029919777259e-01 7.034940509849e-01 7.036375190050e-01 7.034365002773e-01 7.029156736965e-01 7.021038274766e-01 7.010268533910e-01 6.997228696132e-01 6.982267250994e-01 6.965782267098e-01 6.948212490852e-01 6.930016102100e-01 6.911671482798e-01 6.893641477895e-01 6.876478920700e-01 6.860659687034e-01 6.846698618480e-01 6.835103218427e-01 6.826340773206e-01 6.820876414416e-01 6.819143458697e-01 6.821497813459e-01 6.828268839409e-01 6.839732072552e-01 6.856088512290e-01 6.877451009662e-01 6.903872650133e-01 6.935323421441e-01 6.971663996536e-01 7.012717046386e-01 7.058181226945e-01 7.107716606812e-01 7.160873910246e-01 7.217124317893e-01 7.275956009210e-01 7.336718092895e-01 7.398754723707e-01 7.461382420696e-01 7.523854247726e-01 7.585452608825e-01 7.645407922468e-01 7.702982595047e-01 7.757411383080e-01 7.807988472761e-01 7.853987157799e-01 7.894734174727e-01 7.929617105597e-01 7.957993380966e-01 7.979393143570e-01 7.993283927280e-01 7.999258996770e-01 7.997002433987e-01 7.986223571871e-01 7.966796837338e-01 7.938564924886e-01 7.901617232726e-01 7.856040875352e-01 7.802060410715e-01 7.740070533149e-01 7.670473143983e-01 7.593927021319e-01 7.511099286427e-01 7.422861877989e-01 7.330204259814e-01 7.234187936674e-01 7.136088349615e-01 7.037194022921e-01 6.938950127332e-01 6.842845711294e-01 6.750446698251e-01 6.663315860536e-01 6.582990447586e-01 6.510988764128e-01 6.448676817637e-01 6.397266696349e-01 6.357774336930e-01 6.330982911981e-01 6.317342161109e-01 6.317044572872e-01 6.329957690642e-01 6.355614322456e-01 6.393295251711e-01 6.442013871821e-01 6.500595331943e-01 6.567689150766e-01 6.641884698913e-01 6.721658872341e-01 6.805603982350e-01 6.892242938628e-01 6.980247889036e-01 7.068400616979e-01 7.155608587406e-01 7.240989738459e-01 7.323718151370e-01 7.403259517080e-01 7.479178625088e-01 7.551201516215e-01 7.619269925639e-01 7.683360089630e-01 7.743667129813e-01 7.800387231422e-01 7.853882829001e-01 7.904470835027e-01 7.952544849321e-01 7.998512339506e-01 8.042664358896e-01 8.085356110880e-01 8.126814320380e-01 8.167219460147e-01 8.206678761985e-01 8.245210097140e-01 8.282830550576e-01 8.319422235192e-01 8.354912933369e-01 8.389175844777e-01 8.422112367358e-01 8.453660693454e-01 8.483791384730e-01 8.512586208273e-01 8.540174363969e-01 8.566779741528e-01 8.592717191113e-01 8.618372839588e-01 8.644202210558e-01 8.670644491126e-01 8.698213250038e-01 8.727310554889e-01 8.758347119190e-01 8.791584950643e-01 8.827163939528e-01 8.865113727585e-01 8.905219194164e-01 8.947211741754e-01 8.990557966924e-01 9.034660623927e-01 9.078811231497e-01 9.122167459311e-01 9.163928034702e-01 9.203186923676e-01 9.239252931083e-01 9.271332027913e-01 9.298833063084e-01 9.321297632354e-01 9.338291448898e-01 9.349729932672e-01 9.355430855862e-01 9.355584922331e-01 9.350353659368e-01 9.338564928476e-01 9.317039701084e-01 9.289410741350e-01 9.260481904160e-01 9.234848849151e-01 9.215437670649e-01 9.202737840609e-01 9.194909785459e-01 9.188448773397e-01 9.179406447710e-01 9.165026462912e-01 9.144762653849e-01 9.120420293095e-01 9.096021902195e-01 9.076648038180e-01 9.066842295380e-01 9.069241231165e-01 9.084002447271e-01 9.108592093691e-01 9.138646733149e-01 9.169509224745e-01 9.197655445579e-01 9.221465422311e-01 9.241866127960e-01 9.261783960428e-01 9.285059655290e-01 9.314993228079e-01 9.353395487138e-01 9.399777653134e-01 9.451450073587e-01 9.504672970526e-01 9.555779514143e-01 9.602415808134e-01 9.644519605977e-01 9.684456774541e-01 9.726238157949e-01 9.774372014555e-01 9.832562273923e-01 9.902212536629e-01 9.981890293406e-01 1.006774174484e+00 1.015442567431e+00 1.023629681915e+00 1.030924729020e+00 1.037153120036e+00 1.042422699092e+00 1.047082978723e+00 1.051680362045e+00 1.056808567171e+00 1.063036520068e+00 1.070933383537e+00 1.079942416327e+00 1.006948486300e+00 9.921909196734e-01 9.792648891770e-01 9.602329488978e-01 9.400296393457e-01 9.247314167655e-01 9.188547867872e-01 9.234268171859e-01 9.356373713905e-01 9.501240701341e-01 9.611636906122e-01 9.646615330137e-01 9.592699263661e-01 9.467140315553e-01 9.311363087057e-01 9.178029927808e-01 9.111582142247e-01 9.130668387777e-01 9.220171232447e-01 9.337967111013e-01 9.432047538887e-01 9.458007125155e-01 9.392248719802e-01 9.237351499378e-01 9.022845368297e-01 8.798985966402e-01 8.625452810601e-01 8.554202163610e-01 8.610862274292e-01 8.784512258935e-01 9.030597342332e-01 9.286355336584e-01 9.487759981439e-01 9.584032754344e-01 9.546778512381e-01 9.375967756854e-01 9.103243296396e-01 8.790838547993e-01 8.523582454910e-01 8.387114956909e-01 8.436280671549e-01 8.667617673149e-01 9.019269887035e-01 9.397197350580e-01 9.708415433494e-01 9.884816974292e-01 9.895139516385e-01 9.749324324662e-01 9.495566599651e-01 9.211306065490e-01 8.983582026473e-01 8.881596160289e-01 8.929888019548e-01 9.100016373579e-01 9.327593351712e-01 9.541366505396e-01 9.688291313390e-01 9.745298367695e-01 9.720528916171e-01 9.644976486654e-01 9.559100460429e-01 9.496815980044e-01 9.472862758948e-01 9.479593384244e-01 9.493562357717e-01 9.489498820029e-01 9.452800260432e-01 9.387560453606e-01 9.315730556843e-01 9.268790008342e-01 9.273802682936e-01 9.339664250942e-01 9.450897422351e-01 9.571597074065e-01 9.658848661970e-01 9.677184243454e-01 9.611092777418e-01 9.471161436010e-01 9.293796658990e-01 9.132989785645e-01 9.043571011931e-01 9.060843146753e-01 9.184173929770e-01 9.376738087552e-01 9.579754192129e-01 9.734172485050e-01 9.798879397244e-01 9.761770586256e-01 9.643105487492e-01 9.490465435802e-01 9.365803697949e-01 9.323872679571e-01 9.390682366252e-01 9.551565561520e-01 9.758426505715e-01 9.950246279745e-01 1.007572770385e+00 1.010958280765e+00 1.005877573542e+00 9.960234178933e-01 9.868158554478e-01 9.834748639122e-01 9.888464441118e-01 1.002175125661e+00 1.019488179949e+00 1.035356635547e+00 1.045067673677e+00 1.046185251842e+00 1.039318897804e+00 1.027807903664e+00 1.016624686178e+00 1.010520569636e+00 1.012156188825e+00 1.021032721337e+00 1.033834091813e+00 1.047425293454e+00 1.070738321215e+00
 3.496239305800e-01 3.491060407259e-01 3.487347846376e-01 3.484737536696e-01 3.482110087862e-01 3.478907506115e-01 3.475354528083e-01 3.471694091623e-01 3.467898535656e-01 3.464223632538e-01 3.461056716251e-01 3.458195626875e-01 3.454849218292e-01 3.450680949589e-01 3.446456466827e-01 3.443041196168e-01 3.440221778996e-01 3.436991155522e-01 3.432714199575e-01 3.427676038225e-01 3.422473003782e-01 3.417535447703e-01 3.413272587425e-01 3.409924017421e-01 3.407129610661e-01 3.403929061752e-01 3.399606507047e-01 3.394487474299e-01 3.389522894228e-01 3.385430794747e-01 3.382327486764e-01 3.379913269902e-01 3.377661516699e-01 3.375008528647e-01 3.371770191317e-01 3.368417942598e-01 3.365567612291e-01 3.363218896103e-01 3.360708204960e-01 3.357615152750e-01 3.354299826589e-01 3.351478321766e-01 3.349307852055e-01 3.347278743077e-01 3.344727975832e-01 3.341383879036e-01 3.337570126231e-01 3.333985815469e-01 3.331258237935e-01 3.329335569464e-01 3.327524000064e-01 3.325199559207e-01 3.322518349794e-01 3.320178383404e-01 3.318493884693e-01 3.317047304358e-01 3.315144662571e-01 3.312643660284e-01 3.310025956768e-01 3.307927041775e-01 3.306635936117e-01 3.305776933732e-01 3.304485601350e-01 3.302124715575e-01 3.298912166955e-01 3.295770423162e-01 3.293516421996e-01 3.292105822476e-01 3.290943651962e-01 3.289547023615e-01 3.287783206094e-01 3.285722474107e-01 3.283462980142e-01 3.281063397567e-01 3.278512212310e-01 3.275920652189e-01 3.273638378420e-01 3.272112498239e-01 3.271224372864e-01 3.270107045818e-01 3.267754965980e-01 3.263953550655e-01 3.259501094871e-01 3.255716536006e-01 3.253654788777e-01 3.253344887320e-01 3.253563405365e-01 3.252511273805e-01 3.249258680518e-01 3.244536288440e-01 3.240181951130e-01 3.237828542500e-01 3.237876008196e-01 3.239178160582e-01 3.239836374869e-01 3.238545145012e-01 3.235652750903e-01 3.232846774913e-01 3.231763897311e-01 3.232695887570e-01 3.234621518496e-01 3.235996669392e-01 3.235919778471e-01 3.234783939341e-01 3.233908726941e-01 3.234398495791e-01 3.236091496158e-01 3.237711133581e-01 3.237967352574e-01 3.236595198489e-01 3.234583541335e-01 3.233427059303e-01 3.234055855260e-01 3.235887861046e-01 3.237159347206e-01 3.236315569765e-01 3.233244252123e-01 3.229446242114e-01 3.226955769849e-01 3.226978392123e-01 3.229021687979e-01 3.231210785775e-01 3.231652446537e-01 3.229811357143e-01 3.226907965080e-01 3.224879923437e-01 3.225067176344e-01 3.227405396340e-01 3.230637129660e-01 3.233172611452e-01 3.234152040294e-01 3.233916567319e-01 3.233481783548e-01 3.233723310033e-01 3.234935190372e-01 3.236872775286e-01 3.239031698217e-01 3.240869347490e-01 3.242097601468e-01 3.242727679150e-01 3.242931628873e-01 3.243014936200e-01 3.243411876640e-01 3.244474226732e-01 3.246131409660e-01 3.247977196544e-01 3.249587215492e-01 3.250765684196e-01 3.251585682672e-01 3.252356185783e-01 3.253415313901e-01 3.254822186010e-01 3.256394000567e-01 3.258042439012e-01 3.259784933596e-01 3.261524844967e-01 3.263132469900e-01 3.264522652124e-01 3.265822354165e-01 3.267252215728e-01 3.269127491753e-01 3.271613649203e-01 3.274364692433e-01 3.276881906696e-01 3.279005777347e-01 3.280979212199e-01 3.283196785536e-01 3.285859051056e-01 3.288746596050e-01 3.291421111414e-01 3.293552983806e-01 3.295386678965e-01 3.297406981811e-01 3.299836957395e-01 3.302493185075e-01 3.305041490849e-01 3.307314593980e-01 3.309493353087e-01 3.311973195163e-01 3.314978360837e-01 3.318267426783e-01 3.321465106547e-01 3.324450244065e-01 3.327403097346e-01 3.330558946137e-01 3.333996253372e-01 3.337538427066e-01 3.340895901639e-01 3.343980683059e-01 3.347004855638e-01 3.350221719739e-01 3.353638396497e-01 3.357119539119e-01 3.360534054872e-01 3.363888960936e-01 3.367314195859e-01 3.370987198703e-01 3.374910516813e-01 3.378880372062e-01 3.382764739873e-01 3.386598263991e-01 3.390490975507e-01 3.394534452995e-01 3.398736806093e-01 3.402973459827e-01 3.407118995239e-01 3.411163698153e-01 3.415248525299e-01 3.419451921710e-01 3.423770182567e-01 3.428136930963e-01 3.432497820408e-01 3.436851526435e-01 3.441276055030e-01 3.445834784560e-01 3.450492202907e-01 3.455172143124e-01 3.459881925099e-01 3.464626257979e-01 3.469437375470e-01 3.474315558025e-01 3.479253862917e-01 3.484184675627e-01 3.489112010512e-01 3.494125242640e-01 3.499229775420e-01 3.504382131732e-01 3.509579882727e-01 3.514820048799e-01 3.520089626349e-01 3.525410210950e-01 3.530820078549e-01 3.536273087710e-01 3.541743256562e-01 3.547287930456e-01 3.552893670433e-01 3.558526155038e-01 3.564204512689e-01 3.569952550957e-01 3.575717055610e-01 3.581543678184e-01 3.587461852667e-01 3.593424576773e-01 3.599400653178e-01 3.605428627910e-01 3.611510742860e-01 3.617617122543e-01 3.623786000755e-01 3.630037902200e-01 3.636306730783e-01 3.642611832135e-01 3.648991416867e-01 3.655417077045e-01 3.661864243101e-01 3.668381171475e-01 3.674940360975e-01 3.681529430573e-01 3.688178807919e-01 3.694894623066e-01 3.701613996283e-01 3.708381275928e-01 3.715223904781e-01 3.722106273121e-01 3.729022979054e-01 3.735996899559e-01 3.743007691316e-01 3.750038767692e-01 3.757164639350e-01 3.764348235608e-01 3.771535054334e-01 3.778771173733e-01 3.786067698196e-01 3.793389632533e-01 3.800774624507e-01 3.808212338941e-01 3.815672045701e-01 3.823155047835e-01 3.830710690944e-01 3.838319486560e-01 3.845943211341e-01 3.853628498802e-01 3.861352422920e-01 3.869104663966e-01 3.876924568183e-01 3.884788943406e-01 3.892662289927e-01 3.900574271859e-01 3.908558578798e-01 3.916567903601e-01 3.924614861851e-01 3.932727460556e-01 3.940866268123e-01 3.949029472215e-01 3.957244911897e-01 3.965492835178e-01 3.973765036695e-01 3.982097912431e-01 3.990471345959e-01 3.998878520377e-01 4.007317947592e-01 4.015804076312e-01 4.024313195886e-01 4.032856141325e-01 4.041471118424e-01 4.050096573656e-01 4.058757487729e-01 4.067473683382e-01 4.076200135145e-01 4.084960286786e-01 4.093781982316e-01 4.102623609135e-01 4.111508139526e-01 4.120420843683e-01 4.129386028271e-01 4.138352967124e-01 4.147358113799e-01 4.156410701533e-01 4.165475837148e-01 4.174585791940e-01 4.183743654440e-01 4.192901629384e-01 4.202091986207e-01 4.211313788331e-01 4.220572332672e-01 4.229849551236e-01 4.239170035434e-01 4.248513390452e-01 4.257887105138e-01 4.267300444839e-01 4.276725878626e-01 4.286165971225e-01 4.295634909021e-01 4.305137105477e-01 4.314659763963e-01 4.324222054158e-01 4.333814265156e-01 4.343411551038e-01 4.353050441842e-01 4.362692147785e-01 4.372342114231e-01 4.382012024273e-01 4.391725428394e-01 4.401459859548e-01 4.411226165254e-01 4.421017901853e-01 4.430806377005e-01 4.440607059626e-01 4.450439039091e-01 4.460265803207e-01 4.470114472088e-01 4.480001076057e-01 4.489911792402e-01 4.499836435796e-01 4.509781689833e-01 4.519718247715e-01 4.529652221575e-01 4.539627731014e-01 4.549600871820e-01 4.559598793568e-01 4.569624537369e-01 4.579654551651e-01 4.589703908518e-01 4.599754225787e-01 4.609799898471e-01 4.619861191904e-01 4.629950633648e-01 4.640039262054e-01 4.650137165083e-01 4.660258579759e-01 4.670365632029e-01 4.680493843984e-01 4.690631262411e-01 4.700747772524e-01 4.710883625325e-01 4.721040184199e-01 4.731178119064e-01 4.741329669940e-01 4.751485491345e-01 4.761629060358e-01 4.771795952318e-01 4.781951935614e-01 4.792091092983e-01 4.802239397477e-01 4.812398402066e-01 4.822547487991e-01 4.832691914978e-01 4.842841437093e-01 4.852978672612e-01 4.863110864726e-01 4.873247825647e-01 4.883363938557e-01 4.893474486828e-01 4.903590982702e-01 4.913684691264e-01 4.923784941972e-01 4.933872539866e-01 4.943942086140e-01 4.954005040670e-01 4.964049334605e-01 4.974079713151e-01 4.984110200209e-01 4.994144504523e-01 5.004149975448e-01 5.014140070662e-01 5.024115790245e-01 5.034060341675e-01 5.044011411108e-01 5.053943484222e-01 5.063853577455e-01 5.073762974025e-01 5.083624816110e-01 5.093455040499e-01 5.103276785950e-01 5.113073446827e-01 5.122853182451e-01 5.132615520372e-01 5.142333655539e-01 5.152026362244e-01 5.161699292954e-01 5.171339266750e-01 5.180952127238e-01 5.190553179759e-01 5.200111171237e-01 5.209650340560e-01 5.219154505806e-01 5.228622957017e-01 5.238067357430e-01 5.247474662304e-01 5.256841134600e-01 5.266181967575e-01 5.275485752910e-01 5.284756203531e-01 5.293989668286e-01 5.303184264789e-01 5.312317189003e-01 5.321433983251e-01 5.330501833062e-01 5.339533329808e-01 5.348527301355e-01 5.357487165512e-01 5.366398066478e-01 5.375267456338e-01 5.384075110622e-01 5.392845117247e-01 5.401590373355e-01 5.410278962954e-01 5.418917371793e-01 5.427524398587e-01 5.436051818214e-01 5.444540701477e-01 5.452987643196e-01 5.461367084457e-01 5.469709277256e-01 5.478006834487e-01 5.486216741218e-01 5.494383870928e-01 5.502497172019e-01 5.510548976314e-01 5.518554570397e-01 5.526495670838e-01 5.534370233010e-01 5.542189983461e-01 5.549935048832e-01 5.557617240700e-01 5.565255234818e-01 5.572826113557e-01 5.580332437460e-01 5.587758621925e-01 5.595125627070e-01 5.602413990649e-01 5.609659347478e-01 5.616838351441e-01 5.623937687241e-01 5.630983303311e-01 5.637931536201e-01 5.644811894777e-01 5.651630833233e-01 5.658365114039e-01 5.665058363096e-01 5.671644928724e-01 5.678143332621e-01 5.684578800376e-01 5.690915789456e-01 5.697189392218e-01 5.703388119183e-01 5.709491166029e-01 5.715513534888e-01 5.721457413628e-01 5.727290081572e-01 5.733071471922e-01 5.738771076395e-01 5.744375071532e-01 5.749908584552e-01 5.755329805453e-01 5.760678092688e-01 5.765945606670e-01 5.771109832630e-01 5.776198657775e-01 5.781193522055e-01 5.786068821581e-01 5.790871141508e-01 5.795575476182e-01 5.800171875966e-01 5.804695541378e-01 5.809094158830e-01 5.813401546888e-01 5.817626860906e-01 5.821721202872e-01 5.825742537557e-01 5.829663156429e-01 5.833469561367e-01 5.837190066237e-01 5.840794426337e-01 5.844294683209e-01 5.847698335743e-01 5.850983718340e-01 5.854161782305e-01 5.857252370987e-01 5.860208510954e-01 5.863083812115e-01 5.865824479948e-01 5.868452322957e-01 5.870993194118e-01 5.873398466481e-01 5.875698615633e-01 5.877898332004e-01 5.879961816455e-01 5.881909692912e-01 5.883760013223e-01 5.885481985279e-01 5.887095132136e-01 5.888584959824e-01 5.889934679690e-01 5.891198418036e-01 5.892320490645e-01 5.893337001968e-01 5.894223481930e-01 5.894981313576e-01 5.895624920281e-01 5.896140186343e-01 5.896524921214e-01 5.896801653369e-01 5.896933841334e-01 5.896935807291e-01 5.896826471537e-01 5.896569890457e-01 5.896197953663e-01 5.895696065810e-01 5.895047034590e-01 5.894294628610e-01 5.893397556154e-01 5.892373108828e-01 5.891214690830e-01 5.889918119128e-01 5.888489568620e-01 5.886924423238e-01 5.885220432184e-01 5.883387295007e-01 5.881401421378e-01 5.879286459187e-01 5.877037198585e-01 5.874646644849e-01 5.872114939688e-01 5.869453628833e-01 5.866633260676e-01 5.863693148636e-01 5.860602534565e-01 5.857374032938e-01 5.854008129824e-01 5.850490130040e-01 5.846825034810e-01 5.843023291012e-01 5.839067891474e-01 5.834971983782e-01 5.830723557408e-01 5.826334355132e-01 5.821798580265e-01 5.817106778638e-01 5.812277986671e-01 5.807300891398e-01 5.802161398340e-01 5.796889261910e-01 5.791461618147e-01 5.785879645687e-01 5.780155750096e-01 5.774278894741e-01 5.768249853346e-01 5.762061744477e-01 5.755723275441e-01 5.749235460181e-01 5.742590713968e-01 5.735792176256e-01 5.728840705204e-01 5.721728968199e-01 5.714468631776e-01 5.707049782254e-01 5.699475602117e-01 5.691750582445e-01 5.683863376658e-01 5.675821292589e-01 5.667627123992e-01 5.659266757932e-01 5.650761346614e-01 5.642083880793e-01 5.633258765654e-01 5.624273071968e-01 5.615118633166e-01 5.605817398874e-01 5.596345651897e-01 5.586717329221e-01 5.576934208310e-01 5.566974153514e-01 5.556867633180e-01 5.546595706533e-01 5.536158722060e-01 5.525577178997e-01 5.514822291783e-01 5.503909827895e-01 5.492836625188e-01 5.481604481063e-01 5.470201499915e-01 5.458640453842e-01 5.446915223421e-01 5.435030456952e-01 5.422984296959e-01 5.410778254963e-01 5.398398358750e-01 5.385860401276e-01 5.373164247610e-01 5.360303718056e-01 5.347270848125e-01 5.334089408137e-01 5.320740173002e-01 5.307224309968e-01 5.293554466228e-01 5.279717473037e-01 5.265719036855e-01 5.251552500390e-01 5.237232568054e-01 5.222745810941e-01 5.208093728207e-01 5.193285390073e-01 5.178307530860e-01 5.163175891312e-01 5.147877798034e-01 5.132411746359e-01 5.116807163824e-01 5.101016039794e-01 5.085078292951e-01 5.068976365175e-01 5.052711572288e-01 5.036291537539e-01 5.019709762414e-01 5.002978854963e-01 4.986078762786e-01 4.969011823487e-01 4.951808710061e-01 4.934424009528e-01 4.916899064699e-01 4.899215091049e-01 4.881372194292e-01 4.863376921476e-01 4.845226026778e-01 4.826923086466e-01 4.808459946375e-01 4.789840460480e-01 4.771086429849e-01 4.752161292788e-01 4.733091968623e-01 4.713878304510e-01 4.694504816075e-01 4.674987370292e-01 4.655325758807e-01 4.635513591152e-01 4.615556884557e-01 4.595450648593e-01 4.575207178785e-01 4.554816644176e-01 4.534278734311e-01 4.513614357780e-01 4.492794992284e-01 4.471846789034e-01 4.450764493312e-01 4.429537533535e-01 4.408174882391e-01 4.386680978336e-01 4.365067290316e-01 4.343307358119e-01 4.321426650257e-01 4.299419596756e-01 4.277275091575e-01 4.255034352951e-01 4.232638407284e-01 4.210143625193e-01 4.187529725934e-01 4.164789250958e-01 4.141951077583e-01 4.118982440957e-01 4.095920782405e-01 4.072748169065e-01 4.049457409853e-01 4.026090209167e-01 4.002596387257e-01 3.979020975951e-01 3.955349230317e-01 3.931574946593e-01 3.907738789596e-01 3.883789229185e-01 3.859778300840e-01 3.835670083118e-01 3.811493295087e-01 3.787261986811e-01 3.762929453539e-01 3.738562636323e-01 3.714121319944e-01 3.689633178837e-01 3.665084091282e-01 3.640491555206e-01 3.615868926947e-01 3.591185093796e-01 3.566484187414e-01 3.541752157082e-01 3.516980220304e-01 3.492223131899e-01 3.467419465429e-01 3.442643358971e-01 3.417841483728e-01 3.393043935445e-01 3.368279884583e-01 3.343504153889e-01 3.318781246862e-01 3.294073240015e-01 3.269410093921e-01 3.244812934570e-01 3.220239604773e-01 3.195759631458e-01 3.171329164716e-01 3.146990794938e-01 3.122734533962e-01 3.098563556548e-01 3.074524654616e-01 3.050572743852e-01 3.026767232827e-01 3.003081145317e-01 2.979545930261e-01 2.956174449563e-01 2.932950512791e-01 2.909928196643e-01 2.887081141260e-01 2.864440030958e-01 2.842013747058e-01 2.819801933583e-01 2.797857667955e-01 2.776130357820e-01 2.754690026433e-01 2.733515184958e-01 2.712628594931e-01 2.692065001761e-01 2.671784863457e-01 2.651875438648e-01 2.632268815646e-01 2.613050515983e-01 2.594206757273e-01 2.575739552607e-01 2.557705346108e-01 2.540062109896e-01 2.522885747701e-01 2.506137381536e-01 2.489866693430e-01 2.474086227502e-01 2.458777745460e-01 2.444011914749e-01 2.429736981175e-01 2.416033601466e-01 2.402870212469e-01 2.390272661933e-01 2.378272739724e-01 2.366837905280e-01 2.356047031304e-01 2.345845147529e-01 2.336298544821e-01 2.327391341640e-01 2.319127423819e-01 2.311555089987e-01 2.304627676794e-01 2.298408509596e-01 2.292859730469e-01 2.288016974866e-01 2.283876512780e-01 2.280422564270e-01 2.277707744334e-01 2.275668423764e-01 2.274377788836e-01 2.273775499225e-01 2.273900854378e-01 2.274734147962e-01 2.276269045458e-01 2.278524766007e-01 2.281460372084e-01 2.285126968901e-01 2.289460855217e-01 2.294476669337e-01 2.300169595909e-01 2.306518962508e-01 2.313533732638e-01 2.321168969956e-01 2.329447613981e-01 2.338334734348e-01 2.347816611138e-01 2.357897294407e-01 2.368521356162e-01 2.379738731349e-01 2.391459427648e-01 2.403717753229e-01 2.416490863642e-01 2.429727827322e-01 2.443466545996e-01 2.457626196327e-01 2.472249914694e-01 2.487264684103e-01 2.502684140883e-01 2.518480449950e-01 2.534633182423e-01 2.551127675262e-01 2.567933376849e-01 2.585044854545e-01 2.602422956012e-01 2.620076923624e-01 2.637971238677e-01 2.656077022638e-01 2.674414534963e-01 2.692916392893e-01 2.711598340662e-01 2.730440761627e-01 2.749407736442e-01 2.768511276371e-01 2.787695728681e-01 2.806987712016e-01 2.826330545894e-01 2.845729767814e-01 2.865166705659e-01 2.884616541315e-01 2.904083947191e-01 2.923520802978e-01 2.942953319209e-01 2.962334716407e-01 2.981669713074e-01 3.000944974587e-01 3.020133833804e-01 3.039251453862e-01 3.058253867985e-01 3.077164307482e-01 3.095932594197e-01 3.114580477717e-01 3.133093049001e-01 3.151433647533e-01 3.169639470824e-01 3.187636889924e-01 3.205504862161e-01 3.223130982127e-01 3.240589320101e-01 3.257844772473e-01 3.274880471139e-01 3.291723870599e-01 3.308319698654e-01 3.324733350663e-01 3.340878416751e-01 3.356820577251e-01 3.372528959423e-01 3.387983886183e-01 3.403235481327e-01 3.418196629842e-01 3.432983757534e-01 3.447457187563e-01 3.461754262483e-01 3.475773472650e-01 3.489550132149e-01 3.503118530417e-01 3.516406009271e-01 3.529528827664e-01 3.542349874589e-01 3.555012412836e-01 3.567407638633e-01 3.579605854853e-01 3.591627114460e-01 3.603394917053e-01 3.615063539061e-01 3.626445949297e-01 3.637759242136e-01 3.648824347836e-01 3.659775313831e-01 3.670591528411e-01 3.681221844737e-01 3.691813482954e-01 3.702201444242e-01 3.712597360508e-01 3.722816475459e-01 3.733029691942e-01 3.743164467961e-01 3.753240726752e-01 3.763362466572e-01 3.773370383179e-01 3.783527788472e-01 3.793578915207e-01 3.803789681254e-01 3.813986410918e-01 3.824290641374e-01 3.834718205096e-01 3.845184131296e-01 3.855906813086e-01 3.866626871615e-01 3.877673939992e-01 3.888785230698e-01 3.900173985924e-01 3.911772067902e-01 3.923569033236e-01 3.935734155957e-01 3.948029508692e-01 3.960808354672e-01 3.973726468733e-01 3.987116021815e-01 4.000777706238e-01 4.014816408685e-01 4.029288472132e-01 4.044030387224e-01 4.059360675257e-01 4.074921247256e-01 4.091084560094e-01 4.107552928721e-01 4.124551665250e-01 4.142002352452e-01 4.159861750349e-01 4.178329350811e-01 4.197104253402e-01 4.216555480790e-01 4.236335170306e-01 4.256727816583e-01 4.277560507585e-01 4.298874446329e-01 4.320782935379e-01 4.343020387734e-01 4.365932565607e-01 4.389155126872e-01 4.412970578721e-01 4.437191480187e-01 4.461862384431e-01 4.487046869837e-01 4.512539345500e-01 4.538604184471e-01 4.564922402734e-01 4.591747034510e-01 4.618868431302e-01 4.646361195669e-01 4.674228392055e-01 4.702311400369e-01 4.730825109583e-01 4.759452174360e-01 4.788456696335e-01 4.817596545422e-01 4.846943494756e-01 4.876519259079e-01 4.906106582384e-01 4.935960185431e-01 4.965731734773e-01 4.995691817156e-01 5.025579822873e-01 5.055476811421e-01 5.085398460040e-01 5.115112813222e-01 5.144884030825e-01 5.174356606956e-01 5.203795494780e-01 5.232951877535e-01 5.261877159573e-01 5.290602242693e-01 5.318897780646e-01 5.347012284880e-01 5.374598870047e-01 5.401920500104e-01 5.428703075708e-01 5.455051228647e-01 5.480931465956e-01 5.506180492631e-01 5.530993184834e-01 5.555057019966e-01 5.578626750085e-01 5.601432471522e-01 5.623575469056e-01 5.645033717143e-01 5.665639470627e-01 5.685603131591e-01 5.704591363116e-01 5.722891889780e-01 5.740224264569e-01 5.756688907017e-01 5.772280175397e-01 5.786815554049e-01 5.800536385434e-01 5.813093233231e-01 5.824791212621e-01 5.835342609971e-01 5.844872176820e-01 5.853381602285e-01 5.860675019973e-01 5.867016637438e-01 5.872070110258e-01 5.876122529654e-01 5.878925261000e-01 5.880589023763e-01 5.881143732539e-01 5.880377924521e-01 5.878591078084e-01 5.875429137350e-01 5.871213782734e-01 5.865690281643e-01 5.858977504505e-01 5.851105315103e-01 5.841919051891e-01 5.831682958780e-01 5.820082638043e-01 5.807433534729e-01 5.793518480214e-01 5.778433796130e-01 5.762262307590e-01 5.744826135428e-01 5.726414793171e-01 5.706757819641e-01 5.686125635576e-01 5.664388722232e-01 5.641595569116e-01 5.617892301352e-01 5.593076506167e-01 5.567488683887e-01 5.540866922950e-01 5.513481680854e-01 5.485259977445e-01 5.456223693755e-01 5.426584062999e-01 5.396127566704e-01 5.365230721713e-01 5.333643609270e-01 5.301663267368e-01 5.269247009858e-01 5.236417747757e-01 5.203437122788e-01 5.170096156215e-01 5.136796379706e-01 5.103315270645e-01 5.069957558889e-01 5.036732113892e-01 5.003655548359e-01 4.971017222581e-01 4.938646730736e-01 4.906926805451e-01 4.875719446722e-01 4.845260408566e-01 4.815658025693e-01 4.786856598014e-01 4.759228204753e-01 4.732568907288e-01 4.707253903657e-01 4.683192134102e-01 4.660562662877e-01 4.639500315348e-01 4.619936463803e-01 4.602182443867e-01 4.586085812333e-01 4.571910303582e-01 4.559606996840e-01 4.549257098053e-01 4.540977312906e-01 4.534680150684e-01 4.530532156143e-01 4.528433749923e-01 4.528482116226e-01 4.530635326296e-01 4.534856508007e-01 4.541196832562e-01 4.549509751943e-01 4.559839094983e-01 4.572083934946e-01 4.586159692697e-01 4.602033371855e-01 4.619552560123e-01 4.638662559500e-01 4.659231379745e-01 4.681135211337e-01 4.704282831917e-01 4.728485597234e-01 4.753685661162e-01 4.779652417335e-01 4.806310104028e-01 4.833478448740e-01 4.860990453887e-01 4.888757869383e-01 4.916541477532e-01 4.944276626803e-01 4.971769446711e-01 4.998870549398e-01 5.025468480351e-01 5.051387809592e-01 5.076546418737e-01 5.100772813923e-01 5.123966605553e-01 5.146013594545e-01 5.166805654179e-01 5.186251874880e-01 5.204255040686e-01 5.220753623527e-01 5.235668239765e-01 5.248967842140e-01 5.260561036091e-01 5.270491744181e-01 5.278662102855e-01 5.285135159126e-01 5.289891963078e-01 5.292956466217e-01 5.294427503407e-01 5.294271905656e-01 5.292673641817e-01 5.289627163309e-01 5.285300891284e-01 5.279834787877e-01 5.273297808681e-01 5.265962898976e-01 5.257892924698e-01 5.249362563376e-01 5.240559192158e-01 5.231673113289e-01 5.222992271510e-01 5.214720248065e-01 5.207154920233e-01 5.200535883406e-01 5.195136062469e-01 5.191223582600e-01 5.189110061209e-01 5.189010995004e-01 5.191242321461e-01 5.196007717926e-01 5.203574566152e-01 5.214165725991e-01 5.227933348886e-01 5.245102348246e-01 5.265764499057e-01 5.290058281135e-01 5.318069087358e-01 5.349775622854e-01 5.385266212132e-01 5.424423236979e-01 5.467244234883e-01 5.513574818144e-01 5.563284682926e-01 5.616214562307e-01 5.672096461384e-01 5.730766492769e-01 5.791911914577e-01 5.855225332360e-01 5.920463676822e-01 5.987211371108e-01 6.055195655724e-01 6.124049094432e-01 6.193380461521e-01 6.262898907056e-01 6.332155862422e-01 6.400855378880e-01 6.468634817358e-01 6.535122027428e-01 6.600010076808e-01 6.662961899362e-01 6.723669931751e-01 6.781853542764e-01 6.837246330131e-01 6.889568492098e-01 6.938625041193e-01 6.984211048589e-01 7.026108258733e-01 7.064224621529e-01 7.098369984036e-01 7.128494568020e-01 7.154534917929e-01 7.176439461404e-01 7.194234443687e-01 7.207925268492e-01 7.217633930603e-01 7.223421681103e-01 7.225461269328e-01 7.223939266591e-01 7.219052266336e-01 7.211092907296e-01 7.200320982621e-01 7.187087983064e-01 7.171738655720e-01 7.154679666841e-01 7.136338610231e-01 7.117144865777e-01 7.097603418955e-01 7.078176721737e-01 7.059387042502e-01 7.041746609163e-01 7.025745662551e-01 7.011923463609e-01 7.000762864095e-01 6.992724151154e-01 6.988243603638e-01 6.987727881234e-01 6.991515028994e-01 6.999900959633e-01 7.013100555239e-01 7.031265745192e-01 7.054462217115e-01 7.082689059901e-01 7.115841038046e-01 7.153760920957e-01 7.196148813816e-01 7.242682506517e-01 7.292949412422e-01 7.346440446846e-01 7.402604183086e-01 7.460839191901e-01 7.520470749267e-01 7.580813421257e-01 7.641119579343e-01 7.700654668708e-01 7.758648133183e-01 7.814334231829e-01 7.866949501614e-01 7.915750262405e-01 7.960032640007e-01 7.999067142692e-01 8.032250356092e-01 8.058945017355e-01 8.078611748344e-01 8.090771490488e-01 8.094988244762e-01 8.090965050988e-01 8.078383115248e-01 8.057148895237e-01 8.027148228217e-01 7.988426448878e-01 7.941180472361e-01 7.885599867610e-01 7.822156117055e-01 7.751296675525e-01 7.673712196818e-01 7.590181043736e-01 7.501580801340e-01 7.409022085556e-01 7.313632095548e-01 7.216736548648e-01 7.119717339904e-01 7.024094860276e-01 6.931424340481e-01 6.843297037725e-01 6.761348081046e-01 6.687123086667e-01 6.622110300919e-01 6.567640222337e-01 6.524878199137e-01 6.494747305538e-01 6.477873818123e-01 6.474633788182e-01 6.485011219610e-01 6.508708619449e-01 6.545145074469e-01 6.593410682261e-01 6.652396434185e-01 6.720827984098e-01 6.797232952408e-01 6.880147614691e-01 6.968038210337e-01 7.059399175562e-01 7.152803661938e-01 7.246926894396e-01 7.340595877575e-01 7.432716292769e-01 7.522459157094e-01 7.609080373068e-01 7.692046674675e-01 7.771020135334e-01 7.845739584728e-01 7.916177203099e-01 7.982353460454e-01 8.044478568177e-01 8.102774183963e-01 8.157545294190e-01 8.209181235860e-01 8.257987313432e-01 8.304336769832e-01 8.348538553336e-01 8.390865020556e-01 8.431522070524e-01 8.470639174325e-01 8.508345499152e-01 8.544618369678e-01 8.579475815274e-01 8.612855348585e-01 8.644693645910e-01 8.674960838889e-01 8.703602451500e-01 8.730676259392e-01 8.756262858172e-01 8.780539868865e-01 8.803744365223e-01 8.826220868397e-01 8.848375734390e-01 8.870622596485e-01 8.893498743054e-01 8.917429296482e-01 8.942886506303e-01 8.970258747547e-01 8.999804297064e-01 9.031713378905e-01 9.065933774412e-01 9.102381474311e-01 9.140679104049e-01 9.180386878526e-01 9.220918376473e-01 9.261534869173e-01 9.301499272465e-01 9.339937359528e-01 9.376110521334e-01 9.409249464091e-01 9.438641077683e-01 9.463778014057e-01 9.484111999422e-01 9.499444244482e-01 9.509501983533e-01 9.514314294777e-01 9.513969474434e-01 9.506006608089e-01 9.488185571009e-01 9.464157546952e-01 9.438701110783e-01 9.416407310017e-01 9.400147598097e-01 9.390323879277e-01 9.384966696364e-01 9.380430217376e-01 9.372649328360e-01 9.358705354993e-01 9.338034679455e-01 9.312439775921e-01 9.285973855268e-01 9.263823445444e-01 9.250681213639e-01 9.249371002482e-01 9.260123115286e-01 9.280608200774e-01 9.306522919991e-01 9.333251707143e-01 9.357319216736e-01 9.377188734979e-01 9.393773793304e-01 9.410082976916e-01 9.430013964111e-01 9.456858109375e-01 9.492357962585e-01 9.535946663886e-01 9.584768010822e-01 9.634873786630e-01 9.682423686991e-01 9.724996509903e-01 9.762503272352e-01 9.797488983958e-01 9.834295223170e-01 9.877855522553e-01 9.932369748439e-01 9.999780233549e-01 1.007906302670e+00 1.016657650481e+00 1.025704262885e+00 1.034466236576e+00 1.042489311829e+00 1.049542006812e+00 1.055655638151e+00 1.061091024926e+00 1.066292954805e+00 1.071772399811e+00 1.078003236040e+00 1.085163940478e+00 1.064491611144e+00 9.952544716827e-01 9.915742969266e-01 9.773103809253e-01 9.594285672614e-01 9.438206542006e-01 9.353142398201e-01 9.362255152981e-01 9.454090603335e-01 9.588217053617e-01 9.711628226523e-01 9.778120172757e-01 9.762989845195e-01 9.669482010411e-01 9.528209813243e-01 9.387222409685e-01 9.296349900938e-01 9.287494465070e-01 9.361173625764e-01 9.485791704999e-01 9.610227929732e-01 9.682585916585e-01 9.665725257384e-01 9.547414501927e-01 9.343039812397e-01 9.093979083794e-01 8.858912202564e-01 8.699692113736e-01 8.662372946998e-01 8.760089496530e-01 8.967899878341e-01 9.231408805098e-01 9.484786341315e-01 9.666718795511e-01 9.732590669715e-01 9.661466240229e-01 9.460536365863e-01 9.167245473963e-01 8.847133621674e-01 8.584621499641e-01 8.460501251307e-01 8.521736667131e-01 8.757681864819e-01 9.103755325132e-01 9.467978366375e-01 9.762245648826e-01 9.924084988354e-01 9.927092846923e-01 9.784340658544e-01 9.544493719870e-01 9.281860676176e-01 9.076657531837e-01 8.989383741971e-01 9.038157589965e-01 9.193853069646e-01 9.397413708526e-01 9.586184811219e-01 9.715862147901e-01 9.770042178728e-01 9.759977953683e-01 9.715077514310e-01 9.669214923984e-01 9.646173510409e-01 9.650337531412e-01 9.667213517895e-01 9.672355077182e-01 9.645273344475e-01 9.580111783384e-01 9.491069880153e-01 9.408793894976e-01 9.369264406078e-01 9.398014030622e-01 9.496680172667e-01 9.639711699569e-01 9.782297075013e-01 9.876508055694e-01 9.886503280021e-01 9.800348569374e-01 9.634767185792e-01 9.433284145850e-01 9.256051689950e-01 9.160987161873e-01 9.182039664475e-01 9.313391737194e-01 9.511835782376e-01 9.713950970956e-01 9.859219735372e-01 9.908050131362e-01 9.851928624900e-01 9.715476344316e-01 9.550021244215e-01 9.419218139833e-01 9.376620316298e-01 9.444489306713e-01 9.603918819670e-01 9.804337291749e-01 9.985186238930e-01 1.009820517635e+00 1.012249560245e+00 1.006923137705e+00 9.977744994802e-01 9.901387605361e-01 9.887900276303e-01 9.959141531046e-01 1.010193607532e+00 1.027470744686e+00 1.042584888943e+00 1.051412810794e+00 1.052208858096e+00 1.046132939960e+00 1.036704297543e+00 1.028553522716e+00 1.025594142293e+00 1.029447335987e+00 1.038848653290e+00 1.050346777662e+00 1.060957335222e+00 1.081199635482e+00
 3.506160814352e-01 3.500805354596e-01 3.496914574417e-01 3.493978629747e-01 3.490906734251e-01 3.487266472436e-01 3.483363584858e-01 3.479401552143e-01 3.475321735082e-01 3.471373690153e-01 3.467913691161e-01 3.464668741991e-01 3.460844762245e-01 3.456227198723e-01 3.451682378536e-01 3.448034787162e-01 3.444945468724e-01 3.441333926004e-01 3.436609250606e-01 3.431128843757e-01 3.425522954742e-01 3.420253124757e-01 3.415721590397e-01 3.412120420522e-01 3.408992456277e-01 3.405350453323e-01 3.400596890292e-01 3.395132604553e-01 3.389914592893e-01 3.385560412248e-01 3.382130732485e-01 3.379342376433e-01 3.376696591258e-01 3.373666999279e-01 3.370091940266e-01 3.366439018720e-01 3.363282030676e-01 3.360553960256e-01 3.357588663232e-01 3.354057700521e-01 3.350389604995e-01 3.347271697575e-01 3.344791074478e-01 3.342416914138e-01 3.339485412061e-01 3.335744863284e-01 3.331537121257e-01 3.327593528033e-01 3.324525651946e-01 3.322264390086e-01 3.320093381604e-01 3.317402084410e-01 3.314393218399e-01 3.311737538821e-01 3.309710666527e-01 3.307864328222e-01 3.305534147121e-01 3.302628101625e-01 3.299648076340e-01 3.297238208380e-01 3.295663291575e-01 3.294486749954e-01 3.292832630513e-01 3.290056347185e-01 3.286407175090e-01 3.282874306791e-01 3.280274858215e-01 3.278540952974e-01 3.277075084559e-01 3.275373163216e-01 3.273262518470e-01 3.270785718442e-01 3.268075531037e-01 3.265242534336e-01 3.262316420534e-01 3.259407486398e-01 3.256837742257e-01 3.255008331243e-01 3.253759004957e-01 3.252204093140e-01 3.249391944547e-01 3.245179412247e-01 3.240374621383e-01 3.236273841272e-01 3.233894657532e-01 3.233244723875e-01 3.233059263111e-01 3.231531013129e-01 3.227799014626e-01 3.222632615790e-01 3.217892996783e-01 3.215189297286e-01 3.214879779188e-01 3.215767731143e-01 3.215928543253e-01 3.214122419699e-01 3.210753620057e-01 3.207565757110e-01 3.206132486402e-01 3.206702173549e-01 3.208188036562e-01 3.209073466289e-01 3.208505639233e-01 3.206929836407e-01 3.205707608390e-01 3.205896521424e-01 3.207235599740e-01 3.208422820118e-01 3.208185118897e-01 3.206343984545e-01 3.203923041292e-01 3.202469710999e-01 3.202819884279e-01 3.204320272164e-01 3.205143521442e-01 3.203781946361e-01 3.200213818144e-01 3.195998309316e-01 3.193192447297e-01 3.192923110260e-01 3.194609037813e-01 3.196339650963e-01 3.196237113943e-01 3.193891639989e-01 3.190553387385e-01 3.188174457376e-01 3.188021867791e-01 3.189977393133e-01 3.192764974774e-01 3.194807349349e-01 3.195321108651e-01 3.194681773969e-01 3.193881065371e-01 3.193757748968e-01 3.194572138077e-01 3.196088103597e-01 3.197816786471e-01 3.199234629751e-01 3.200071094496e-01 3.200315130974e-01 3.200117502349e-01 3.199779058209e-01 3.199755984823e-01 3.200388695480e-01 3.201627063303e-01 3.203046126322e-01 3.204236683988e-01 3.205008838726e-01 3.205406505340e-01 3.205750163876e-01 3.206381188607e-01 3.207344084397e-01 3.208493598532e-01 3.209746934822e-01 3.211109621205e-01 3.212454008398e-01 3.213633392453e-01 3.214587739233e-01 3.215464784981e-01 3.216494660342e-01 3.218014288252e-01 3.220116849117e-01 3.222441627465e-01 3.224500973041e-01 3.226182638706e-01 3.227752002773e-01 3.229606611369e-01 3.231880118440e-01 3.234353593938e-01 3.236560386299e-01 3.238241583127e-01 3.239663589912e-01 3.241324513732e-01 3.243383239916e-01 3.245634542464e-01 3.247739574075e-01 3.249577175654e-01 3.251356651484e-01 3.253467270080e-01 3.256109444397e-01 3.258980922224e-01 3.261748006968e-01 3.264302917283e-01 3.266865784989e-01 3.269643391501e-01 3.272699946453e-01 3.275830485702e-01 3.278759423812e-01 3.281416910274e-01 3.284058434825e-01 3.286899677353e-01 3.289929154888e-01 3.293000190196e-01 3.296013292210e-01 3.298963246474e-01 3.302008388904e-01 3.305316568707e-01 3.308854723178e-01 3.312425308509e-01 3.315904115873e-01 3.319348990356e-01 3.322863395126e-01 3.326537351734e-01 3.330355085473e-01 3.334208773783e-01 3.337948746487e-01 3.341617265475e-01 3.345330274399e-01 3.349165910103e-01 3.353107402573e-01 3.357097677458e-01 3.361080382879e-01 3.365063963312e-01 3.369119018450e-01 3.373315833322e-01 3.377607485701e-01 3.381910618569e-01 3.386256467967e-01 3.390642609870e-01 3.395088366847e-01 3.399608420552e-01 3.404183880104e-01 3.408758404599e-01 3.413323837712e-01 3.417985793454e-01 3.422741694890e-01 3.427540200319e-01 3.432389177457e-01 3.437284044094e-01 3.442200983041e-01 3.447181480194e-01 3.452249912611e-01 3.457358669777e-01 3.462493793814e-01 3.467696574758e-01 3.472972661327e-01 3.478269605066e-01 3.483617369447e-01 3.489035556724e-01 3.494480719939e-01 3.499978739454e-01 3.505576819431e-01 3.511214505586e-01 3.516870173164e-01 3.522584407848e-01 3.528348273575e-01 3.534146575812e-01 3.540001743966e-01 3.545948883299e-01 3.551910874704e-01 3.557911618761e-01 3.563993151448e-01 3.570116211642e-01 3.576270306573e-01 3.582494152761e-01 3.588766979273e-01 3.595054697668e-01 3.601430079278e-01 3.607856279308e-01 3.614294706682e-01 3.620782197850e-01 3.627352852883e-01 3.633959565671e-01 3.640599478851e-01 3.647314657207e-01 3.654050985399e-01 3.660823194364e-01 3.667687307008e-01 3.674611620848e-01 3.681545071572e-01 3.688527461859e-01 3.695573747857e-01 3.702655027066e-01 3.709792279988e-01 3.716986891069e-01 3.724207679628e-01 3.731456067240e-01 3.738784918073e-01 3.746161563907e-01 3.753562168459e-01 3.761019838848e-01 3.768524247985e-01 3.776058658828e-01 3.783670823640e-01 3.791320651349e-01 3.798984576143e-01 3.806693119875e-01 3.814474142635e-01 3.822287441225e-01 3.830139274476e-01 3.838066186603e-01 3.846005315210e-01 3.853983395911e-01 3.862025622858e-01 3.870090825034e-01 3.878188830553e-01 3.886351768200e-01 3.894554907628e-01 3.902797145664e-01 3.911080267251e-01 3.919406558876e-01 3.927759330835e-01 3.936160245202e-01 3.944619874092e-01 3.953105357027e-01 3.961631210382e-01 3.970207445476e-01 3.978803710534e-01 3.987434372795e-01 3.996127193673e-01 4.004854801356e-01 4.013612461343e-01 4.022419568552e-01 4.031273654809e-01 4.040136337562e-01 4.049038852531e-01 4.057986409750e-01 4.066958174156e-01 4.075983424797e-01 4.085049141084e-01 4.094123550892e-01 4.103235687427e-01 4.112387343368e-01 4.121571025831e-01 4.130783506022e-01 4.140038890247e-01 4.149328716286e-01 4.158644603314e-01 4.168004985691e-01 4.177389165966e-01 4.186781880480e-01 4.196215204090e-01 4.205685048141e-01 4.215173192656e-01 4.224713719141e-01 4.234280989153e-01 4.243866241581e-01 4.253483312626e-01 4.263123308325e-01 4.272764887898e-01 4.282438417811e-01 4.292161981103e-01 4.301899476309e-01 4.311681115732e-01 4.321492820373e-01 4.331293624505e-01 4.341130710337e-01 4.350988637473e-01 4.360847960111e-01 4.370741818991e-01 4.380672207362e-01 4.390632744016e-01 4.400610271664e-01 4.410613718703e-01 4.420611324929e-01 4.430616243240e-01 4.440657826556e-01 4.450709085589e-01 4.460789712706e-01 4.470902510809e-01 4.481021995100e-01 4.491166622159e-01 4.501314181801e-01 4.511464986109e-01 4.521639441620e-01 4.531842180284e-01 4.542041131762e-01 4.552273271686e-01 4.562516461243e-01 4.572759679698e-01 4.583020024455e-01 4.593305958377e-01 4.603569585665e-01 4.613857068634e-01 4.624164291385e-01 4.634475062991e-01 4.644786742075e-01 4.655110965287e-01 4.665443058372e-01 4.675780907438e-01 4.686125464204e-01 4.696461806313e-01 4.706806097714e-01 4.717169239848e-01 4.727518564417e-01 4.737878990317e-01 4.748248612526e-01 4.758598238288e-01 4.768968028747e-01 4.779332099848e-01 4.789682641509e-01 4.800035169620e-01 4.810397191576e-01 4.820747229970e-01 4.831101102365e-01 4.841455349213e-01 4.851787638880e-01 4.862116892508e-01 4.872449153945e-01 4.882756230403e-01 4.893079855288e-01 4.903410572634e-01 4.913712965957e-01 4.924007619793e-01 4.934286474412e-01 4.944549236553e-01 4.954816985507e-01 4.965085017414e-01 4.975321107563e-01 4.985563439187e-01 4.995766745773e-01 5.005942504912e-01 5.016119022114e-01 5.026267598383e-01 5.036410606401e-01 5.046536560025e-01 5.056633678869e-01 5.066698755711e-01 5.076754935313e-01 5.086781774198e-01 5.096793505585e-01 5.106789437382e-01 5.116754321724e-01 5.126702116118e-01 5.136624638929e-01 5.146511910683e-01 5.156379423730e-01 5.166220710982e-01 5.176021276912e-01 5.185801555882e-01 5.195558736787e-01 5.205277952129e-01 5.214969055534e-01 5.224626590125e-01 5.234233827181e-01 5.243823320628e-01 5.253367232266e-01 5.262887375275e-01 5.272371176259e-01 5.281821758564e-01 5.291239693614e-01 5.300609482468e-01 5.309929696352e-01 5.319224190940e-01 5.328487785768e-01 5.337702513809e-01 5.346883649658e-01 5.356018095337e-01 5.365096064930e-01 5.374133163437e-01 5.383133575796e-01 5.392078209240e-01 5.400988262932e-01 5.409853250312e-01 5.418641047157e-01 5.427392172648e-01 5.436090877766e-01 5.444738382738e-01 5.453344492744e-01 5.461884315177e-01 5.470370242807e-01 5.478806140437e-01 5.487166721222e-01 5.495480101000e-01 5.503743307011e-01 5.511956127243e-01 5.520095339035e-01 5.528181803113e-01 5.536189407758e-01 5.544141742021e-01 5.552044988180e-01 5.559894197646e-01 5.567668460100e-01 5.575390326150e-01 5.583018279294e-01 5.590597718714e-01 5.598103816805e-01 5.605542319294e-01 5.612943270159e-01 5.620234433357e-01 5.627450876848e-01 5.634601815770e-01 5.641672966027e-01 5.648670063611e-01 5.655607794701e-01 5.662451705281e-01 5.669223029584e-01 5.675913514471e-01 5.682505563375e-01 5.689049878586e-01 5.695513118645e-01 5.701889223000e-01 5.708205364669e-01 5.714405288097e-01 5.720538375298e-01 5.726600685153e-01 5.732562053267e-01 5.738452227015e-01 5.744257107328e-01 5.749946991743e-01 5.755566285141e-01 5.761083169716e-01 5.766511584024e-01 5.771867964301e-01 5.777097865179e-01 5.782251879698e-01 5.787317503994e-01 5.792266157101e-01 5.797140472959e-01 5.801926986255e-01 5.806597039497e-01 5.811180467685e-01 5.815664942195e-01 5.820040952340e-01 5.824332634954e-01 5.828500573057e-01 5.832573178981e-01 5.836558476937e-01 5.840421830442e-01 5.844197184842e-01 5.847851730305e-01 5.851392602519e-01 5.854857871789e-01 5.858181018163e-01 5.861411727243e-01 5.864542311136e-01 5.867541018481e-01 5.870435730702e-01 5.873223230406e-01 5.875895322943e-01 5.878463876140e-01 5.880908149679e-01 5.883224030303e-01 5.885449333331e-01 5.887541067304e-01 5.889531587170e-01 5.891395611013e-01 5.893136383239e-01 5.894761588422e-01 5.896264813676e-01 5.897637721266e-01 5.898920163546e-01 5.900048486374e-01 5.901053900650e-01 5.901952465290e-01 5.902707660340e-01 5.903349319549e-01 5.903865315413e-01 5.904241287487e-01 5.904512931872e-01 5.904636435970e-01 5.904651181735e-01 5.904525756695e-01 5.904263843527e-01 5.903883937343e-01 5.903354270054e-01 5.902704405022e-01 5.901921189210e-01 5.900993014348e-01 5.899928382162e-01 5.898747201109e-01 5.897413883030e-01 5.895948528913e-01 5.894356690019e-01 5.892611772769e-01 5.890742803637e-01 5.888723961448e-01 5.886578207880e-01 5.884294467359e-01 5.881863377593e-01 5.879287158704e-01 5.876573613654e-01 5.873709233596e-01 5.870710159072e-01 5.867559100869e-01 5.864264757501e-01 5.860833862181e-01 5.857245851459e-01 5.853522664073e-01 5.849651489183e-01 5.845623171675e-01 5.841462085542e-01 5.837145669537e-01 5.832683983857e-01 5.828072945104e-01 5.823312328766e-01 5.818407307727e-01 5.813342762814e-01 5.808125373506e-01 5.802767663773e-01 5.797244283955e-01 5.791575625685e-01 5.785752909581e-01 5.779768775507e-01 5.773645631675e-01 5.767355374309e-01 5.760916505079e-01 5.754324091842e-01 5.747576750087e-01 5.740669955590e-01 5.733607891118e-01 5.726389711530e-01 5.719023481545e-01 5.711487401678e-01 5.703800043911e-01 5.695959279589e-01 5.687936531245e-01 5.679780099044e-01 5.671455901416e-01 5.662964710297e-01 5.654317589220e-01 5.645506864115e-01 5.636536713280e-01 5.627408592157e-01 5.618113555860e-01 5.608667998037e-01 5.599055069120e-01 5.589286879664e-01 5.579348430691e-01 5.569251180102e-01 5.558994617149e-01 5.548567616396e-01 5.537981203006e-01 5.527230529237e-01 5.516319469736e-01 5.505246267625e-01 5.493996687086e-01 5.482595601466e-01 5.471021293971e-01 5.459287332551e-01 5.447386445157e-01 5.435324412282e-01 5.423099489624e-01 5.410708414565e-01 5.398158086889e-01 5.385433571002e-01 5.372551732040e-01 5.359496218615e-01 5.346290080493e-01 5.332907264764e-01 5.319362264167e-01 5.305656901765e-01 5.291775873143e-01 5.277742109629e-01 5.263533929288e-01 5.249164415135e-01 5.234640409994e-01 5.219939841089e-01 5.205080650598e-01 5.190056598296e-01 5.174864527664e-01 5.159516521946e-01 5.143999328695e-01 5.128325187540e-01 5.112485123078e-01 5.096475780314e-01 5.080317548258e-01 5.063981002140e-01 5.047487850821e-01 5.030843028452e-01 5.014024753259e-01 4.997055315420e-01 4.979919236567e-01 4.962632121660e-01 4.945173743131e-01 4.927567139651e-01 4.909796232159e-01 4.891866624122e-01 4.873779622894e-01 4.855544983409e-01 4.837136738366e-01 4.818591199252e-01 4.799879965684e-01 4.781022686655e-01 4.762003528258e-01 4.742834542110e-01 4.723518275389e-01 4.704046566506e-01 4.684425403127e-01 4.664659341077e-01 4.644737309137e-01 4.624676247322e-01 4.604465584365e-01 4.584113060285e-01 4.563604598586e-01 4.542963302359e-01 4.522186919210e-01 4.501255082027e-01 4.480197628272e-01 4.458990774426e-01 4.437653086495e-01 4.416187723962e-01 4.394575535245e-01 4.372844042460e-01 4.350978088439e-01 4.328977489004e-01 4.306868810466e-01 4.284609123325e-01 4.262252299182e-01 4.239762156175e-01 4.217150945250e-01 4.194440032977e-01 4.171585295656e-01 4.148643064828e-01 4.125580740364e-01 4.102412841331e-01 4.079145278586e-01 4.055766324293e-01 4.032300404696e-01 4.008723624465e-01 3.985060183181e-01 3.961324019746e-01 3.937467169756e-01 3.913552024507e-01 3.889550602534e-01 3.865475746100e-01 3.841322832979e-01 3.817099580981e-01 3.792832290296e-01 3.768471483283e-01 3.744079121895e-01 3.719624023456e-01 3.695112369641e-01 3.670583197586e-01 3.645985638162e-01 3.621385791427e-01 3.596732330344e-01 3.572067999299e-01 3.547388538861e-01 3.522680609976e-01 3.497996843075e-01 3.473285103803e-01 3.448598556360e-01 3.423928232000e-01 3.399263422781e-01 3.374659280335e-01 3.350052727629e-01 3.325516945537e-01 3.301020914551e-01 3.276571457897e-01 3.252213167228e-01 3.227899021712e-01 3.203697860834e-01 3.179567621463e-01 3.155548655400e-01 3.131640391039e-01 3.107844383082e-01 3.084201476711e-01 3.060676550594e-01 3.037320988501e-01 3.014121659490e-01 2.991087738672e-01 2.968264333635e-01 2.945611322237e-01 2.923192000752e-01 2.900973843950e-01 2.878997676179e-01 2.857267775058e-01 2.835793156149e-01 2.814605343082e-01 2.793674201430e-01 2.773064061184e-01 2.752757102113e-01 2.732774933120e-01 2.713158523801e-01 2.693870001436e-01 2.674988437929e-01 2.656457064675e-01 2.638352198685e-01 2.620660533437e-01 2.603383562112e-01 2.586583786331e-01 2.570207994794e-01 2.554335208334e-01 2.538940651708e-01 2.524059964627e-01 2.509696466443e-01 2.495853874025e-01 2.482586564887e-01 2.469851626341e-01 2.457717770049e-01 2.446166699413e-01 2.435211616697e-01 2.424895893163e-01 2.415185430478e-01 2.406134037012e-01 2.397711447682e-01 2.389969459493e-01 2.382882868975e-01 2.376465573720e-01 2.370747141740e-01 2.365698368354e-01 2.361373611017e-01 2.357721209411e-01 2.354789139517e-01 2.352564940310e-01 2.351044847094e-01 2.350244519962e-01 2.350136710908e-01 2.350767186307e-01 2.352093603146e-01 2.354123202500e-01 2.356857463350e-01 2.360273134768e-01 2.364400684370e-01 2.369180824911e-01 2.374654885890e-01 2.380781783329e-01 2.387560367735e-01 2.394986113774e-01 2.403015450191e-01 2.411705230847e-01 2.420950688162e-01 2.430810032140e-01 2.441249276124e-01 2.452227494847e-01 2.463778703824e-01 2.475821759633e-01 2.488411548039e-01 2.501461539071e-01 2.514999462686e-01 2.529001399707e-01 2.543420844277e-01 2.558279817786e-01 2.573522602058e-01 2.589157117286e-01 2.605135696551e-01 2.621468633925e-01 2.638127888608e-01 2.655076273661e-01 2.672331780670e-01 2.689829261902e-01 2.707595891952e-01 2.725580369972e-01 2.743777301766e-01 2.762182966748e-01 2.780745021656e-01 2.799473488547e-01 2.818333023116e-01 2.837324637558e-01 2.856412315372e-01 2.875573557417e-01 2.894823802338e-01 2.914104898814e-01 2.933439240349e-01 2.952781179784e-01 2.972145036245e-01 2.991485136534e-01 3.010807192816e-01 3.030099467743e-01 3.049328453565e-01 3.068518300535e-01 3.087602593179e-01 3.106621104910e-01 3.125530147810e-01 3.144325193920e-01 3.163011981072e-01 3.181527588284e-01 3.199937287118e-01 3.218161726152e-01 3.236227456616e-01 3.254114566262e-01 3.271823505719e-01 3.289346745580e-01 3.306651823310e-01 3.323792394858e-01 3.340674564596e-01 3.357379972622e-01 3.373846957555e-01 3.390088222667e-01 3.406121754327e-01 3.421878792062e-01 3.437454963995e-01 3.452730498278e-01 3.467809149572e-01 3.482619160027e-01 3.497185377408e-01 3.511522108561e-01 3.525579442374e-01 3.539457388564e-01 3.553011625831e-01 3.566401912076e-01 3.579492804245e-01 3.592383115380e-01 3.605045732682e-01 3.617454560579e-01 3.629715192417e-01 3.641682755233e-01 3.653527553725e-01 3.665093660466e-01 3.676528716383e-01 3.687760206302e-01 3.698788618239e-01 3.709719588123e-01 3.720413455947e-01 3.731075747135e-01 3.741486378303e-01 3.751882886331e-01 3.762108332593e-01 3.772253508544e-01 3.782360986415e-01 3.792324795170e-01 3.802371637349e-01 3.812247885223e-01 3.822234351989e-01 3.832140528808e-01 3.842109217090e-01 3.852115735055e-01 3.862117924702e-01 3.872300743405e-01 3.882432989525e-01 3.892828236394e-01 3.903208274001e-01 3.913836621742e-01 3.924578391570e-01 3.935492352199e-01 3.946688072173e-01 3.957969577301e-01 3.969672367316e-01 3.981453921193e-01 3.993671347524e-01 4.006081522730e-01 4.018855994012e-01 4.031981408614e-01 4.045360580110e-01 4.059264940549e-01 4.073363728448e-01 4.088048248051e-01 4.102973533358e-01 4.118430621179e-01 4.134289108079e-01 4.150555611698e-01 4.167389322540e-01 4.184530496414e-01 4.202338442776e-01 4.220453502323e-01 4.239204948657e-01 4.258367187915e-01 4.278051369991e-01 4.298305733683e-01 4.318934692344e-01 4.340250098664e-01 4.361885759665e-01 4.384173892809e-01 4.406862074426e-01 4.430080307950e-01 4.453816743107e-01 4.477937340952e-01 4.502666073512e-01 4.527696147005e-01 4.553319165217e-01 4.579271132887e-01 4.605691823386e-01 4.632523896327e-01 4.659681103778e-01 4.687319406783e-01 4.715163161128e-01 4.743481991811e-01 4.771992380249e-01 4.800831773648e-01 4.829962157341e-01 4.859237071643e-01 4.888841139771e-01 4.918472703950e-01 4.948406964536e-01 4.978348513461e-01 5.008436683727e-01 5.038606563059e-01 5.068729598110e-01 5.098984021394e-01 5.129053239687e-01 5.159218080098e-01 5.189172063898e-01 5.219048376378e-01 5.248795874489e-01 5.278259931624e-01 5.307623803646e-01 5.336584687361e-01 5.365391397201e-01 5.393750852662e-01 5.421816519336e-01 5.449481807875e-01 5.476648087472e-01 5.503472739004e-01 5.529647426165e-01 5.555447064555e-01 5.580550179646e-01 5.605132775672e-01 5.629084643287e-01 5.652308213816e-01 5.674961333417e-01 5.696738532905e-01 5.717920204078e-01 5.738193326137e-01 5.757724717116e-01 5.776410436726e-01 5.794160944881e-01 5.811139628843e-01 5.827038249065e-01 5.842153367153e-01 5.856154595933e-01 5.869235624960e-01 5.881310922299e-01 5.892256179647e-01 5.902284500649e-01 5.911065543193e-01 5.918909620393e-01 5.925504292288e-01 5.931036612939e-01 5.935442754793e-01 5.938586564632e-01 5.940715504791e-01 5.941480596148e-01 5.941217390154e-01 5.939620472708e-01 5.936877647302e-01 5.932928820848e-01 5.927675655625e-01 5.921355094828e-01 5.913635722367e-01 5.904871360652e-01 5.894753297088e-01 5.883498375636e-01 5.871042814218e-01 5.857308445308e-01 5.842535214536e-01 5.826429972013e-01 5.809314456695e-01 5.790971921505e-01 5.771533820657e-01 5.751048963983e-01 5.729379307201e-01 5.706833285804e-01 5.683106295550e-01 5.658535185884e-01 5.632943315754e-01 5.606453871646e-01 5.579174365067e-01 5.550934247416e-01 5.522107971125e-01 5.492382274819e-01 5.462126535619e-01 5.431202140825e-01 5.399710402706e-01 5.367826468625e-01 5.335394275149e-01 5.302782547786e-01 5.269741317075e-01 5.236617856474e-01 5.203354731205e-01 5.170026246176e-01 5.136857466698e-01 5.103702402814e-01 5.070959189374e-01 5.038414307526e-01 5.006418217235e-01 4.974945100567e-01 4.944049770391e-01 4.914036857642e-01 4.884731433549e-01 4.856537135897e-01 4.829295349111e-01 4.803289654278e-01 4.778577608920e-01 4.755164992049e-01 4.733350804933e-01 4.712980431960e-01 4.694390754392e-01 4.677491516486e-01 4.662424860354e-01 4.649312319705e-01 4.638094229571e-01 4.628992529870e-01 4.621878498647e-01 4.616946672910e-01 4.614121965605e-01 4.613448267854e-01 4.614971237073e-01 4.618591306094e-01 4.624400171038e-01 4.632281433687e-01 4.642226313125e-01 4.654189367392e-01 4.668069191396e-01 4.683836722186e-01 4.701349220523e-01 4.720555944405e-01 4.741322292733e-01 4.763525642103e-01 4.787093865106e-01 4.811819356215e-01 4.837622791092e-01 4.864330828962e-01 4.891787765290e-01 4.919896188881e-01 4.948423031694e-01 4.977288531695e-01 5.006299434675e-01 5.035297685664e-01 5.064158287818e-01 5.092701042847e-01 5.120812380594e-01 5.148317484535e-01 5.175094633429e-01 5.201018769518e-01 5.225936021187e-01 5.249759076685e-01 5.272357822545e-01 5.293633619911e-01 5.313497110682e-01 5.331865101220e-01 5.348661499509e-01 5.363843205325e-01 5.377314585381e-01 5.389106095030e-01 5.399142070722e-01 5.407441122000e-01 5.414036816029e-01 5.418881828384e-01 5.422115061690e-01 5.423686625349e-01 5.423743366136e-01 5.422356187780e-01 5.419601846766e-01 5.415668368760e-01 5.410611846293e-01 5.404672696297e-01 5.397969832998e-01 5.390709526413e-01 5.383124897591e-01 5.375384536616e-01 5.367783242704e-01 5.360527994192e-01 5.353888540793e-01 5.348137561899e-01 5.343542001882e-01 5.340374462649e-01 5.338925751407e-01 5.339440671850e-01 5.342209832188e-01 5.347494416713e-01 5.355492195103e-01 5.366479423483e-01 5.380608486084e-01 5.398095889630e-01 5.419078196836e-01 5.443636682985e-01 5.471915250863e-01 5.503905376036e-01 5.539672214711e-01 5.579146000320e-01 5.622281968729e-01 5.669003362715e-01 5.719094591307e-01 5.772498083784e-01 5.828917618286e-01 5.888145683780e-01 5.949951110578e-01 6.013987855406e-01 6.079995174068e-01 6.147622615214e-01 6.216541241287e-01 6.286407133358e-01 6.356811337819e-01 6.427464397446e-01 6.497959554532e-01 6.567916817205e-01 6.637027570535e-01 6.704895567151e-01 6.771198466879e-01 6.835615477385e-01 6.897807064076e-01 6.957495440208e-01 7.014396966511e-01 7.068249134141e-01 7.118799689848e-01 7.165881327006e-01 7.209230312212e-01 7.248741122407e-01 7.284252777708e-01 7.315676777130e-01 7.342935418867e-01 7.365968177169e-01 7.384803247646e-01 7.399432553125e-01 7.409945451414e-01 7.416424483930e-01 7.419007649767e-01 7.417885746924e-01 7.413230569706e-01 7.405337398193e-01 7.394450469954e-01 7.380897142780e-01 7.365059833015e-01 7.347283750902e-01 7.328023329810e-01 7.307692005402e-01 7.286787798205e-01 7.265791434465e-01 7.245189153152e-01 7.225541366627e-01 7.207323782812e-01 7.191075774589e-01 7.177304920978e-01 7.166475386528e-01 7.159057768057e-01 7.155446584475e-01 7.156042008445e-01 7.161112740150e-01 7.170954714200e-01 7.185695800079e-01 7.205458634904e-01 7.230263634271e-01 7.260019584377e-01 7.294585224446e-01 7.333725273056e-01 7.377093401757e-01 7.424303219589e-01 7.474865909050e-01 7.528245124686e-01 7.583827180911e-01 7.640940873538e-01 7.698901637232e-01 7.756963456048e-01 7.814372498286e-01 7.870334331962e-01 7.924098046924e-01 7.974880130146e-01 8.021889138816e-01 8.064448585748e-01 8.101794701110e-01 8.133310721060e-01 8.158346233897e-01 8.176353677247e-01 8.186878401120e-01 8.189437137927e-01 8.183761155436e-01 8.169557248433e-01 8.146685796927e-01 8.115152342694e-01 8.074936685058e-01 8.026313689952e-01 7.969507081608e-01 7.905014994695e-01 7.833386000712e-01 7.755320220386e-01 7.671695947035e-01 7.583468632200e-01 7.491797148999e-01 7.397883424825e-01 7.303167504141e-01 7.209089697831e-01 7.117217700484e-01 7.029191986726e-01 6.946622070073e-01 6.871167395098e-01 6.804368440805e-01 6.747667860815e-01 6.702356148121e-01 6.669482404913e-01 6.649850484947e-01 6.643963507265e-01 6.651987283956e-01 6.673774696432e-01 6.708850662421e-01 6.756438137769e-01 6.815519561091e-01 6.884833984896e-01 6.962980034858e-01 7.048458866656e-01 7.139713610873e-01 7.235170531395e-01 7.333346830404e-01 7.432826740622e-01 7.532283881477e-01 7.630602000284e-01 7.726749089030e-01 7.819910777840e-01 7.909458416291e-01 7.994875956473e-01 8.075861203813e-01 8.152242632962e-01 8.224008860133e-01 8.291236664443e-01 8.354115251682e-01 8.412925852819e-01 8.467958197880e-01 8.519558661052e-01 8.568059670165e-01 8.613776066171e-01 8.657019679039e-01 8.697996914276e-01 8.736908746273e-01 8.773875258679e-01 8.808984897643e-01 8.842257380842e-01 8.873700019048e-01 8.903309829697e-01 8.931067200926e-01 8.957005420331e-01 8.981172737528e-01 9.003720379898e-01 9.024812364380e-01 9.044734033709e-01 9.063838662433e-01 9.082494222702e-01 9.101206834415e-01 9.120418356393e-01 9.140617901905e-01 9.162273557398e-01 9.185723522394e-01 9.211317276646e-01 9.239112588603e-01 9.269228517635e-01 9.301440917202e-01 9.335477915159e-01 9.370923120995e-01 9.407144143750e-01 9.443537416541e-01 9.479276258544e-01 9.513660974396e-01 9.545934296208e-01 9.575355440073e-01 9.601373801890e-01 9.623370581602e-01 9.641059716327e-01 9.654103418863e-01 9.662386288823e-01 9.665963161579e-01 9.661215897795e-01 9.646652194606e-01 9.625934416147e-01 9.603853178749e-01 9.584965805541e-01 9.572123265683e-01 9.565618463925e-01 9.563321150391e-01 9.561464286694e-01 9.555825921730e-01 9.543321774473e-01 9.523322235886e-01 9.497608553149e-01 9.470243663625e-01 9.446462710462e-01 9.431081000349e-01 9.427042524534e-01 9.434663517326e-01 9.451716754901e-01 9.474017443747e-01 9.496983646557e-01 9.517195555285e-01 9.533243139489e-01 9.546110291933e-01 9.558900875059e-01 9.575620411193e-01 9.599638033791e-01 9.632638724415e-01 9.673968886483e-01 9.720621962538e-01 9.768376941664e-01 9.813183752540e-01 9.852474463415e-01 9.886020695043e-01 9.916457018785e-01 9.948386285846e-01 9.987121433651e-01 1.003731079862e+00 1.010146916670e+00 1.017910228596e+00 1.026691315070e+00 1.035983892027e+00 1.045216125318e+00 1.053909201119e+00 1.061787720850e+00 1.068817269008e+00 1.075166597578e+00 1.081159706924e+00 1.087204343216e+00 1.093811501670e+00 1.100061954090e+00 1.019586008327e+00 1.003060922942e+00 9.903359289608e-01 9.739775749971e-01 9.583117897652e-01 9.481625229891e-01 9.465382572432e-01 9.534784752247e-01 9.659955736864e-01 9.793208451021e-01 9.886329230938e-01 9.906299847937e-01 9.845175537026e-01 9.722107447249e-01 9.578822164205e-01 9.466247487208e-01 9.426737825037e-01 9.476160029127e-01 9.596563148359e-01 9.742923965914e-01 9.859779567000e-01 9.899596790986e-01 9.835506742745e-01 9.668338789202e-01 9.426553849949e-01 9.161859161315e-01 8.937590431630e-01 8.811949172861e-01 8.819041522080e-01 8.956181095811e-01 9.185628568231e-01 9.447834409157e-01 9.679615385038e-01 9.827296434021e-01 9.855842381984e-01 9.753422380556e-01 9.534261093736e-01 9.239342669186e-01 8.933050997315e-01 8.693142268090e-01 8.589384126445e-01 8.657656962652e-01 8.882007721344e-01 9.200719905873e-01 9.530222622039e-01 9.792186930542e-01 9.932482852604e-01 9.930247758464e-01 9.800402910241e-01 9.588991522814e-01 9.362725778103e-01 9.190171227307e-01 9.119674837131e-01 9.162400549565e-01 9.290911093249e-01 9.455464782572e-01 9.605932592665e-01 9.709683751700e-01 9.758279288710e-01 9.765645915218e-01 9.757624903067e-01 9.758719386078e-01 9.780181232809e-01 9.814802179479e-01 9.841482488096e-01 9.835811414493e-01 9.783370768582e-01 9.688120779537e-01 9.575058249265e-01 9.483580322249e-01 9.453554619596e-01 9.507921361793e-01 9.640146634254e-01 9.814635529863e-01 9.978508380989e-01 1.008002018481e+00 1.008391178525e+00 9.982134915936e-01 9.797187245165e-01 9.578595489837e-01 9.391053423673e-01 9.293932143295e-01 9.318873528440e-01 9.455235307043e-01 9.654977640962e-01 9.852030474082e-01 9.985995361025e-01 1.001961804115e+00 9.947837177714e-01 9.798665265989e-01 9.625484026113e-01 9.491674657270e-01 9.447972299967e-01 9.512475652813e-01 9.663070335230e-01 9.848643590353e-01 1.001107035431e+00 1.010655223441e+00 1.011921093002e+00 1.006422615129e+00 9.982270353896e-01 9.924202595704e-01 9.931546446657e-01 1.001846310579e+00 1.016613466941e+00 1.033210004501e+00 1.046890251938e+00 1.054275570493e+00 1.054449952692e+00 1.049203398218e+00 1.042243591119e+00 1.037766019843e+00 1.038685671354e+00 1.045407833203e+00 1.055759696336e+00 1.066071095703e+00 1.073513847833e+00 1.090938883912e+00
 3.518599684471e-01 3.513072618943e-01 3.508990670357e-01 3.505716667151e-01 3.502187641041e-01 3.498123310601e-01 3.493881682398e-01 3.489622724704e-01 3.485255768396e-01 3.481039225701e-01 3.477277609764e-01 3.473631823590e-01 3.469326982157e-01 3.464271074182e-01 3.459424899124e-01 3.455550151476e-01 3.452183991750e-01 3.448176439567e-01 3.442997342750e-01 3.437083236213e-01 3.431079859984e-01 3.425482492645e-01 3.420691473194e-01 3.416836063188e-01 3.413358300840e-01 3.409276156480e-01 3.404084583530e-01 3.398293914345e-01 3.392817946056e-01 3.388199899630e-01 3.384438420176e-01 3.381261295701e-01 3.378226364353e-01 3.374824035147e-01 3.370918045363e-01 3.366963324087e-01 3.363494059558e-01 3.360365744626e-01 3.356944409545e-01 3.352984014273e-01 3.348972421570e-01 3.345553876751e-01 3.342764696782e-01 3.340036856702e-01 3.336719911684e-01 3.332580264316e-01 3.327985088469e-01 3.323676262048e-01 3.320268977338e-01 3.317667210672e-01 3.315132033987e-01 3.312076645549e-01 3.308734997217e-01 3.305758327210e-01 3.303387140113e-01 3.301125149498e-01 3.298363134334e-01 3.295052278123e-01 3.291716884086e-01 3.288998506225e-01 3.287129711884e-01 3.285631370355e-01 3.283609601361e-01 3.280407589381e-01 3.276322452981e-01 3.272409076826e-01 3.269459783777e-01 3.267398240730e-01 3.265628740493e-01 3.263623709030e-01 3.261145376150e-01 3.258252181826e-01 3.255083340505e-01 3.251811962543e-01 3.248518582538e-01 3.245285585581e-01 3.242430909908e-01 3.240291183480e-01 3.238667447573e-01 3.236660203438e-01 3.233392100878e-01 3.228767958508e-01 3.223607633035e-01 3.219189509871e-01 3.216493663838e-01 3.215497442107e-01 3.214893899454e-01 3.212884037122e-01 3.208661719985e-01 3.203053802015e-01 3.197921425521e-01 3.194872897114e-01 3.194191099993e-01 3.194652346387e-01 3.194305445697e-01 3.191967355747e-01 3.188126459358e-01 3.184549320113e-01 3.182765027352e-01 3.182950351781e-01 3.183986051119e-01 3.184367397506e-01 3.183295460316e-01 3.181281959023e-01 3.179707744928e-01 3.179583379697e-01 3.180557197677e-01 3.181288335419e-01 3.180553163931e-01 3.178223349986e-01 3.175407947645e-01 3.173643209204e-01 3.173718315870e-01 3.174859791965e-01 3.175222827551e-01 3.173329356975e-01 3.169255131491e-01 3.164628223837e-01 3.161508746984e-01 3.160928107165e-01 3.162244723307e-01 3.163486823627e-01 3.162841281772e-01 3.159967982034e-01 3.156197887251e-01 3.153457824537e-01 3.152953156755e-01 3.154512264101e-01 3.156833420264e-01 3.158365553147e-01 3.158409251150e-01 3.157347716225e-01 3.156171084672e-01 3.155671672293e-01 3.156062672953e-01 3.157148145633e-01 3.158432374003e-01 3.159427559877e-01 3.159853126515e-01 3.159698472304e-01 3.159082653211e-01 3.158305668045e-01 3.157837613578e-01 3.158037432216e-01 3.158834258160e-01 3.159819089700e-01 3.160584254722e-01 3.160924605278e-01 3.160884251893e-01 3.160785073206e-01 3.160963863086e-01 3.161473103291e-01 3.162187912447e-01 3.163038284098e-01 3.163997171848e-01 3.164928536749e-01 3.165655288335e-01 3.166160277238e-01 3.166583306875e-01 3.167215123735e-01 3.168351790392e-01 3.170051568894e-01 3.171928506197e-01 3.173508361173e-01 3.174730849295e-01 3.175888337466e-01 3.177356066405e-01 3.179223030776e-01 3.181255411529e-01 3.182982293976e-01 3.184181030826e-01 3.185189938771e-01 3.186467796195e-01 3.188135597360e-01 3.189951194646e-01 3.191596638097e-01 3.192976770402e-01 3.194338101976e-01 3.196070055091e-01 3.198308233279e-01 3.200751235769e-01 3.203056719510e-01 3.205169787679e-01 3.207316274782e-01 3.209697831236e-01 3.212342408649e-01 3.215044876371e-01 3.217515932197e-01 3.219735682641e-01 3.221967875875e-01 3.224406291857e-01 3.227026145866e-01 3.229668163667e-01 3.232244192461e-01 3.234772550444e-01 3.237417018895e-01 3.240332491019e-01 3.243465193520e-01 3.246606632057e-01 3.249657290759e-01 3.252687465580e-01 3.255799988559e-01 3.259077001664e-01 3.262491629247e-01 3.265926492747e-01 3.269245151368e-01 3.272506935601e-01 3.275820325052e-01 3.279266577095e-01 3.282800511592e-01 3.286390219681e-01 3.289970202422e-01 3.293552097362e-01 3.297213742385e-01 3.301028140111e-01 3.304915988693e-01 3.308826757058e-01 3.312770873647e-01 3.316769076754e-01 3.320828976208e-01 3.324957283673e-01 3.329156687320e-01 3.333328369448e-01 3.337518960185e-01 3.341802032857e-01 3.346170555603e-01 3.350600398521e-01 3.355065833880e-01 3.359580119355e-01 3.364128414687e-01 3.368727253429e-01 3.373427127747e-01 3.378168004224e-01 3.382936150508e-01 3.387772750124e-01 3.392687747227e-01 3.397618671229e-01 3.402606477827e-01 3.407667805723e-01 3.412755869498e-01 3.417906647018e-01 3.423143982495e-01 3.428431618230e-01 3.433739782552e-01 3.439105899606e-01 3.444527391120e-01 3.449976153886e-01 3.455497168870e-01 3.461098543646e-01 3.466725414123e-01 3.472397325360e-01 3.478150355103e-01 3.483935668262e-01 3.489767424634e-01 3.495669000108e-01 3.501616142667e-01 3.507584399664e-01 3.513643525318e-01 3.519753682642e-01 3.525876315590e-01 3.532054824140e-01 3.538326449408e-01 3.544620011188e-01 3.550960804143e-01 3.557374589922e-01 3.563810653610e-01 3.570283668907e-01 3.576864955144e-01 3.583496187819e-01 3.590141499429e-01 3.596838722159e-01 3.603605289987e-01 3.610405956983e-01 3.617269319507e-01 3.624195424568e-01 3.631135661981e-01 3.638123401257e-01 3.645193097289e-01 3.652305744159e-01 3.659443399446e-01 3.666648635112e-01 3.673902141726e-01 3.681187533156e-01 3.688551916704e-01 3.695958738888e-01 3.703378299246e-01 3.710853858377e-01 3.718404669659e-01 3.725981029870e-01 3.733613681567e-01 3.741307206201e-01 3.749028278298e-01 3.756791416002e-01 3.764617232998e-01 3.772475229785e-01 3.780358879653e-01 3.788318458807e-01 3.796326397513e-01 3.804366181723e-01 3.812459782263e-01 3.820595750196e-01 3.828759114847e-01 3.836979911188e-01 3.845264455470e-01 3.853567756466e-01 3.861929717578e-01 3.870335682125e-01 3.878756783857e-01 3.887240982907e-01 3.895767869028e-01 3.904350303762e-01 3.912950639709e-01 3.921619439134e-01 3.930323395376e-01 3.939045793461e-01 3.947819124334e-01 3.956628369523e-01 3.965478458811e-01 3.974384322482e-01 3.983323133769e-01 3.992292336507e-01 4.001285154920e-01 4.010335575696e-01 4.019411221266e-01 4.028524915574e-01 4.037691684358e-01 4.046887608473e-01 4.056118132154e-01 4.065392209139e-01 4.074699437721e-01 4.084016129238e-01 4.093381819848e-01 4.102787138592e-01 4.112213375006e-01 4.121702496639e-01 4.131209804885e-01 4.140748935373e-01 4.150316441137e-01 4.159921891432e-01 4.169520853678e-01 4.179167584362e-01 4.188862620048e-01 4.198580771713e-01 4.208346146815e-01 4.218140225185e-01 4.227936849354e-01 4.237769820217e-01 4.247623511295e-01 4.257482268157e-01 4.267389907000e-01 4.277338122507e-01 4.287311143803e-01 4.297318329784e-01 4.307346951616e-01 4.317367840122e-01 4.327412822063e-01 4.337501735040e-01 4.347593705050e-01 4.357729794674e-01 4.367895834768e-01 4.378076457608e-01 4.388280562720e-01 4.398500711085e-01 4.408730372003e-01 4.418982873192e-01 4.429266383701e-01 4.439555984419e-01 4.449879421846e-01 4.460222885746e-01 4.470564525163e-01 4.480942338697e-01 4.491334987002e-01 4.501714635346e-01 4.512129579921e-01 4.522562046663e-01 4.533006115156e-01 4.543455895430e-01 4.553924899155e-01 4.564406423849e-01 4.574893194801e-01 4.585397996247e-01 4.595896448851e-01 4.606407506405e-01 4.616948714455e-01 4.627470020081e-01 4.638017881451e-01 4.648572329804e-01 4.659121320333e-01 4.669686636671e-01 4.680257147860e-01 4.690804937702e-01 4.701380068881e-01 4.711960289939e-01 4.722534795862e-01 4.733116118648e-01 4.743708444665e-01 4.754278820412e-01 4.764856912497e-01 4.775433494493e-01 4.785998375563e-01 4.796588990074e-01 4.807183442639e-01 4.817752654232e-01 4.828330161342e-01 4.838887139177e-01 4.849437856784e-01 4.860007109957e-01 4.870565750899e-01 4.881108424773e-01 4.891658043077e-01 4.902177367274e-01 4.912674221744e-01 4.923166373882e-01 4.933655834545e-01 4.944134357871e-01 4.954601127821e-01 4.965041431074e-01 4.975463292717e-01 4.985868954540e-01 4.996264789988e-01 5.006644718406e-01 5.017013148167e-01 5.027357097748e-01 5.037694037470e-01 5.048005187246e-01 5.058282490758e-01 5.068557285998e-01 5.078804271929e-01 5.089014992391e-01 5.099215230294e-01 5.109397509200e-01 5.119540546572e-01 5.129671347878e-01 5.139764512642e-01 5.149820982349e-01 5.159857000500e-01 5.169859399443e-01 5.179837370376e-01 5.189794448884e-01 5.199713616949e-01 5.209608372862e-01 5.219463423288e-01 5.229274771507e-01 5.239062947328e-01 5.248826347862e-01 5.258548244094e-01 5.268241045166e-01 5.277892924243e-01 5.287493583723e-01 5.297058434104e-01 5.306590591465e-01 5.316075845252e-01 5.325536417972e-01 5.334939047429e-01 5.344294757546e-01 5.353604139815e-01 5.362865224440e-01 5.372094032436e-01 5.381271430641e-01 5.390402352222e-01 5.399472844403e-01 5.408503262080e-01 5.417469416297e-01 5.426381756620e-01 5.435262940221e-01 5.444084800579e-01 5.452848953735e-01 5.461566111618e-01 5.470202864340e-01 5.478792640939e-01 5.487351125769e-01 5.495837885416e-01 5.504273405532e-01 5.512652167300e-01 5.520948534470e-01 5.529199438094e-01 5.537381542378e-01 5.545506639862e-01 5.553590648634e-01 5.561574076923e-01 5.569493996198e-01 5.577348351667e-01 5.585125191130e-01 5.592840463535e-01 5.600497271258e-01 5.608065489586e-01 5.615570329968e-01 5.622987666979e-01 5.630329966103e-01 5.637620944252e-01 5.644832354239e-01 5.651970909660e-01 5.659045234204e-01 5.666016762542e-01 5.672920988358e-01 5.679759690113e-01 5.686512148044e-01 5.693187269831e-01 5.699785543483e-01 5.706275208175e-01 5.712697031921e-01 5.719022065968e-01 5.725268553780e-01 5.731444945596e-01 5.737495285218e-01 5.743478604576e-01 5.749379573761e-01 5.755166952929e-01 5.760889851047e-01 5.766517542382e-01 5.772045840499e-01 5.777489924749e-01 5.782833936896e-01 5.788081449004e-01 5.793249303948e-01 5.798296013670e-01 5.803252196146e-01 5.808125043085e-01 5.812880489169e-01 5.817552491683e-01 5.822105947539e-01 5.826566721456e-01 5.830928530278e-01 5.835178707177e-01 5.839326523365e-01 5.843379823050e-01 5.847311191521e-01 5.851139269367e-01 5.854867240477e-01 5.858480251909e-01 5.861998030655e-01 5.865391219156e-01 5.868668036942e-01 5.871851222972e-01 5.874910265548e-01 5.877866544635e-01 5.880708448868e-01 5.883423207104e-01 5.886034361092e-01 5.888516168742e-01 5.890890466789e-01 5.893155033879e-01 5.895286152188e-01 5.897293837621e-01 5.899197597677e-01 5.900959786515e-01 5.902620158007e-01 5.904150029861e-01 5.905556984836e-01 5.906843367674e-01 5.907998743460e-01 5.909038645619e-01 5.909960890217e-01 5.910732769363e-01 5.911396598181e-01 5.911912279369e-01 5.912312869815e-01 5.912583183007e-01 5.912713463603e-01 5.912713356316e-01 5.912593466967e-01 5.912320769956e-01 5.911937990486e-01 5.911416114148e-01 5.910749040211e-01 5.909953697238e-01 5.909023603224e-01 5.907958340947e-01 5.906767527636e-01 5.905423353075e-01 5.903946734901e-01 5.902323882841e-01 5.900563301316e-01 5.898672855036e-01 5.896620779217e-01 5.894437388897e-01 5.892117777649e-01 5.889640347013e-01 5.887034816697e-01 5.884282947539e-01 5.881374900329e-01 5.878336880633e-01 5.875144459438e-01 5.871808961826e-01 5.868333780402e-01 5.864696996498e-01 5.860928817621e-01 5.857000086105e-01 5.852924133120e-01 5.848700582856e-01 5.844323462093e-01 5.839798811659e-01 5.835113650117e-01 5.830284445675e-01 5.825305744785e-01 5.820166230949e-01 5.814872759192e-01 5.809439391809e-01 5.803845124213e-01 5.798092489902e-01 5.792189362736e-01 5.786128829542e-01 5.779918315308e-01 5.773547367012e-01 5.767019396149e-01 5.760335087984e-01 5.753485795483e-01 5.746486346719e-01 5.739326167955e-01 5.732001742976e-01 5.724518276324e-01 5.716876291545e-01 5.709072267906e-01 5.701108552546e-01 5.692983824964e-01 5.684698878907e-01 5.676257925525e-01 5.667654786905e-01 5.658881432803e-01 5.649950157629e-01 5.640865972061e-01 5.631606775901e-01 5.622183398866e-01 5.612601606238e-01 5.602853144804e-01 5.592939759914e-01 5.582860225297e-01 5.572621830576e-01 5.562212149963e-01 5.551634655459e-01 5.540902315345e-01 5.529995452874e-01 5.518923201700e-01 5.507697312340e-01 5.496297149995e-01 5.484725641315e-01 5.472995761340e-01 5.461092330031e-01 5.449034959454e-01 5.436800181339e-01 5.424398903635e-01 5.411838953505e-01 5.399094148686e-01 5.386204997950e-01 5.373124078363e-01 5.359896865827e-01 5.346497089438e-01 5.332926671234e-01 5.319196465355e-01 5.305289066370e-01 5.291224797122e-01 5.276986143711e-01 5.262583553107e-01 5.248019316369e-01 5.233282899905e-01 5.218385010014e-01 5.203320016755e-01 5.188074409536e-01 5.172675837145e-01 5.157118636450e-01 5.141377346677e-01 5.125490067815e-01 5.109423345614e-01 5.093204281632e-01 5.076814195015e-01 5.060258749256e-01 5.043549581659e-01 5.026662436836e-01 5.009623951974e-01 4.992418002506e-01 4.975051513601e-01 4.957524541719e-01 4.939833068726e-01 4.921982981865e-01 4.903979449400e-01 4.885803086217e-01 4.867486920108e-01 4.849000259665e-01 4.830353598691e-01 4.811566806441e-01 4.792602991477e-01 4.773498383434e-01 4.754234771327e-01 4.734822465759e-01 4.715254417100e-01 4.695528023426e-01 4.675668582051e-01 4.655643632467e-01 4.635480336235e-01 4.615164692709e-01 4.594703063543e-01 4.574101539660e-01 4.553349706372e-01 4.532462878084e-01 4.511432220863e-01 4.490260783590e-01 4.468957169075e-01 4.447507087199e-01 4.425936979199e-01 4.404217531327e-01 4.382380483795e-01 4.360419154104e-01 4.338303870297e-01 4.316086983067e-01 4.293737210143e-01 4.271268817135e-01 4.248678073951e-01 4.225964460605e-01 4.203156239706e-01 4.180214449253e-01 4.157174333472e-01 4.134035543609e-01 4.110769484688e-01 4.087422381476e-01 4.063967088536e-01 4.040427334811e-01 4.016794114638e-01 3.993055646522e-01 3.969267447700e-01 3.945365383912e-01 3.921399869389e-01 3.897358684464e-01 3.873247040389e-01 3.849069947340e-01 3.824815298987e-01 3.800539102689e-01 3.776181997665e-01 3.751780396416e-01 3.727344312610e-01 3.702856344476e-01 3.678359776755e-01 3.653810746440e-01 3.629256733211e-01 3.604687267294e-01 3.580095192431e-01 3.555531254073e-01 3.530932917276e-01 3.506370475639e-01 3.481816935593e-01 3.457280011945e-01 3.432786104526e-01 3.408307190396e-01 3.383906982327e-01 3.359532424520e-01 3.335236875732e-01 3.311011935047e-01 3.286846812737e-01 3.262800741188e-01 3.238823030320e-01 3.214986008410e-01 3.191241972097e-01 3.167625706143e-01 3.144167482184e-01 3.120829512050e-01 3.097688501991e-01 3.074679842211e-01 3.051873158102e-01 3.029256492800e-01 3.006838279180e-01 2.984646642984e-01 2.962669618744e-01 2.940954033745e-01 2.919472701218e-01 2.898263724613e-01 2.877361829349e-01 2.856721976409e-01 2.836427339800e-01 2.816428883743e-01 2.796782378806e-01 2.777491642146e-01 2.758556429176e-01 2.740023177616e-01 2.721861625929e-01 2.704130219405e-01 2.686814470147e-01 2.669946173172e-01 2.653538382169e-01 2.637583827222e-01 2.622136106184e-01 2.607161757728e-01 2.592734199697e-01 2.578821526623e-01 2.565443952534e-01 2.552653775263e-01 2.540410602662e-01 2.528775510267e-01 2.517718117890e-01 2.507288803076e-01 2.497476175132e-01 2.488286125720e-01 2.479752644665e-01 2.471851668831e-01 2.464644436589e-01 2.458079513152e-01 2.452196887548e-01 2.447019594179e-01 2.442510318930e-01 2.438718891625e-01 2.435604344599e-01 2.433218304514e-01 2.431534084666e-01 2.430553066059e-01 2.430288227674e-01 2.430712150987e-01 2.431866560756e-01 2.433699119475e-01 2.436245326401e-01 2.439476495892e-01 2.443396612810e-01 2.447992767678e-01 2.453247155766e-01 2.459188939727e-01 2.465759190575e-01 2.472982990054e-01 2.480832665178e-01 2.489303094241e-01 2.498390780635e-01 2.508046559163e-01 2.518309553064e-01 2.529101587451e-01 2.540459240153e-01 2.552346159666e-01 2.564727980153e-01 2.577624440234e-01 2.590987239990e-01 2.604809257220e-01 2.619063446293e-01 2.633751064143e-01 2.648832493959e-01 2.664303813898e-01 2.680146980877e-01 2.696315607913e-01 2.712838478901e-01 2.729645297816e-01 2.746754256900e-01 2.764144992026e-01 2.781772637791e-01 2.799646266361e-01 2.817715874888e-01 2.836000282753e-01 2.854448311508e-01 2.873050616095e-01 2.891797371343e-01 2.910657194045e-01 2.929634908080e-01 2.948680953861e-01 2.967813232246e-01 2.986987670983e-01 3.006205709859e-01 3.025460857336e-01 3.044692425990e-01 3.063948406113e-01 3.083156575006e-01 3.102348521859e-01 3.121470942103e-01 3.140545017924e-01 3.159540506458e-01 3.178419007536e-01 3.197233502645e-01 3.215892074301e-01 3.234449937077e-01 3.252845971966e-01 3.271100516202e-01 3.289205323111e-01 3.307120762041e-01 3.324894058215e-01 3.342436350425e-01 3.359832472691e-01 3.376995743362e-01 3.393968120935e-01 3.410730826556e-01 3.427247475919e-01 3.443587794434e-01 3.459631924175e-01 3.475501347417e-01 3.491085693268e-01 3.506447366430e-01 3.521567719770e-01 3.536416573823e-01 3.551064939606e-01 3.565398238352e-01 3.579557534450e-01 3.593403672730e-01 3.607036150567e-01 3.620421592828e-01 3.633537995655e-01 3.646473744372e-01 3.659111343842e-01 3.671596199919e-01 3.683761006629e-01 3.695790382484e-01 3.707561584794e-01 3.719111911107e-01 3.730514208570e-01 3.741648179741e-01 3.752704377660e-01 3.763477872444e-01 3.774184141738e-01 3.784666522654e-01 3.795043231227e-01 3.805302008070e-01 3.815395891208e-01 3.825492293701e-01 3.835374039664e-01 3.845318128041e-01 3.855104983545e-01 3.864917831368e-01 3.874691435150e-01 3.884410945720e-01 3.894230453765e-01 3.903958178418e-01 3.913871587748e-01 3.923709776488e-01 3.933741700154e-01 3.943805636489e-01 3.954003971222e-01 3.964387437636e-01 3.974824905785e-01 3.985589900244e-01 3.996393024986e-01 4.007573855034e-01 4.018862055341e-01 4.030488502903e-01 4.042391592328e-01 4.054507627237e-01 4.067080012844e-01 4.079809532408e-01 4.093066402455e-01 4.106529305667e-01 4.120484942460e-01 4.134783060777e-01 4.149477329643e-01 4.164686412014e-01 4.180191715564e-01 4.196324083163e-01 4.212748978181e-01 4.229800459174e-01 4.247232073479e-01 4.265200367569e-01 4.283707762712e-01 4.302616827280e-01 4.322194496009e-01 4.342110508364e-01 4.362706488229e-01 4.383694706385e-01 4.405266038168e-01 4.427352779578e-01 4.449888942885e-01 4.473046127754e-01 4.496546072139e-01 4.520704907536e-01 4.545223762159e-01 4.570283762148e-01 4.595790930001e-01 4.621717645989e-01 4.648163082786e-01 4.674904117232e-01 4.702190288639e-01 4.729735084322e-01 4.757723507012e-01 4.786040441629e-01 4.814634082405e-01 4.843623204911e-01 4.872744066142e-01 4.902264749422e-01 4.931876445494e-01 4.961760248032e-01 4.991800178626e-01 5.021929942647e-01 5.052271995305e-01 5.082547905742e-01 5.113039147242e-01 5.143393955522e-01 5.173834843588e-01 5.204206934387e-01 5.234449863945e-01 5.264676634928e-01 5.294627106011e-01 5.324533693443e-01 5.354101737722e-01 5.383510473338e-01 5.412586518064e-01 5.441323563848e-01 5.469794328223e-01 5.497745188446e-01 5.525418058693e-01 5.552499535523e-01 5.579193719026e-01 5.605312065672e-01 5.630854709008e-01 5.655890219066e-01 5.680168834529e-01 5.703955405809e-01 5.726900963906e-01 5.749235283458e-01 5.770765919574e-01 5.791492526686e-01 5.811509250162e-01 5.830530693714e-01 5.848854105267e-01 5.866125788830e-01 5.882576581672e-01 5.898054859094e-01 5.912500128072e-01 5.926073582598e-01 5.938458861259e-01 5.949980540161e-01 5.960278141895e-01 5.969595897950e-01 5.977781591269e-01 5.984797683958e-01 5.990795335818e-01 5.995472747687e-01 5.999158023477e-01 6.001499264295e-01 6.002759624470e-01 6.002772770387e-01 6.001531678488e-01 5.999194363343e-01 5.995467691553e-01 5.990689810552e-01 5.984525126721e-01 5.977234700397e-01 5.968679494855e-01 5.958843789500e-01 5.947911069108e-01 5.935601373187e-01 5.922248315970e-01 5.907577742590e-01 5.891784875671e-01 5.874839976180e-01 5.856653759962e-01 5.837492526489e-01 5.817055599201e-01 5.795691232729e-01 5.773156482595e-01 5.749659594724e-01 5.725198000341e-01 5.699677984639e-01 5.673415800307e-01 5.646099083331e-01 5.618114317877e-01 5.589255715218e-01 5.559705220520e-01 5.529536895267e-01 5.498646059912e-01 5.467381846374e-01 5.435452053621e-01 5.403268282111e-01 5.370661351983e-01 5.337810303033e-01 5.304842434221e-01 5.271661181074e-01 5.238643396272e-01 5.205536273392e-01 5.172758920648e-01 5.140182978339e-01 5.107961047237e-01 5.076323338656e-01 5.045127403100e-01 5.014777365676e-01 4.985079751258e-01 4.956392610680e-01 4.928690348227e-01 4.902066346847e-01 4.876784738132e-01 4.852703022488e-01 4.830200762708e-01 4.809136494078e-01 4.789769805220e-01 4.772135722327e-01 4.756275101846e-01 4.742396446873e-01 4.730393258143e-01 4.720518099643e-01 4.712676233329e-01 4.706992003148e-01 4.703495118662e-01 4.702148367943e-01 4.703071454719e-01 4.706153809408e-01 4.711463282649e-01 4.718938615639e-01 4.728529389507e-01 4.740256127195e-01 4.753954357615e-01 4.769642174642e-01 4.787185585825e-01 4.806495200851e-01 4.827505480138e-01 4.850041531549e-01 4.874023652145e-01 4.899301850216e-01 4.925734748117e-01 4.953194458342e-01 4.981507293196e-01 5.010550270066e-01 5.040142500388e-01 5.070135124191e-01 5.100387989554e-01 5.130707023983e-01 5.160979128908e-01 5.190999078887e-01 5.220665656748e-01 5.249790841149e-01 5.278257281108e-01 5.305906721965e-01 5.332619290286e-01 5.358265197728e-01 5.382728490131e-01 5.405902247020e-01 5.427683109927e-01 5.447989297189e-01 5.466713284002e-01 5.483846913859e-01 5.499271972686e-01 5.512993204518e-01 5.524981337832e-01 5.535191015647e-01 5.543685401156e-01 5.550397970817e-01 5.555452806475e-01 5.558842162057e-01 5.560637455659e-01 5.560980481241e-01 5.559874092728e-01 5.557544640233e-01 5.554038628202e-01 5.549571446856e-01 5.544301063811e-01 5.538379959273e-01 5.532079656606e-01 5.525564313769e-01 5.519090032256e-01 5.512915451106e-01 5.507272385169e-01 5.502444795571e-01 5.498702030650e-01 5.496320621188e-01 5.495579351254e-01 5.496751670523e-01 5.500087850028e-01 5.505891510677e-01 5.514347073688e-01 5.525746490562e-01 5.540252166209e-01 5.558038517589e-01 5.579313838676e-01 5.604141882793e-01 5.632668561988e-01 5.664909489004e-01 5.700917112788e-01 5.740668317156e-01 5.784070071122e-01 5.831103297547e-01 5.881575514425e-01 5.935355668305e-01 5.992241389465e-01 6.051973801322e-01 6.114349913957e-01 6.179025716910e-01 6.245743140864e-01 6.314170933915e-01 6.383915748982e-01 6.454709469237e-01 6.526140215243e-01 6.597837434510e-01 6.669477158845e-01 6.740634756326e-01 6.810993392298e-01 6.880184553524e-01 6.947827138450e-01 7.013634680789e-01 7.077257063972e-01 7.138376380564e-01 7.196738620840e-01 7.252049100866e-01 7.304042063489e-01 7.352532175923e-01 7.397274470365e-01 7.438128871132e-01 7.474953783408e-01 7.507594238808e-01 7.536003315720e-01 7.560116645991e-01 7.579913054676e-01 7.595405625555e-01 7.606645975815e-01 7.613743633490e-01 7.616773189644e-01 7.615952851512e-01 7.611447963918e-01 7.603485567206e-01 7.592376785136e-01 7.578397386029e-01 7.561910476666e-01 7.543279058111e-01 7.522938327809e-01 7.501319029113e-01 7.478874058865e-01 7.456132818105e-01 7.433544374727e-01 7.411685225087e-01 7.391064835808e-01 7.372190932171e-01 7.355589188131e-01 7.341765154469e-01 7.331184573721e-01 7.324270092443e-01 7.321439334457e-01 7.323008250898e-01 7.329236789573e-01 7.340360701766e-01 7.356476903403e-01 7.377643248108e-01 7.403816978675e-01 7.434855304756e-01 7.470555358216e-01 7.510607476814e-01 7.554616551253e-01 7.602133809948e-01 7.652591557892e-01 7.705417471160e-01 7.759938976423e-01 7.815454074276e-01 7.871206963953e-01 7.926448977780e-01 7.980380329809e-01 8.032198984764e-01 8.081148008291e-01 8.126415586467e-01 8.167282519198e-01 8.203006222216e-01 8.232912373410e-01 8.256410838213e-01 8.272876060345e-01 8.281889581776e-01 8.282966737401e-01 8.275827978455e-01 8.260236275132e-01 8.236026492974e-01 8.203236382511e-01 8.161892033732e-01 8.112274507777e-01 8.054714874723e-01 7.989703259354e-01 7.917894230285e-01 7.840020443969e-01 7.757057043090e-01 7.670006169372e-01 7.580134576605e-01 7.488736066064e-01 7.397268620795e-01 7.307304884185e-01 7.220418300466e-01 7.138320083327e-01 7.062646282056e-01 6.995027164551e-01 6.936982704071e-01 6.889904429519e-01 6.854970027441e-01 6.833107369746e-01 6.824992648343e-01 6.830913612559e-01 6.850887258202e-01 6.884581951297e-01 6.931328677465e-01 6.990194149743e-01 7.060009551917e-01 7.139403510337e-01 7.226895636692e-01 7.320887650489e-01 7.419803397029e-01 7.522076771378e-01 7.626203461862e-01 7.730816233727e-01 7.834625292865e-01 7.936551950225e-01 8.035652809567e-01 8.131171248521e-01 8.222512013365e-01 8.309260563917e-01 8.391162487669e-01 8.468097863153e-01 8.540094248443e-01 8.607280524590e-01 8.669864858246e-01 8.728129972669e-01 8.782376958467e-01 8.832937996187e-01 8.880147552340e-01 8.924296351595e-01 8.965640365452e-01 9.004411261507e-01 9.040776570251e-01 9.074834208128e-01 9.106684640173e-01 9.136372708655e-01 9.163918066943e-01 9.189377628457e-01 9.212786990546e-01 9.234256355035e-01 9.253923354292e-01 9.271989931073e-01 9.288778147862e-01 9.304575704560e-01 9.319840350978e-01 9.334999109894e-01 9.350528507940e-01 9.366934229877e-01 9.384587419003e-01 9.403958440004e-01 9.425225815948e-01 9.448625097974e-01 9.474143987989e-01 9.501623585442e-01 9.530861739397e-01 9.561343755254e-01 9.592631414384e-01 9.623977895729e-01 9.654782133332e-01 9.684327711855e-01 9.711883400958e-01 9.736897134991e-01 9.758712295179e-01 9.776998000165e-01 9.791365610545e-01 9.801616174778e-01 9.807748775984e-01 9.805283735691e-01 9.793173604083e-01 9.775116691360e-01 9.755921265045e-01 9.740105443774e-01 9.730542560631e-01 9.727413078408e-01 9.728412049172e-01 9.729642420169e-01 9.726716367450e-01 9.716417928991e-01 9.697951386148e-01 9.673123388712e-01 9.645954131181e-01 9.621683385200e-01 9.605203960903e-01 9.599537212850e-01 9.605049891907e-01 9.619565882589e-01 9.638980253162e-01 9.658768766469e-01 9.675561538282e-01 9.688074884859e-01 9.697461450062e-01 9.706928833232e-01 9.720668383820e-01 9.742169006772e-01 9.773117646182e-01 9.812782327759e-01 9.858033269395e-01 9.904366415709e-01 9.947459328341e-01 9.984523148962e-01 1.001516973920e+00 1.004195865750e+00 1.006965885387e+00 1.010387724851e+00 1.014964218307e+00 1.020999877858e+00 1.028503856523e+00 1.037190796493e+00 1.046591374075e+00 1.056160550502e+00 1.065420318429e+00 1.074072641735e+00 1.082037638366e+00 1.089400083739e+00 1.096352901451e+00 1.103111708614e+00 1.109731768199e+00 1.082594616386e+00 1.007784930510e+00 1.001520829378e+00 9.864986449768e-01 9.700442476788e-01 9.577157676739e-01 9.533836924232e-01 9.580871066313e-01 9.697831252389e-01 9.841388978361e-01 9.961815354033e-01 1.001908708268e+00 9.994542315913e-01 9.896491809982e-01 9.757982981735e-01 9.628382538125e-01 9.556713855262e-01 9.573344439209e-01 9.676084247449e-01 9.830287231858e-01 9.981958689112e-01 1.007619815430e+00 1.007375093572e+00 9.960548385521e-01 9.751726202245e-01 9.488500259297e-01 9.230513960101e-01 9.040825209206e-01 8.967356224947e-01 9.026666581370e-01 9.198468147921e-01 9.434819524390e-01 9.676072166777e-01 9.866947280070e-01 9.965829203415e-01 9.950403939081e-01 9.819595315527e-01 9.594419233407e-01 9.317058314112e-01 9.046099901295e-01 8.846543282646e-01 8.771563242540e-01 8.843461173825e-01 9.042682139575e-01 9.314937203328e-01 9.590452547048e-01 9.805184999666e-01 9.916199106599e-01 9.909085640701e-01 9.799617483464e-01 9.628423819635e-01 9.450653974011e-01 9.319220345740e-01 9.267849559357e-01 9.300371410549e-01 9.392678044656e-01 9.506963879103e-01 9.608513743325e-01 9.678739221835e-01 9.718429066024e-01 9.743839275162e-01 9.775627854307e-01 9.826810161326e-01 9.894583950191e-01 9.959844932559e-01 9.995533894880e-01 9.978247096780e-01 9.900394874146e-01 9.776104029594e-01 9.641055224656e-01 9.542830271052e-01 9.524124601389e-01 9.604238921086e-01 9.768152594490e-01 9.970926676349e-01 1.015312645900e+00 1.026076497894e+00 1.026025352325e+00 1.014774014057e+00 9.950929653977e-01 9.723958183016e-01 9.534031634424e-01 9.439882451614e-01 9.469657583383e-01 9.608228872746e-01 9.804456156549e-01 9.991809399980e-01 1.011182705712e+00 1.013061284070e+00 1.004661008507e+00 9.890358184852e-01 9.715610921215e-01 9.583403461757e-01 9.539854560827e-01 9.598286543285e-01 9.734131120334e-01 9.897411381787e-01 1.003433326120e+00 1.010698865061e+00 1.010532550448e+00 1.004850765967e+00 9.977710554056e-01 9.939840487098e-01 9.968617181198e-01 1.006946441574e+00 1.021782378323e+00 1.037099653955e+00 1.048677987373e+00 1.054012963233e+00 1.053146395886e+00 1.048596555458e+00 1.044288856792e+00 1.043928352675e+00 1.049309260759e+00 1.059484866172e+00 1.071249620021e+00 1.080611873554e+00 1.084911030990e+00 1.099926867991e+00
 3.533801162217e-01 3.528112802677e-01 3.523830085452e-01 3.520199849418e-01 3.516216581348e-01 3.511729713249e-01 3.507164534496e-01 3.502612189856e-01 3.497966065986e-01 3.493476519143e-01 3.489400822944e-01 3.485349935835e-01 3.480557723238e-01 3.475082073682e-01 3.469953801210e-01 3.465853756036e-01 3.462201867481e-01 3.457781698951e-01 3.452156963438e-01 3.445807055317e-01 3.439418773064e-01 3.433506909941e-01 3.428463718630e-01 3.424346362778e-01 3.420507536965e-01 3.415970160091e-01 3.410355024016e-01 3.404244055207e-01 3.398524183595e-01 3.393635141289e-01 3.389529832637e-01 3.385964201125e-01 3.382535049242e-01 3.378770711127e-01 3.374538074020e-01 3.370288446607e-01 3.366488863044e-01 3.362951222940e-01 3.359070343503e-01 3.354693796486e-01 3.350342090161e-01 3.346630398049e-01 3.343525446106e-01 3.340437934958e-01 3.336730487543e-01 3.332191928665e-01 3.327215314834e-01 3.322542386532e-01 3.318798696812e-01 3.315851159130e-01 3.312949441210e-01 3.309531813400e-01 3.305856719344e-01 3.302561667762e-01 3.299832508853e-01 3.297147909467e-01 3.293944247221e-01 3.290233063611e-01 3.286548075844e-01 3.283528668693e-01 3.281359222319e-01 3.279541478682e-01 3.277136822027e-01 3.273498268570e-01 3.268994391500e-01 3.264686922220e-01 3.261392444745e-01 3.259008274295e-01 3.256939144256e-01 3.254615424656e-01 3.251775514395e-01 3.248450577157e-01 3.244814418834e-01 3.241111513320e-01 3.237447698208e-01 3.233898771313e-01 3.230754231151e-01 3.228302092947e-01 3.226285591287e-01 3.223823211073e-01 3.220099534613e-01 3.215061572670e-01 3.209549586863e-01 3.204805636327e-01 3.201794583933e-01 3.200449877762e-01 3.199414687665e-01 3.196920921331e-01 3.192202308784e-01 3.186149423516e-01 3.180635170229e-01 3.177225653427e-01 3.176173279049e-01 3.176188538574e-01 3.175332609892e-01 3.172450167162e-01 3.168138380077e-01 3.164165184936e-01 3.162023307096e-01 3.161809052153e-01 3.162384485821e-01 3.162247103480e-01 3.160662828063e-01 3.158208858555e-01 3.156285055692e-01 3.155833897182e-01 3.156428221374e-01 3.156693371206e-01 3.155434168750e-01 3.152623378877e-01 3.149412031664e-01 3.147335074341e-01 3.147129316698e-01 3.147900912889e-01 3.147782735687e-01 3.145340399895e-01 3.140752247596e-01 3.135727726627e-01 3.132280061934e-01 3.131390992086e-01 3.132318162678e-01 3.133058116957e-01 3.131847272510e-01 3.128435601495e-01 3.124230350804e-01 3.121124405000e-01 3.120259622007e-01 3.121406156272e-01 3.123236094064e-01 3.124252694207e-01 3.123806903863e-01 3.122317071250e-01 3.120758245117e-01 3.119860852784e-01 3.119820080461e-01 3.120454737274e-01 3.121289654873e-01 3.121840228712e-01 3.121850838381e-01 3.121281226114e-01 3.120231043672e-01 3.118998942310e-01 3.118072553579e-01 3.117825518122e-01 3.118171072992e-01 3.118709409333e-01 3.119038303422e-01 3.118925936430e-01 3.118430266777e-01 3.117865159556e-01 3.117578297354e-01 3.117622239963e-01 3.117894091591e-01 3.118320079791e-01 3.118864775620e-01 3.119354964064e-01 3.119611890945e-01 3.119643607635e-01 3.119615318743e-01 3.119824654263e-01 3.120560191626e-01 3.121838961796e-01 3.123237584477e-01 3.124326624457e-01 3.125070550064e-01 3.125807037483e-01 3.126861760307e-01 3.128308061634e-01 3.129873422364e-01 3.131095085373e-01 3.131801545262e-01 3.132379904156e-01 3.133256490506e-01 3.134510398506e-01 3.135868804176e-01 3.137028303107e-01 3.137938998923e-01 3.138860290307e-01 3.140192099660e-01 3.142002472944e-01 3.143990280697e-01 3.145810148964e-01 3.147463443898e-01 3.149173152678e-01 3.151136918318e-01 3.153350462152e-01 3.155591809518e-01 3.157582824778e-01 3.159343201019e-01 3.161142778794e-01 3.163159683974e-01 3.165345350409e-01 3.167533169344e-01 3.169648149181e-01 3.171729134856e-01 3.173952221265e-01 3.176450287808e-01 3.179145845387e-01 3.181833418984e-01 3.184434135012e-01 3.187020025877e-01 3.189709972890e-01 3.192557949505e-01 3.195548812217e-01 3.198534772736e-01 3.201407730001e-01 3.204233746855e-01 3.207130630501e-01 3.210148296123e-01 3.213263281653e-01 3.216410381851e-01 3.219568997984e-01 3.222715074962e-01 3.225965715900e-01 3.229358289069e-01 3.232824263166e-01 3.236304670045e-01 3.239826291893e-01 3.243406949186e-01 3.247048886799e-01 3.250769105963e-01 3.254541498096e-01 3.258299956733e-01 3.262082505434e-01 3.265952918952e-01 3.269914533681e-01 3.273929569176e-01 3.277989444823e-01 3.282096954750e-01 3.286232673592e-01 3.290432342585e-01 3.294731410703e-01 3.299071693251e-01 3.303442371755e-01 3.307891104612e-01 3.312402729663e-01 3.316937530204e-01 3.321537549612e-01 3.326210995246e-01 3.330908048753e-01 3.335678221780e-01 3.340530019131e-01 3.345433033732e-01 3.350360219806e-01 3.355345004430e-01 3.360395354629e-01 3.365460057005e-01 3.370616327711e-01 3.375844561425e-01 3.381103749083e-01 3.386405438698e-01 3.391801909045e-01 3.397218450354e-01 3.402687478040e-01 3.408239326538e-01 3.413822648540e-01 3.419443860321e-01 3.425149668413e-01 3.430915058106e-01 3.436687498331e-01 3.442528995012e-01 3.448456943136e-01 3.454407728863e-01 3.460417156865e-01 3.466491803375e-01 3.472599004752e-01 3.478742041014e-01 3.485001355991e-01 3.491309464199e-01 3.497627510507e-01 3.504013770906e-01 3.510462317272e-01 3.516945282249e-01 3.523504994680e-01 3.530120598235e-01 3.536755272083e-01 3.543438261204e-01 3.550217443925e-01 3.557029941192e-01 3.563871088077e-01 3.570799175728e-01 3.577758257732e-01 3.584763283877e-01 3.591845584814e-01 3.598967935913e-01 3.606116728996e-01 3.613325241187e-01 3.620604535355e-01 3.627914394651e-01 3.635288597427e-01 3.642721999373e-01 3.650184786698e-01 3.657700339507e-01 3.665273789747e-01 3.672882364269e-01 3.680528269370e-01 3.688251572524e-01 3.696022691034e-01 3.703833552028e-01 3.711691330174e-01 3.719608198673e-01 3.727546106624e-01 3.735554122087e-01 3.743624096397e-01 3.751721364857e-01 3.759872319316e-01 3.768068562947e-01 3.776303014113e-01 3.784586746300e-01 3.792921866808e-01 3.801313869419e-01 3.809735518074e-01 3.818217002736e-01 3.826743574371e-01 3.835293516640e-01 3.843898884724e-01 3.852543818912e-01 3.861233320302e-01 3.869977424267e-01 3.878769214965e-01 3.887583325896e-01 3.896432959757e-01 3.905340880545e-01 3.914275907158e-01 3.923265373435e-01 3.932299800222e-01 3.941368839240e-01 3.950479253719e-01 3.959642530108e-01 3.968826481541e-01 3.978037677424e-01 3.987305872249e-01 3.996605516421e-01 4.005943019203e-01 4.015338037369e-01 4.024762718160e-01 4.034204034553e-01 4.043711980520e-01 4.053229164620e-01 4.062762165643e-01 4.072347537032e-01 4.081980216705e-01 4.091646387046e-01 4.101362547384e-01 4.111104441104e-01 4.120861005972e-01 4.130656623747e-01 4.140473945884e-01 4.150305537257e-01 4.160191296001e-01 4.170117578195e-01 4.180076104671e-01 4.190079111489e-01 4.200095311247e-01 4.210115212041e-01 4.220168521049e-01 4.230266039711e-01 4.240367790685e-01 4.250526494601e-01 4.260713093468e-01 4.270921465975e-01 4.281160531787e-01 4.291417442154e-01 4.301686614233e-01 4.311989000963e-01 4.322322906842e-01 4.332672478584e-01 4.343053225008e-01 4.353464628518e-01 4.363879902245e-01 4.374336340521e-01 4.384798977024e-01 4.395276711861e-01 4.405780561069e-01 4.416312227971e-01 4.426852428218e-01 4.437407747299e-01 4.447999535851e-01 4.458586263615e-01 4.469201774801e-01 4.479828585461e-01 4.490458619595e-01 4.501116579320e-01 4.511794412574e-01 4.522466570271e-01 4.533165202610e-01 4.543876888056e-01 4.554592602178e-01 4.565330117704e-01 4.576067039753e-01 4.586797763349e-01 4.597560141665e-01 4.608326773959e-01 4.619093152107e-01 4.629881094866e-01 4.640673081478e-01 4.651454352989e-01 4.662251053986e-01 4.673042664490e-01 4.683836439904e-01 4.694662327551e-01 4.705490528404e-01 4.716304805581e-01 4.727131744192e-01 4.737945927495e-01 4.748749955265e-01 4.759593024074e-01 4.770410342369e-01 4.781238920826e-01 4.792069817708e-01 4.802870478736e-01 4.813660010017e-01 4.824450493843e-01 4.835243384197e-01 4.846032970537e-01 4.856814236242e-01 4.867565197221e-01 4.878315574060e-01 4.889056895372e-01 4.899783708815e-01 4.910505151765e-01 4.921225635194e-01 4.931920600183e-01 4.942616924529e-01 4.953290970844e-01 4.963939028908e-01 4.974586895977e-01 4.985218169322e-01 4.995812047008e-01 5.006408551790e-01 5.016984278778e-01 5.027531836905e-01 5.038072343763e-01 5.048576239951e-01 5.059056164662e-01 5.069516383326e-01 5.079952788370e-01 5.090365455596e-01 5.100768377262e-01 5.111138348640e-01 5.121478741965e-01 5.131794624295e-01 5.142074530634e-01 5.152325453720e-01 5.162570973008e-01 5.172778242393e-01 5.182954865239e-01 5.193103785318e-01 5.203201999393e-01 5.213272437415e-01 5.223313978447e-01 5.233318956043e-01 5.243294414576e-01 5.253235222119e-01 5.263119914930e-01 5.272968536569e-01 5.282773965206e-01 5.292551814835e-01 5.302290240924e-01 5.311976611602e-01 5.321623379009e-01 5.331222920062e-01 5.340767356348e-01 5.350267518041e-01 5.359735687828e-01 5.369155396600e-01 5.378522431132e-01 5.387837762845e-01 5.397096707328e-01 5.406304146057e-01 5.415489533895e-01 5.424596569864e-01 5.433675031154e-01 5.442689148265e-01 5.451637884581e-01 5.460536095997e-01 5.469382190079e-01 5.478167718080e-01 5.486923371857e-01 5.495579490436e-01 5.504177629931e-01 5.512724761170e-01 5.521181209306e-01 5.529601826894e-01 5.537959878809e-01 5.546235179786e-01 5.554450842588e-01 5.562594316189e-01 5.570650296611e-01 5.578686091768e-01 5.586622723680e-01 5.594509663951e-01 5.602322789037e-01 5.610047766487e-01 5.617714147610e-01 5.625313014945e-01 5.632832012458e-01 5.640286806145e-01 5.647659457367e-01 5.654929550733e-01 5.662146429305e-01 5.669271054796e-01 5.676314987027e-01 5.683291966602e-01 5.690154695815e-01 5.696955432117e-01 5.703677131745e-01 5.710291246335e-01 5.716843984995e-01 5.723307599927e-01 5.729678029196e-01 5.735975912790e-01 5.742165706900e-01 5.748272052393e-01 5.754306319566e-01 5.760216463904e-01 5.766052535149e-01 5.771797819837e-01 5.777430329588e-01 5.782998118784e-01 5.788439999471e-01 5.793796436413e-01 5.799063258735e-01 5.804220508100e-01 5.809280529957e-01 5.814247592045e-01 5.819101346112e-01 5.823854966997e-01 5.828522466934e-01 5.833063514912e-01 5.837530470639e-01 5.841859882674e-01 5.846083333150e-01 5.850233869404e-01 5.854243211567e-01 5.858160963934e-01 5.861977568967e-01 5.865656041861e-01 5.869251276554e-01 5.872713923036e-01 5.876069112860e-01 5.879325546636e-01 5.882445890897e-01 5.885455632308e-01 5.888364729627e-01 5.891129642900e-01 5.893804794982e-01 5.896349128228e-01 5.898775660872e-01 5.901086529915e-01 5.903265775429e-01 5.905342941193e-01 5.907292831100e-01 5.909111133566e-01 5.910814228146e-01 5.912378258646e-01 5.913828008770e-01 5.915155192133e-01 5.916341595585e-01 5.917406470547e-01 5.918346295624e-01 5.919150888199e-01 5.919836682690e-01 5.920389363520e-01 5.920803006305e-01 5.921096649221e-01 5.921249785440e-01 5.921275607201e-01 5.921178571497e-01 5.920923908126e-01 5.920553358039e-01 5.920032125891e-01 5.919383444604e-01 5.918599896033e-01 5.917653994294e-01 5.916595145406e-01 5.915388226819e-01 5.914031191991e-01 5.912548076050e-01 5.910928737139e-01 5.909149537106e-01 5.907240120983e-01 5.905178748603e-01 5.902990212937e-01 5.900647367760e-01 5.898159594741e-01 5.895532853513e-01 5.892749460650e-01 5.889826970699e-01 5.886759235750e-01 5.883528282399e-01 5.880168963843e-01 5.876642834570e-01 5.872968269908e-01 5.869154315007e-01 5.865181888667e-01 5.861055439100e-01 5.856784247761e-01 5.852363597370e-01 5.847785893781e-01 5.843054741112e-01 5.838168344121e-01 5.833138033658e-01 5.827937137028e-01 5.822597923042e-01 5.817090862460e-01 5.811426782573e-01 5.805612223794e-01 5.799631806273e-01 5.793496484061e-01 5.787206810250e-01 5.780743739541e-01 5.774130090437e-01 5.767360866351e-01 5.760421525879e-01 5.753329264400e-01 5.746080940812e-01 5.738667140732e-01 5.731088933456e-01 5.723353060442e-01 5.715457481996e-01 5.707392696054e-01 5.699162815294e-01 5.690777598371e-01 5.682220998883e-01 5.673500190105e-01 5.664622972696e-01 5.655571578068e-01 5.646358642101e-01 5.636975056034e-01 5.627429758758e-01 5.617715568525e-01 5.607835703360e-01 5.597796606786e-01 5.587583636422e-01 5.577203982977e-01 5.566664814154e-01 5.555944499127e-01 5.545072405770e-01 5.534018502874e-01 5.522809246045e-01 5.511419979937e-01 5.499859451899e-01 5.488148145040e-01 5.476246495734e-01 5.464188561932e-01 5.451961000281e-01 5.439561260390e-01 5.426998601449e-01 5.414260128290e-01 5.401353726089e-01 5.388278279113e-01 5.375030758130e-01 5.361625343504e-01 5.348037440225e-01 5.334287630078e-01 5.320372513141e-01 5.306269715947e-01 5.292014850782e-01 5.277584413832e-01 5.262987530929e-01 5.248221199300e-01 5.233282924807e-01 5.218178065089e-01 5.202910839085e-01 5.187459355975e-01 5.171862733298e-01 5.156079703086e-01 5.140141720396e-01 5.124026081930e-01 5.107752387440e-01 5.091310212075e-01 5.074688611518e-01 5.057922075706e-01 5.040978999319e-01 5.023871688831e-01 5.006603345035e-01 4.989169582027e-01 4.971566810040e-01 4.953814706794e-01 4.935883244743e-01 4.917801771439e-01 4.899555375579e-01 4.881150310794e-01 4.862587804677e-01 4.843857062389e-01 4.824976967452e-01 4.805939947739e-01 4.786740815748e-01 4.767391042904e-01 4.747876427790e-01 4.728223197336e-01 4.708405684646e-01 4.688445374270e-01 4.668327293769e-01 4.648065664286e-01 4.627657249947e-01 4.607088301299e-01 4.586395256706e-01 4.565545747121e-01 4.544556138256e-01 4.523437777856e-01 4.502152994528e-01 4.480752715411e-01 4.459208624786e-01 4.437530117111e-01 4.415718443802e-01 4.393769504474e-01 4.371715369000e-01 4.349506715917e-01 4.327193234480e-01 4.304754842614e-01 4.282185932885e-01 4.259516198298e-01 4.236715001247e-01 4.213823236323e-01 4.190812644940e-01 4.167694978702e-01 4.144485673303e-01 4.121161116424e-01 4.097748971164e-01 4.074242607353e-01 4.050641908203e-01 4.026956090016e-01 4.003182303025e-01 3.979343184240e-01 3.955418769034e-01 3.931424710638e-01 3.907372726217e-01 3.883237217326e-01 3.859078522280e-01 3.834840079692e-01 3.810569876419e-01 3.786248605142e-01 3.761891982808e-01 3.737521271449e-01 3.713093204044e-01 3.688671007304e-01 3.664229348198e-01 3.639774010814e-01 3.615324531092e-01 3.590867597775e-01 3.566438136098e-01 3.542013937364e-01 3.517622790334e-01 3.493276690060e-01 3.468946842277e-01 3.444693847419e-01 3.420476802384e-01 3.396356654538e-01 3.372288820298e-01 3.348309481871e-01 3.324439583820e-01 3.300646213478e-01 3.277001664129e-01 3.253452638452e-01 3.230052049445e-01 3.206795416541e-01 3.183678211073e-01 3.160749454150e-01 3.137968969311e-01 3.115414816443e-01 3.093031513959e-01 3.070870340778e-01 3.048948240830e-01 3.027240603167e-01 3.005819449330e-01 2.984633750294e-01 2.963748444221e-01 2.943147350350e-01 2.922846319488e-01 2.902891054376e-01 2.883231926086e-01 2.863951581859e-01 2.845020519371e-01 2.826466732381e-01 2.808316742484e-01 2.790558370207e-01 2.773236751919e-01 2.756330910883e-01 2.739901190959e-01 2.723929224574e-01 2.708428614342e-01 2.693448209310e-01 2.678959308490e-01 2.665023254028e-01 2.651601108448e-01 2.638745796102e-01 2.626462287576e-01 2.614741111733e-01 2.603629609627e-01 2.593108393143e-01 2.583219728062e-01 2.573934800988e-01 2.565307016393e-01 2.557322846761e-01 2.549985931114e-01 2.543344042360e-01 2.537337092519e-01 2.532043918060e-01 2.527425588167e-01 2.523505323443e-01 2.520283013292e-01 2.517748958166e-01 2.515940574140e-01 2.514810636808e-01 2.514397564845e-01 2.514679810351e-01 2.515672777214e-01 2.517362305883e-01 2.519731418737e-01 2.522808488041e-01 2.526554773778e-01 2.530984655365e-01 2.536081016865e-01 2.541845971953e-01 2.548268474249e-01 2.555315179934e-01 2.563019923543e-01 2.571315733619e-01 2.580232889342e-01 2.589738647637e-01 2.599817510454e-01 2.610461466808e-01 2.621647940022e-01 2.633371262859e-01 2.645592249248e-01 2.658324042138e-01 2.671526303723e-01 2.685184883830e-01 2.699305973980e-01 2.713831742745e-01 2.728778352013e-01 2.744097660309e-01 2.759791212664e-01 2.775853227928e-01 2.792222169822e-01 2.808922918461e-01 2.825898409537e-01 2.843162542743e-01 2.860663798307e-01 2.878401734363e-01 2.896361764012e-01 2.914498594703e-01 2.932835137776e-01 2.951313416251e-01 2.969937732200e-01 2.988683883726e-01 3.007534860805e-01 3.026490728603e-01 3.045491389369e-01 3.064569406529e-01 3.083674095779e-01 3.102813782315e-01 3.121943098051e-01 3.141079228320e-01 3.160193227783e-01 3.179234478717e-01 3.198273838113e-01 3.217196275035e-01 3.236070614609e-01 3.254826556357e-01 3.273478591439e-01 3.292024847340e-01 3.310415597835e-01 3.328702013356e-01 3.346792759388e-01 3.364773795648e-01 3.382535745292e-01 3.400151791889e-01 3.417563030831e-01 3.434768374562e-01 3.451814016763e-01 3.468576886264e-01 3.485189046912e-01 3.501519468340e-01 3.517650938427e-01 3.533530662345e-01 3.549164349505e-01 3.564584540533e-01 3.579702846431e-01 3.594649762035e-01 3.609264712084e-01 3.623689161131e-01 3.637826226994e-01 3.651708922165e-01 3.665385013435e-01 3.678748145508e-01 3.691947205483e-01 3.704805232434e-01 3.717507201853e-01 3.729909314839e-01 3.742099035409e-01 3.754076944510e-01 3.765778511165e-01 3.777343668244e-01 3.788613346361e-01 3.799770835203e-01 3.810654187392e-01 3.821405112148e-01 3.831976051613e-01 3.842357900512e-01 3.852663464275e-01 3.862727884490e-01 3.872799848249e-01 3.882643442026e-01 3.892486226967e-01 3.902189845256e-01 3.911828208085e-01 3.921471324072e-01 3.930976087190e-01 3.940601305527e-01 3.950083328836e-01 3.959714159930e-01 3.969279790625e-01 3.978949214436e-01 3.988705221623e-01 3.998475486165e-01 4.008486409550e-01 4.018485818006e-01 4.028791026081e-01 4.039128872785e-01 4.049765308897e-01 4.060578516849e-01 4.071588966951e-01 4.082947285177e-01 4.094439866384e-01 4.106386894367e-01 4.118481140354e-01 4.131040226979e-01 4.143847477719e-01 4.157052025133e-01 4.170679828559e-01 4.184601521720e-01 4.199083110574e-01 4.213833166983e-01 4.229189619905e-01 4.244869620524e-01 4.261100828628e-01 4.277807813861e-01 4.294942488456e-01 4.312699842319e-01 4.330807296670e-01 4.349602072171e-01 4.368770243434e-01 4.388548641972e-01 4.408833939973e-01 4.429608055802e-01 4.451005349219e-01 4.472785003494e-01 4.495249797153e-01 4.518098512782e-01 4.541557439949e-01 4.565484674310e-01 4.589894038715e-01 4.614868080977e-01 4.640201977830e-01 4.666149741919e-01 4.692403347100e-01 4.719210967028e-01 4.746371386000e-01 4.773932419463e-01 4.801946128897e-01 4.830182819784e-01 4.858920961536e-01 4.887816423122e-01 4.917114731351e-01 4.946626602903e-01 4.976371617762e-01 5.006392557295e-01 5.036480437109e-01 5.066882578807e-01 5.097239576850e-01 5.127831172817e-01 5.158418984228e-01 5.189038046344e-01 5.219710487389e-01 5.250249857680e-01 5.280855163615e-01 5.311225581854e-01 5.341575019696e-01 5.371672486332e-01 5.401593181708e-01 5.431314905807e-01 5.460664065456e-01 5.489837608225e-01 5.518528656237e-01 5.546967955324e-01 5.574898989968e-01 5.602415763606e-01 5.629494621696e-01 5.655949815879e-01 5.682001664738e-01 5.707319404751e-01 5.732144300994e-01 5.756234027437e-01 5.779660389067e-01 5.802425226084e-01 5.824320045963e-01 5.845603643599e-01 5.865898185891e-01 5.885501427149e-01 5.904154322291e-01 5.921920435577e-01 5.938828156913e-01 5.954655008466e-01 5.969691078258e-01 5.983536892923e-01 5.996510793000e-01 6.008357463343e-01 6.019137085585e-01 6.028912171532e-01 6.037431710813e-01 6.045002785194e-01 6.051246097646e-01 6.056479009485e-01 6.060446524524e-01 6.063226648450e-01 6.064896386514e-01 6.065204625836e-01 6.064465750926e-01 6.062340119889e-01 6.059106091171e-01 6.054560966583e-01 6.048769197967e-01 6.041817905116e-01 6.033482510821e-01 6.024086671697e-01 6.013292627823e-01 6.001388264483e-01 5.988225190702e-01 5.973805790145e-01 5.958319047886e-01 5.941488810872e-01 5.923672684910e-01 5.904564379234e-01 5.884435345108e-01 5.863193499026e-01 5.840838647904e-01 5.817573889667e-01 5.793143853577e-01 5.767934939575e-01 5.741656763521e-01 5.714596531439e-01 5.686695652999e-01 5.657944272011e-01 5.628619510648e-01 5.598444324641e-01 5.567840705277e-01 5.536561963997e-01 5.504881491862e-01 5.472807809035e-01 5.440336758131e-01 5.407765818477e-01 5.374854385210e-01 5.342051251588e-01 5.309145877409e-01 5.276380376251e-01 5.243884130642e-01 5.211579860228e-01 5.179851978706e-01 5.148466494549e-01 5.117850172106e-01 5.087901317473e-01 5.058795275543e-01 5.030729597067e-01 5.003603281822e-01 4.977822967164e-01 4.953191016522e-01 4.930061987234e-01 4.908398434631e-01 4.888337000500e-01 4.870059625920e-01 4.853475781268e-01 4.838901840848e-01 4.826210186740e-01 4.815607558205e-01 4.807102477724e-01 4.800720878482e-01 4.796606975961e-01 4.794655038933e-01 4.795017317935e-01 4.797607883207e-01 4.802459093843e-01 4.809577975936e-01 4.818859460894e-01 4.830359834334e-01 4.843922740778e-01 4.859564993468e-01 4.877165820006e-01 4.896627585166e-01 4.917879770754e-01 4.940771537020e-01 4.965211020852e-01 4.991051322580e-01 5.018144820892e-01 5.046386229692e-01 5.075572652433e-01 5.105592574863e-01 5.136270482860e-01 5.167437117929e-01 5.198969542486e-01 5.230639671466e-01 5.262352398536e-01 5.293908068036e-01 5.325169814210e-01 5.355968523790e-01 5.386158348295e-01 5.415597153963e-01 5.444151533656e-01 5.471681819170e-01 5.498066459182e-01 5.523191522543e-01 5.546940848487e-01 5.569249321531e-01 5.589984788887e-01 5.609127545790e-01 5.626590177578e-01 5.642318660258e-01 5.656324124294e-01 5.668513715485e-01 5.678982472305e-01 5.687648793432e-01 5.694602844175e-01 5.699880683160e-01 5.703507836984e-01 5.705630157214e-01 5.706260572890e-01 5.705600553956e-01 5.703730454906e-01 5.700800687511e-01 5.697027660795e-01 5.692534374253e-01 5.687587272836e-01 5.682350809501e-01 5.677083140291e-01 5.672037802899e-01 5.667457775555e-01 5.663609792780e-01 5.660775389707e-01 5.659214989180e-01 5.659218915977e-01 5.661079515580e-01 5.665019734234e-01 5.671359741979e-01 5.680305256979e-01 5.692096848685e-01 5.706973858785e-01 5.725079108298e-01 5.746629526369e-01 5.771700854975e-01 5.800453302121e-01 5.832917789069e-01 5.869121027858e-01 5.909095077883e-01 5.952739590425e-01 6.000022726114e-01 6.050794664703e-01 6.104890490114e-01 6.162154981983e-01 6.222318990268e-01 6.285176440984e-01 6.350422397274e-01 6.417744408227e-01 6.486855673687e-01 6.557386138568e-01 6.629002705010e-01 6.701353316781e-01 6.774021408949e-01 6.846705054440e-01 6.918991278541e-01 6.990505595263e-01 7.060919931884e-01 7.129853564850e-01 7.196954363931e-01 7.261929518400e-01 7.324422246080e-01 7.384145826312e-01 7.440836455669e-01 7.494191473508e-01 7.544023988698e-01 7.590101144270e-01 7.632222095541e-01 7.670252832764e-01 7.704066921186e-01 7.733553072511e-01 7.758655365994e-01 7.779332291860e-01 7.795614160396e-01 7.807497010562e-01 7.815099124553e-01 7.818503254608e-01 7.817861253022e-01 7.813386292335e-01 7.805257606924e-01 7.793783578737e-01 7.779228279959e-01 7.761949432906e-01 7.742322387391e-01 7.720742413418e-01 7.697649921060e-01 7.673493653722e-01 7.648803454310e-01 7.624068742158e-01 7.599801549013e-01 7.576547466988e-01 7.554843304622e-01 7.535210226564e-01 7.518172445008e-01 7.504210154018e-01 7.493776458751e-01 7.487292994167e-01 7.485126905485e-01 7.487550725712e-01 7.494830299695e-01 7.507103054947e-01 7.524443631087e-01 7.546845291446e-01 7.574194251286e-01 7.606306803980e-01 7.642893887110e-01 7.683579883958e-01 7.727924021567e-01 7.775398393367e-01 7.825396759487e-01 7.877271485937e-01 7.930290587635e-01 7.983733540799e-01 8.036802268320e-01 8.088705792350e-01 8.138644337849e-01 8.185812205613e-01 8.229408276385e-01 8.268669471045e-01 8.302888112691e-01 8.331332384568e-01 8.353424077409e-01 8.368553901974e-01 8.376248851215e-01 8.376103580205e-01 8.367780136312e-01 8.351097442529e-01 8.325893542901e-01 8.292229066574e-01 8.250214286030e-01 8.200120553251e-01 8.142367078006e-01 8.077476182962e-01 8.006183741012e-01 7.929285782847e-01 7.847841718811e-01 7.762948198606e-01 7.675898448119e-01 7.588130613355e-01 7.501100201516e-01 7.416494005429e-01 7.335914090378e-01 7.261075436017e-01 7.193640970530e-01 7.135175114936e-01 7.087175936837e-01 7.050912111068e-01 7.027444726458e-01 7.017550316907e-01 7.021711052845e-01 7.040061406159e-01 7.072394117477e-01 7.118181681129e-01 7.176594635345e-01 7.246547037068e-01 7.326720475689e-01 7.415655875382e-01 7.511778073937e-01 7.613471452082e-01 7.719126393836e-01 7.827201180304e-01 7.936197598301e-01 8.044797481265e-01 8.151780195134e-01 8.256136913734e-01 8.356975776721e-01 8.453632038344e-01 8.545571949901e-01 8.632460024961e-01 8.714107187098e-01 8.790454392305e-01 8.861587186095e-01 8.927649303879e-01 8.988879908156e-01 9.045582205338e-01 9.098071422549e-01 9.146667998323e-01 9.191675111578e-01 9.233412831623e-01 9.272087373819e-01 9.307909423776e-01 9.341041150543e-01 9.371618539384e-01 9.399704497764e-01 9.425386255437e-01 9.448722932256e-01 9.469808674813e-01 9.488767445250e-01 9.505733616396e-01 9.520975840754e-01 9.534726571472e-01 9.547373596020e-01 9.559301672424e-01 9.570941486923e-01 9.582804747931e-01 9.595280212816e-01 9.608876900636e-01 9.623875319176e-01 9.640607885571e-01 9.659229068601e-01 9.679711158000e-01 9.702031373743e-01 9.725822961184e-01 9.750801486672e-01 9.776385003454e-01 9.802032387525e-01 9.827157342714e-01 9.851053406032e-01 9.873205373968e-01 9.892980365634e-01 9.909990191248e-01 9.923870062243e-01 9.934342206711e-01 9.941385411456e-01 9.940016361428e-01 9.929251717513e-01 9.912870311667e-01 9.895713588514e-01 9.882285130607e-01 9.875448424803e-01 9.875335765897e-01 9.879485346727e-01 9.883818069389e-01 9.883835716511e-01 9.876158329056e-01 9.859837799457e-01 9.836648176313e-01 9.810587142413e-01 9.786852327159e-01 9.770369628640e-01 9.764204671406e-01 9.768701315956e-01 9.781688640237e-01 9.799118781026e-01 9.816490642307e-01 9.830491930792e-01 9.839953927364e-01 9.846241509434e-01 9.852706687358e-01 9.863772873395e-01 9.883107815875e-01 9.912471652949e-01 9.951081801711e-01 9.995706942449e-01 1.004160687240e+00 1.008415057465e+00 1.012025882647e+00 1.014935044112e+00 1.017379997367e+00 1.019842762255e+00 1.022898709756e+00 1.027081810182e+00 1.032738683416e+00 1.039932656987e+00 1.048429633952e+00 1.057807071482e+00 1.067562862230e+00 1.077246248010e+00 1.086563415528e+00 1.095416867212e+00 1.103838166922e+00 1.111910397787e+00 1.119750729867e+00 1.124873271934e+00 1.035542452984e+00 1.015517183438e+00 1.000163356453e+00 9.822021253134e-01 9.666887397762e-01 9.583943923948e-01 9.596875003826e-01 9.696198345453e-01 9.844622477085e-01 9.991153786655e-01 1.008883002133e+00 1.010831353531e+00 1.004563560925e+00 9.923812662867e-01 9.786654844600e-01 9.686509272070e-01 9.665255212907e-01 9.737639226445e-01 9.883363798065e-01 1.005472400141e+00 1.019386105415e+00 1.025105710545e+00 1.019864942425e+00 1.003738050901e+00 9.797352043199e-01 9.531517652481e-01 9.304016616552e-01 9.171709711545e-01 9.165673639691e-01 9.280805376982e-01 9.479491760795e-01 9.707161008767e-01 9.908690327229e-01 1.004101668563e+00 1.007820620692e+00 1.001338075819e+00 9.857698949189e-01 9.638643052546e-01 9.397045586597e-01 9.181118966809e-01 9.037696356874e-01 8.999156949166e-01 9.072934331265e-01 9.237234624515e-01 9.448319091206e-01 9.654061234317e-01 9.808426516587e-01 9.882459800153e-01 9.869362776217e-01 9.785061643154e-01 9.662409980119e-01 9.541752390675e-01 9.457551379768e-01 9.427534371563e-01 9.448172661216e-01 9.499505982554e-01 9.556880169776e-01 9.602588685705e-01 9.633640517176e-01 9.661014043278e-01 9.703077054975e-01 9.774128114581e-01 9.874436301892e-01 9.986645332377e-01 1.008036887773e+00 1.012360399276e+00 1.009486768033e+00 9.993657733967e-01 9.843970384795e-01 9.691287060648e-01 9.590050320541e-01 9.584297555580e-01 9.688681479039e-01 9.879916635815e-01 1.010514123983e+00 1.030044870044e+00 1.041149936951e+00 1.040755653783e+00 1.028925084920e+00 1.008879434650e+00 9.863297592209e-01 9.680122747364e-01 9.595000086574e-01 9.631220592603e-01 9.769508559029e-01 9.957403558589e-01 1.013017423044e+00 1.023326792118e+00 1.023728986267e+00 1.014443060016e+00 9.986995227068e-01 9.817541270387e-01 9.692654359356e-01 9.652082352673e-01 9.703563302322e-01 9.820530531259e-01 9.955529358446e-01 1.006069980970e+00 1.010545027429e+00 1.008642492183e+00 1.002693369098e+00 9.968079883296e-01 9.951600655877e-01 1.000210241883e+00 1.011542315861e+00 1.026103787127e+00 1.039635376485e+00 1.048505610550e+00 1.051177361907e+00 1.048755946197e+00 1.044596083287e+00 1.042895810314e+00 1.046858012841e+00 1.057081207079e+00 1.071178895694e+00 1.084818545905e+00 1.093580218788e+00 1.094983847594e+00 1.108127161830e+00
 3.552031601030e-01 3.546189363682e-01 3.541696066766e-01 3.537691121281e-01 3.533247616107e-01 3.528355177030e-01 3.523474630736e-01 3.518641318549e-01 3.513717243149e-01 3.508950830230e-01 3.504557690473e-01 3.500087184494e-01 3.494813950418e-01 3.488938478885e-01 3.483538658682e-01 3.479227444958e-01 3.475266818950e-01 3.470439022909e-01 3.464364746988e-01 3.457588616876e-01 3.450822396394e-01 3.444612400098e-01 3.439316319530e-01 3.434926101672e-01 3.430717273034e-01 3.425726450003e-01 3.419699730173e-01 3.413284995267e-01 3.407325431081e-01 3.402155274190e-01 3.397696874855e-01 3.393741596511e-01 3.389926548777e-01 3.385804037146e-01 3.381257436699e-01 3.376711227878e-01 3.372572157493e-01 3.368609798406e-01 3.364277546943e-01 3.359485104433e-01 3.354807327860e-01 3.350805472755e-01 3.347382945456e-01 3.343928056725e-01 3.339824711621e-01 3.334900422168e-01 3.329540849198e-01 3.324514263844e-01 3.320431127371e-01 3.317131661446e-01 3.313860054547e-01 3.310092997374e-01 3.306084486182e-01 3.302476874081e-01 3.299371419915e-01 3.296256435412e-01 3.292611745912e-01 3.288504463910e-01 3.284477993399e-01 3.281155462411e-01 3.278686844976e-01 3.276546271197e-01 3.273746621620e-01 3.269671024099e-01 3.264745323456e-01 3.260059664864e-01 3.256415255653e-01 3.253720467298e-01 3.251349876766e-01 3.248699655626e-01 3.245497357537e-01 3.241726873193e-01 3.237626129908e-01 3.233490567307e-01 3.229464291798e-01 3.225596948894e-01 3.222166841967e-01 3.219397524246e-01 3.216978305497e-01 3.214058695355e-01 3.209868422593e-01 3.204423899366e-01 3.198563940424e-01 3.193494040346e-01 3.190171316472e-01 3.188465194055e-01 3.187000315978e-01 3.184008783119e-01 3.178793546657e-01 3.172299181110e-01 3.166402287559e-01 3.162636136235e-01 3.161198462935e-01 3.160774488137e-01 3.159383600279e-01 3.155962457313e-01 3.151169290533e-01 3.146804128927e-01 3.144292367291e-01 3.143671193910e-01 3.143771689950e-01 3.143101938941e-01 3.141004368340e-01 3.138108849231e-01 3.135838362739e-01 3.135049782496e-01 3.135254812972e-01 3.135028379931e-01 3.133245337932e-01 3.129946452507e-01 3.126337659690e-01 3.123962634830e-01 3.123454694641e-01 3.123850378614e-01 3.123228465709e-01 3.120221864941e-01 3.115130651217e-01 3.109698036691e-01 3.105930756964e-01 3.104726988293e-01 3.105248814923e-01 3.105465866358e-01 3.103668009656e-01 3.099721522563e-01 3.095077176676e-01 3.091602914721e-01 3.090362957543e-01 3.091084251350e-01 3.092399921516e-01 3.092895512725e-01 3.091943381068e-01 3.090026300784e-01 3.088074155833e-01 3.086759488601e-01 3.086270932745e-01 3.086443274165e-01 3.086813254214e-01 3.086912319504e-01 3.086502513719e-01 3.085506569336e-01 3.084005645948e-01 3.082299765991e-01 3.080909832582e-01 3.080193597552e-01 3.080084005693e-01 3.080160606777e-01 3.080036307645e-01 3.079465138429e-01 3.078486405802e-01 3.077451670293e-01 3.076677566390e-01 3.076248231091e-01 3.076055164065e-01 3.076048359225e-01 3.076165463074e-01 3.076187032298e-01 3.075956912617e-01 3.075506066243e-01 3.075011747495e-01 3.074778740495e-01 3.075099824794e-01 3.075928800739e-01 3.076835740155e-01 3.077403039431e-01 3.077665034894e-01 3.077957980060e-01 3.078588532285e-01 3.079597637850e-01 3.080666725373e-01 3.081356316511e-01 3.081571414790e-01 3.081696196648e-01 3.082157801156e-01 3.082968131091e-01 3.083848374829e-01 3.084500832516e-01 3.084916266011e-01 3.085389083872e-01 3.086289355640e-01 3.087664952726e-01 3.089157734148e-01 3.090473938722e-01 3.091644778871e-01 3.092902298949e-01 3.094427518829e-01 3.096184529322e-01 3.097934693969e-01 3.099422315062e-01 3.100707098640e-01 3.102050176430e-01 3.103627747784e-01 3.105346990214e-01 3.107054247179e-01 3.108687030418e-01 3.110299055150e-01 3.112078059686e-01 3.114127795277e-01 3.116360175754e-01 3.118565369312e-01 3.120688623241e-01 3.122813352634e-01 3.125048699759e-01 3.127447085144e-01 3.129978613277e-01 3.132488444654e-01 3.134894147000e-01 3.137258413599e-01 3.139709616345e-01 3.142276763007e-01 3.144934995618e-01 3.147622580126e-01 3.150319445458e-01 3.153013844579e-01 3.155817017400e-01 3.158760832489e-01 3.161768726375e-01 3.164797597260e-01 3.167866418944e-01 3.171000085010e-01 3.174196101110e-01 3.177469420250e-01 3.180790173994e-01 3.184108001557e-01 3.187446602804e-01 3.190877789627e-01 3.194397039943e-01 3.197972733927e-01 3.201592662062e-01 3.205261348138e-01 3.208961146643e-01 3.212720279731e-01 3.216590209018e-01 3.220496055708e-01 3.224439947531e-01 3.228462212194e-01 3.232545226407e-01 3.236650054402e-01 3.240832726227e-01 3.245075739986e-01 3.249358625444e-01 3.253706406255e-01 3.258143314096e-01 3.262626061747e-01 3.267133094467e-01 3.271717293618e-01 3.276345586788e-01 3.281007219161e-01 3.285759236904e-01 3.290585170092e-01 3.295430485117e-01 3.300340995942e-01 3.305331123372e-01 3.310357159962e-01 3.315428536384e-01 3.320585254640e-01 3.325783141004e-01 3.331010965388e-01 3.336332373254e-01 3.341715311581e-01 3.347106469419e-01 3.352567957888e-01 3.358118360362e-01 3.363691358500e-01 3.369329160787e-01 3.375044048049e-01 3.380768327527e-01 3.386563215083e-01 3.392453451739e-01 3.398398192524e-01 3.404366128371e-01 3.410398618482e-01 3.416487843292e-01 3.422622294785e-01 3.428838642197e-01 3.435110015685e-01 3.441398395635e-01 3.447747436803e-01 3.454196865089e-01 3.460670451434e-01 3.467189229269e-01 3.473790897727e-01 3.480418540854e-01 3.487107160637e-01 3.493871468876e-01 3.500675675257e-01 3.507512929636e-01 3.514415263871e-01 3.521387850630e-01 3.528399015399e-01 3.535470931828e-01 3.542612795883e-01 3.549775101473e-01 3.557002635589e-01 3.564292655764e-01 3.571613744003e-01 3.578991471078e-01 3.586434536108e-01 3.593932025296e-01 3.601468672099e-01 3.609064651737e-01 3.616715000790e-01 3.624392961824e-01 3.632156514019e-01 3.639968925016e-01 3.647822852803e-01 3.655725694493e-01 3.663681024429e-01 3.671683143339e-01 3.679725658754e-01 3.687840315815e-01 3.696003139908e-01 3.704209197810e-01 3.712471036407e-01 3.720780330309e-01 3.729120877175e-01 3.737517914948e-01 3.745961542159e-01 3.754453517625e-01 3.762997947096e-01 3.771607664519e-01 3.780226244009e-01 3.788898283188e-01 3.797628718866e-01 3.806392721194e-01 3.815206513672e-01 3.824076861663e-01 3.832985722203e-01 3.841938185655e-01 3.850952719821e-01 3.859983631846e-01 3.869047611938e-01 3.878177504921e-01 3.887338722333e-01 3.896549217222e-01 3.905817374058e-01 3.915117214622e-01 3.924443628727e-01 3.933832777398e-01 3.943239855830e-01 3.952666765533e-01 3.962153310521e-01 3.971692579302e-01 3.981265772676e-01 3.990896287483e-01 4.000552554526e-01 4.010227283032e-01 4.019957278015e-01 4.029698928645e-01 4.039472222371e-01 4.049298595828e-01 4.059167511042e-01 4.069077755909e-01 4.079039856147e-01 4.089006931756e-01 4.098992942625e-01 4.109022220551e-01 4.119082923276e-01 4.129169993593e-01 4.139314498724e-01 4.149488336113e-01 4.159690723084e-01 4.169931239121e-01 4.180188620697e-01 4.190458039867e-01 4.200777971080e-01 4.211139588006e-01 4.221505576790e-01 4.231913311615e-01 4.242356577258e-01 4.252816469411e-01 4.263306900529e-01 4.273819698543e-01 4.284352585963e-01 4.294915676854e-01 4.305504967061e-01 4.316113603527e-01 4.326747888031e-01 4.337415946108e-01 4.348085670553e-01 4.358793808754e-01 4.369516491832e-01 4.380239530537e-01 4.391010607859e-01 4.401796280391e-01 4.412581510120e-01 4.423401393369e-01 4.434239473356e-01 4.445083936635e-01 4.455963780988e-01 4.466840127381e-01 4.477723641153e-01 4.488635274913e-01 4.499555291340e-01 4.510487232920e-01 4.521444188023e-01 4.532410764953e-01 4.543368855828e-01 4.554354749184e-01 4.565333418948e-01 4.576323398954e-01 4.587355737298e-01 4.598383631802e-01 4.609419418550e-01 4.620460899266e-01 4.631495685780e-01 4.642533655282e-01 4.653605336376e-01 4.664668601970e-01 4.675745698432e-01 4.686822509817e-01 4.697883242827e-01 4.708930555519e-01 4.719994418383e-01 4.731059695272e-01 4.742127566764e-01 4.753192967847e-01 4.764239774837e-01 4.775280388445e-01 4.786330704676e-01 4.797355047461e-01 4.808401593908e-01 4.819433399941e-01 4.830456310599e-01 4.841481358959e-01 4.852492378005e-01 4.863485519012e-01 4.874474598660e-01 4.885464331352e-01 4.896414385670e-01 4.907379006480e-01 4.918319549233e-01 4.929249209707e-01 4.940170363409e-01 4.951056133001e-01 4.961937461595e-01 4.972792515600e-01 4.983631396478e-01 4.994459569135e-01 5.005275397281e-01 5.016067338171e-01 5.026836924554e-01 5.037586198385e-01 5.048301224119e-01 5.059006305886e-01 5.069698951925e-01 5.080360934789e-01 5.091003971947e-01 5.101615227697e-01 5.112193882149e-01 5.122742172459e-01 5.133268589555e-01 5.143770168472e-01 5.154242272830e-01 5.164685773786e-01 5.175083948694e-01 5.185442338348e-01 5.195773596020e-01 5.206073107367e-01 5.216346013264e-01 5.226572310650e-01 5.236763278394e-01 5.246912801313e-01 5.257014369522e-01 5.267075172175e-01 5.277114957298e-01 5.287105304274e-01 5.297054185009e-01 5.306953782104e-01 5.316795027952e-01 5.326616661047e-01 5.336385413287e-01 5.346110071473e-01 5.355804603995e-01 5.365436917063e-01 5.375005620597e-01 5.384546613995e-01 5.394022596138e-01 5.403458638443e-01 5.412855846623e-01 5.422172878669e-01 5.431425319139e-01 5.440636702953e-01 5.449768674858e-01 5.458874914976e-01 5.467904693855e-01 5.476875409397e-01 5.485787148990e-01 5.494624292777e-01 5.503389801308e-01 5.512132227393e-01 5.520797897837e-01 5.529400486097e-01 5.537942227825e-01 5.546403906905e-01 5.554805265160e-01 5.563158914014e-01 5.571420261709e-01 5.579643828156e-01 5.587767282800e-01 5.595814639092e-01 5.603801079584e-01 5.611702571344e-01 5.619535733744e-01 5.627297982163e-01 5.634959501999e-01 5.642563359188e-01 5.650087690281e-01 5.657515343862e-01 5.664881178993e-01 5.672170888239e-01 5.679370694533e-01 5.686499800036e-01 5.693528706626e-01 5.700480672482e-01 5.707366051944e-01 5.714126394754e-01 5.720828438361e-01 5.727433352954e-01 5.733943148271e-01 5.740380604037e-01 5.746709850782e-01 5.752941755314e-01 5.759108922450e-01 5.765156969757e-01 5.771123737844e-01 5.776993450955e-01 5.782758082121e-01 5.788433002529e-01 5.794015987815e-01 5.799490932256e-01 5.804885735185e-01 5.810146411680e-01 5.815320609621e-01 5.820411898843e-01 5.825372351235e-01 5.830249509229e-01 5.835019110422e-01 5.839670590193e-01 5.844229297128e-01 5.848668534179e-01 5.853006240098e-01 5.857242545172e-01 5.861352014229e-01 5.865358603475e-01 5.869259013522e-01 5.873035679499e-01 5.876714331619e-01 5.880265650609e-01 5.883705931332e-01 5.887045027837e-01 5.890242495554e-01 5.893352064251e-01 5.896326955644e-01 5.899184210155e-01 5.901930707092e-01 5.904543429195e-01 5.907039249620e-01 5.909417232789e-01 5.911666267344e-01 5.913784065721e-01 5.915796159481e-01 5.917672831536e-01 5.919426829960e-01 5.921054012390e-01 5.922553268903e-01 5.923937043010e-01 5.925171478063e-01 5.926295065495e-01 5.927288462040e-01 5.928136138905e-01 5.928868068488e-01 5.929457871484e-01 5.929916036430e-01 5.930241530803e-01 5.930418488870e-01 5.930478854366e-01 5.930391998617e-01 5.930164172660e-01 5.929813326316e-01 5.929318805065e-01 5.928688776284e-01 5.927914115579e-01 5.926994852373e-01 5.925954388149e-01 5.924761987366e-01 5.923421092040e-01 5.921949138360e-01 5.920324151654e-01 5.918558401851e-01 5.916655236877e-01 5.914593016689e-01 5.912392434752e-01 5.910046624998e-01 5.907537440052e-01 5.904900345636e-01 5.902108602465e-01 5.899161741445e-01 5.896071666387e-01 5.892831077151e-01 5.889446654636e-01 5.885903648461e-01 5.882205772595e-01 5.878366941323e-01 5.874360827381e-01 5.870216534207e-01 5.865916593965e-01 5.861446631884e-01 5.856831811054e-01 5.852058355874e-01 5.847130812638e-01 5.842041445547e-01 5.836786082768e-01 5.831387483487e-01 5.825823626606e-01 5.820101337083e-01 5.814220959586e-01 5.808180901764e-01 5.801985462973e-01 5.795625875348e-01 5.789103172056e-01 5.782423803230e-01 5.775575798287e-01 5.768570957009e-01 5.761404702533e-01 5.754065629772e-01 5.746570043025e-01 5.738909628583e-01 5.731081769159e-01 5.723085432647e-01 5.714926611429e-01 5.706606331443e-01 5.698110683954e-01 5.689455076196e-01 5.680634664589e-01 5.671640000690e-01 5.662488103595e-01 5.653162105403e-01 5.643666328579e-01 5.634008815468e-01 5.624173391478e-01 5.614182369838e-01 5.604010464835e-01 5.593668246701e-01 5.583163868994e-01 5.572481021641e-01 5.561637795363e-01 5.550617534424e-01 5.539429160369e-01 5.528073124629e-01 5.516538666099e-01 5.504837109669e-01 5.492963862842e-01 5.480918905007e-01 5.468705949090e-01 5.456318695065e-01 5.443758038235e-01 5.431031906395e-01 5.418129915082e-01 5.405056932232e-01 5.391800824190e-01 5.378392086422e-01 5.364800788833e-01 5.351037322726e-01 5.337103069152e-01 5.322993429775e-01 5.308715020228e-01 5.294272391554e-01 5.279650225608e-01 5.264861655756e-01 5.249897758944e-01 5.234765115348e-01 5.219463893232e-01 5.203978388854e-01 5.188347219910e-01 5.172523741035e-01 5.156533944571e-01 5.140384634826e-01 5.124055047073e-01 5.107567446114e-01 5.090900022184e-01 5.074074641525e-01 5.057079650301e-01 5.039909836090e-01 5.022581263519e-01 5.005087676473e-01 4.987423582893e-01 4.969597587329e-01 4.951605978523e-01 4.933448708554e-01 4.915130640774e-01 4.896647572216e-01 4.878003444672e-01 4.859200062350e-01 4.840242303513e-01 4.821114201614e-01 4.801833605665e-01 4.782400953052e-01 4.762800721963e-01 4.743060581545e-01 4.723155960239e-01 4.703109911644e-01 4.682906217720e-01 4.662550521120e-01 4.642049012945e-01 4.621396681113e-01 4.600603444402e-01 4.579658881619e-01 4.558571322070e-01 4.537361800034e-01 4.515989670200e-01 4.494483540370e-01 4.472856231334e-01 4.451079229002e-01 4.429188671742e-01 4.407149710468e-01 4.385007471307e-01 4.362727553677e-01 4.340324795863e-01 4.317824187473e-01 4.295175111941e-01 4.272439622641e-01 4.249578937602e-01 4.226609312190e-01 4.203535035547e-01 4.180356668767e-01 4.157094802815e-01 4.133711930533e-01 4.110264347012e-01 4.086721083732e-01 4.063081305598e-01 4.039386757736e-01 4.015594064525e-01 3.991751856005e-01 3.967819813520e-01 3.943841934844e-01 3.919818074392e-01 3.895713676564e-01 3.871587937665e-01 3.847407223574e-01 3.823196740238e-01 3.798952614905e-01 3.774676244140e-01 3.750398550009e-01 3.726087667438e-01 3.701789794681e-01 3.677490211460e-01 3.653184434789e-01 3.628913592236e-01 3.604648495293e-01 3.580431429819e-01 3.556242817155e-01 3.532105137080e-01 3.508025532812e-01 3.483990388667e-01 3.460055743174e-01 3.436184405977e-01 3.412407378616e-01 3.388739201060e-01 3.365159444931e-01 3.341723741034e-01 3.318390186450e-01 3.295229497166e-01 3.272192364528e-01 3.249335879343e-01 3.226647462369e-01 3.204140122928e-01 3.181853719678e-01 3.159751681431e-01 3.137902163655e-01 3.116266885138e-01 3.094882674101e-01 3.073782887730e-01 3.052922462893e-01 3.032381565071e-01 3.012119070019e-01 2.992188163402e-01 2.972591015886e-01 2.953323202705e-01 2.934434175506e-01 2.915894615687e-01 2.897770980933e-01 2.880037257005e-01 2.862716859905e-01 2.845844811427e-01 2.829414031159e-01 2.813465089090e-01 2.797964455006e-01 2.782984357140e-01 2.768496127118e-01 2.754535454584e-01 2.741106749323e-01 2.728220659150e-01 2.715910547157e-01 2.704154990509e-01 2.693008146016e-01 2.682451441467e-01 2.672492309239e-01 2.663192975957e-01 2.654487473646e-01 2.646456304863e-01 2.639061725152e-01 2.632336797332e-01 2.626288733066e-01 2.620899895000e-01 2.616218067423e-01 2.612198378528e-01 2.608885090671e-01 2.606255783902e-01 2.604333834357e-01 2.603115484251e-01 2.602570913298e-01 2.602762029839e-01 2.603612476044e-01 2.605183575863e-01 2.607427988903e-01 2.610375569773e-01 2.614008446358e-01 2.618297935979e-01 2.623288063209e-01 2.628907826463e-01 2.635196847353e-01 2.642120186911e-01 2.649662129865e-01 2.657846710752e-01 2.666599540640e-01 2.675978531764e-01 2.685903880899e-01 2.696404613933e-01 2.707452544267e-01 2.719018104066e-01 2.731114468417e-01 2.743700800812e-01 2.756772472650e-01 2.770297215619e-01 2.784271252638e-01 2.798681142615e-01 2.813492872820e-01 2.828703945499e-01 2.844266643237e-01 2.860198012547e-01 2.876454191717e-01 2.893012972926e-01 2.909874588082e-01 2.926996143331e-01 2.944386395295e-01 2.961994834683e-01 2.979833920516e-01 2.997857555048e-01 3.016065206218e-01 3.034441761472e-01 3.052938395937e-01 3.071587442669e-01 3.090321117474e-01 3.109163208761e-01 3.128054234193e-01 3.147013648999e-01 3.166018596337e-01 3.185016726125e-01 3.204047169294e-01 3.223039443505e-01 3.242031036773e-01 3.260948909556e-01 3.279827108058e-01 3.298640002413e-01 3.317343719153e-01 3.335991281463e-01 3.354484418605e-01 3.372902531749e-01 3.391142493185e-01 3.409275420578e-01 3.427231983551e-01 3.445021884823e-01 3.462669066769e-01 3.480080031901e-01 3.497347295814e-01 3.514359396781e-01 3.531207103199e-01 3.547800362687e-01 3.564171665958e-01 3.580341068411e-01 3.596218413339e-01 3.611933337400e-01 3.627315750846e-01 3.642533707553e-01 3.657441805510e-01 3.672112067033e-01 3.686550683575e-01 3.700691370010e-01 3.714644010475e-01 3.728255896386e-01 3.741684760317e-01 3.754804539813e-01 3.767705008517e-01 3.780346241407e-01 3.792710773860e-01 3.804899104306e-01 3.816765628689e-01 3.828497564663e-01 3.839910127788e-01 3.851169308596e-01 3.862192880266e-01 3.873001174284e-01 3.883673998186e-01 3.894084659880e-01 3.904433596121e-01 3.914511961661e-01 3.924547708144e-01 3.934375214238e-01 3.944101305815e-01 3.953757517019e-01 3.963240135133e-01 3.972754562514e-01 3.982082525369e-01 3.991500766482e-01 4.000764068753e-01 4.010102367203e-01 4.019423805371e-01 4.028731275315e-01 4.038178666510e-01 4.047566968316e-01 4.057189506350e-01 4.066766400154e-01 4.076593718271e-01 4.086490592226e-01 4.096564753979e-01 4.106887508407e-01 4.117291716506e-01 4.128089665049e-01 4.138953068913e-01 4.150244493938e-01 4.161695596617e-01 4.173520492864e-01 4.185675397825e-01 4.198103937981e-01 4.211023131040e-01 4.224156733647e-01 4.237873549995e-01 4.251839114727e-01 4.266358687714e-01 4.281274344453e-01 4.296626586700e-01 4.312552018268e-01 4.328811808799e-01 4.345745366326e-01 4.363019766853e-01 4.380931186127e-01 4.399300263040e-01 4.418196602340e-01 4.437690966362e-01 4.457602560453e-01 4.478202299341e-01 4.499194029719e-01 4.520852633499e-01 4.542973880595e-01 4.565641184048e-01 4.588889724675e-01 4.612557636412e-01 4.636882268395e-01 4.661571073770e-01 4.686874629204e-01 4.712570989001e-01 4.738777549898e-01 4.765462677807e-01 4.792479121873e-01 4.820059161714e-01 4.847882593319e-01 4.876219168251e-01 4.904815395782e-01 4.933780892983e-01 4.963083565215e-01 4.992586727023e-01 5.022475987882e-01 5.052444567606e-01 5.082752205797e-01 5.113137426149e-01 5.143717681910e-01 5.174414369311e-01 5.205121828934e-01 5.236000071371e-01 5.266750336942e-01 5.297616228893e-01 5.328320755179e-01 5.359000075916e-01 5.389565259315e-01 5.419905966491e-01 5.450167481362e-01 5.480073461751e-01 5.509851233622e-01 5.539216162552e-01 5.568322092575e-01 5.597059676543e-01 5.625332360863e-01 5.653278816950e-01 5.680616601405e-01 5.707585111090e-01 5.733899294346e-01 5.759697861894e-01 5.784889531396e-01 5.809358182974e-01 5.833292619336e-01 5.856339538891e-01 5.878804470928e-01 5.900383671273e-01 5.921205523073e-01 5.941215880293e-01 5.960265467679e-01 5.978591156252e-01 5.995792972649e-01 6.012228028799e-01 6.027564015209e-01 6.041951195172e-01 6.055352627642e-01 6.067597017201e-01 6.078925911227e-01 6.088984164111e-01 6.098099217983e-01 6.105955336226e-01 6.112714849059e-01 6.118339627204e-01 6.122680518633e-01 6.125980566213e-01 6.127901858433e-01 6.128772665009e-01 6.128283904791e-01 6.126608872263e-01 6.123732580960e-01 6.119489814395e-01 6.114164669917e-01 6.107409781787e-01 6.099560684238e-01 6.090366391131e-01 6.079938976991e-01 6.068343041461e-01 6.055384364832e-01 6.041387796642e-01 6.025996112147e-01 6.009567531316e-01 5.991884614378e-01 5.973053078794e-01 5.953175673057e-01 5.932052334579e-01 5.910045097391e-01 5.886810591884e-01 5.862722986544e-01 5.837585833407e-01 5.811514708118e-01 5.784667055895e-01 5.756833222944e-01 5.728395323560e-01 5.699070905874e-01 5.669200052853e-01 5.638683036455e-01 5.607605909707e-01 5.576175664622e-01 5.544186436211e-01 5.512086234405e-01 5.479602173902e-01 5.447056832751e-01 5.414474506668e-01 5.381844228852e-01 5.349519077608e-01 5.317247650457e-01 5.285490192139e-01 5.254069600839e-01 5.223266582408e-01 5.193175474936e-01 5.163761362513e-01 5.135414150055e-01 5.107917254940e-01 5.081694460819e-01 5.056628924121e-01 5.032958859613e-01 5.010802294301e-01 4.990135140578e-01 4.971277826217e-01 4.954093007633e-01 4.938874825088e-01 4.925570709000e-01 4.914305572857e-01 4.905207391141e-01 4.898210632988e-01 4.893523894561e-01 4.891037277866e-01 4.890887280173e-01 4.893046463455e-01 4.897481381204e-01 4.904283760730e-01 4.913295705607e-01 4.924616660345e-01 4.938096945174e-01 4.953713831782e-01 4.971406826836e-01 4.991046919600e-01 5.012574388307e-01 5.035850022874e-01 5.060765709617e-01 5.087200959026e-01 5.114997275040e-01 5.144031009295e-01 5.174133976373e-01 5.205158768790e-01 5.236962725801e-01 5.269334145759e-01 5.302158524756e-01 5.335252535742e-01 5.368442475011e-01 5.401569704734e-01 5.434468568461e-01 5.466981512604e-01 5.498953301991e-01 5.530232010710e-01 5.560676981310e-01 5.590142101582e-01 5.618500123426e-01 5.645645273702e-01 5.671424994914e-01 5.695800698595e-01 5.718617653224e-01 5.739843124317e-01 5.759404359342e-01 5.777217380223e-01 5.793311948870e-01 5.807569272407e-01 5.820077255158e-01 5.830781879999e-01 5.839710565605e-01 5.846948281151e-01 5.852471727229e-01 5.856453387132e-01 5.858911324587e-01 5.859975745863e-01 5.859821766584e-01 5.858508777767e-01 5.856307027476e-01 5.853314074352e-01 5.849771734297e-01 5.845900748002e-01 5.841904940661e-01 5.838058714053e-01 5.834587519319e-01 5.831774650410e-01 5.829886164249e-01 5.829208264176e-01 5.829999983775e-01 5.832563266281e-01 5.837145612596e-01 5.844029548237e-01 5.853474160176e-01 5.865678621765e-01 5.880919070898e-01 5.899331732584e-01 5.921133939516e-01 5.946458390967e-01 5.975386464582e-01 6.008045899070e-01 6.044419553795e-01 6.084549370350e-01 6.128378618291e-01 6.175844036172e-01 6.226838448269e-01 6.281172653868e-01 6.338735981201e-01 6.399250177449e-01 6.462485289116e-01 6.528191345448e-01 6.596035213123e-01 6.665734966359e-01 6.736939946291e-01 6.809278095836e-01 6.882431058970e-01 6.955997849114e-01 7.029610678276e-01 7.102917896375e-01 7.175511031708e-01 7.247045582295e-01 7.317168498466e-01 7.385486113925e-01 7.451701063655e-01 7.515478049554e-01 7.576474619921e-01 7.634446948486e-01 7.689105859675e-01 7.740174981227e-01 7.787482750902e-01 7.830803760492e-01 7.869972520187e-01 7.904858153716e-01 7.935331710977e-01 7.961343896258e-01 7.982817164836e-01 7.999775348619e-01 8.012212803704e-01 8.020210041077e-01 8.023876084464e-01 8.023297823809e-01 8.018721386860e-01 8.010290660067e-01 7.998304140262e-01 7.983036009016e-01 7.964822892883e-01 7.944016182623e-01 7.921013730455e-01 7.896272664282e-01 7.870251886136e-01 7.843415113883e-01 7.816311924131e-01 7.789431396926e-01 7.763353192262e-01 7.738595926797e-01 7.715725001232e-01 7.695239635660e-01 7.677675535828e-01 7.663502782670e-01 7.653147482889e-01 7.647023567938e-01 7.645448413351e-01 7.648677869024e-01 7.656922878539e-01 7.670254868463e-01 7.688728002543e-01 7.712228110291e-01 7.740619801611e-01 7.773621481259e-01 7.810902300558e-01 7.852013800008e-01 7.896438936903e-01 7.943567686388e-01 7.992767525455e-01 8.043317744222e-01 8.094458000518e-01 8.145413628385e-01 8.195375510836e-01 8.243503603547e-01 8.288998394761e-01 8.331054695722e-01 8.368880926684e-01 8.401745488182e-01 8.428950083257e-01 8.449852626364e-01 8.463896600044e-01 8.470571655242e-01 8.469510883704e-01 8.460363773606e-01 8.442970815044e-01 8.417229145073e-01 8.383189392234e-01 8.341047473871e-01 8.291078399555e-01 8.233807703276e-01 8.169780563741e-01 8.099827714575e-01 8.024828549416e-01 7.945873040357e-01 7.864198882857e-01 7.781107962869e-01 7.698155092263e-01 7.616858466180e-01 7.538894643594e-01 7.465962227611e-01 7.399707540821e-01 7.341810272826e-01 7.293754619653e-01 7.256951581595e-01 7.232536566146e-01 7.221424849353e-01 7.224214205772e-01 7.241177990403e-01 7.272239489569e-01 7.317010548361e-01 7.374779783640e-01 7.444527238891e-01 7.525043362159e-01 7.614882063851e-01 7.712497616354e-01 7.816284695172e-01 7.924596233451e-01 8.035827664987e-01 8.148457427616e-01 8.261042401410e-01 8.372333350282e-01 8.481176111869e-01 8.586635831514e-01 8.687899043907e-01 8.784398403000e-01 8.875686617598e-01 8.961488192911e-01 9.041720098867e-01 9.116344824490e-01 9.185505937827e-01 9.249401405887e-01 9.308306149324e-01 9.362517110878e-01 9.412344300524e-01 9.458160800144e-01 9.500212515008e-01 9.538794433863e-01 9.574136745487e-01 9.606436150543e-01 9.635849249127e-01 9.662485305513e-01 9.686464434381e-01 9.707868699363e-01 9.726830999702e-01 9.743447140227e-01 9.757934128307e-01 9.770472211404e-01 9.781378839218e-01 9.790982120837e-01 9.799643110573e-01 9.807851581115e-01 9.815980084383e-01 9.824533526952e-01 9.833856886566e-01 9.844351347886e-01 9.856286957155e-01 9.869753556763e-01 9.884882154881e-01 9.901464719799e-01 9.919354363424e-01 9.938160157109e-01 9.957434379626e-01 9.976720775392e-01 9.995393336311e-01 1.001299182984e+00 1.002894940160e+00 1.004285947348e+00 1.005439959487e+00 1.006325243468e+00 1.006939061996e+00 1.006774304012e+00 1.005702204591e+00 1.004107005842e+00 1.002479170028e+00 1.001273048293e+00 1.000772070799e+00 1.000988367160e+00 1.001663384401e+00 1.002371068162e+00 1.002649867992e+00 1.002148450363e+00 1.000758078329e+00 9.986466760259e-01 9.962165706084e-01 9.939784090923e-01 9.924239331252e-01 9.918607809488e-01 9.923178527788e-01 9.935694210295e-01 9.952131840378e-01 9.967999148246e-01 9.979965341839e-01 9.987029394414e-01 9.990742549260e-01 9.994670216857e-01 1.000344779837e+00 1.002101457650e+00 1.004925840969e+00 1.008739256949e+00 1.013216100975e+00 1.017858235012e+00 1.022173222112e+00 1.025826177894e+00 1.028731382381e+00 1.031103381699e+00 1.033411861558e+00 1.036240505011e+00 1.040135309358e+00 1.045472358135e+00 1.052358735873e+00 1.060611216645e+00 1.069854126178e+00 1.079643153101e+00 1.089575058031e+00 1.099391374987e+00 1.109013119997e+00 1.118464477951e+00 1.127722972632e+00 1.136441328024e+00 1.104034815294e+00 1.023822733457e+00 1.014897459474e+00 9.969974134166e-01 9.782214675101e-01 9.648679773821e-01 9.609592825939e-01 9.671998076258e-01 9.808725014986e-01 9.971005244420e-01 1.010603419746e+00 1.017371132560e+00 1.015703942519e+00 1.006625140841e+00 9.936539892032e-01 9.818250853222e-01 9.761232612279e-01 9.795299809851e-01 9.917548297373e-01 1.009162993141e+00 1.026155724440e+00 1.037067604599e+00 1.037843345937e+00 1.027130211513e+00 1.006617911953e+00 9.808128282550e-01 9.559910838948e-01 9.385625898489e-01 9.329576634087e-01 9.400544039605e-01 9.570077755495e-01 9.785497028788e-01 9.989537083433e-01 1.013528000262e+00 1.019491437635e+00 1.016073327774e+00 1.004341673876e+00 9.867465825999e-01 9.666246750836e-01 9.476478760668e-01 9.331709876988e-01 9.256410742595e-01 9.259987201679e-01 9.335052086951e-01 9.458741890173e-01 9.599427344524e-01 9.724620862897e-01 9.808814712551e-01 9.839363961298e-01 9.818317239992e-01 9.761352928055e-01 9.691723101077e-01 9.632706922482e-01 9.598896127967e-01 9.591775935870e-01 9.600899296044e-01 9.610590867487e-01 9.609347593607e-01 9.596657053169e-01 9.585631695533e-01 9.597797032867e-01 9.653459765535e-01 9.759920813387e-01 9.904377514128e-01 1.005554957196e+00 1.017314947405e+00 1.022163917956e+00 1.018223023326e+00 1.006143632760e+00 9.892229184340e-01 9.728332667368e-01 9.628985404898e-01 9.637667798135e-01 9.763491392725e-01 9.975564628725e-01 1.021519066022e+00 1.041648866771e+00 1.052685784991e+00 1.051966011544e+00 1.040025593904e+00 1.020456366615e+00 9.990826664563e-01 9.824019106652e-01 9.754406823518e-01 9.799042905945e-01 9.934884950699e-01 1.010984999227e+00 1.026323490387e+00 1.034634545623e+00 1.033551400203e+00 1.023702491130e+00 1.008429206488e+00 9.927212578761e-01 9.815997772280e-01 9.782358190765e-01 9.827636785637e-01 9.923502828319e-01 1.002601533857e+00 1.009451296168e+00 1.010694692902e+00 1.006752111424e+00 1.000403124061e+00 9.957134139351e-01 9.962543526472e-01 1.003478014801e+00 1.015948714340e+00 1.029993297346e+00 1.041364022245e+00 1.047032753097e+00 1.046472191172e+00 1.041928209622e+00 1.037690584482e+00 1.038316402490e+00 1.046535302522e+00 1.061739961871e+00 1.080070129119e+00 1.096009642143e+00 1.104610163797e+00 1.103585736118e+00 1.115482843424e+00
 3.573552859772e-01 3.567563815964e-01 3.562847781444e-01 3.558452124574e-01 3.553549669782e-01 3.548268653864e-01 3.543090035595e-01 3.537981128408e-01 3.532783100083e-01 3.527743563770e-01 3.523021495747e-01 3.518124742251e-01 3.512376653974e-01 3.506115667627e-01 3.500473512980e-01 3.495943992295e-01 3.491671430898e-01 3.486429248381e-01 3.479905077194e-01 3.472713483469e-01 3.465585078444e-01 3.459082517667e-01 3.453540090561e-01 3.448879001765e-01 3.444285152455e-01 3.438847759056e-01 3.432417553832e-01 3.425714201337e-01 3.419513486678e-01 3.414060166927e-01 3.409242107184e-01 3.404901532568e-01 3.400709081315e-01 3.396236302991e-01 3.391384543185e-01 3.386538800505e-01 3.382054374405e-01 3.377662123877e-01 3.372873271539e-01 3.367678522741e-01 3.362689658453e-01 3.358399389264e-01 3.354655896695e-01 3.350830021158e-01 3.346335133084e-01 3.341026144899e-01 3.335290087687e-01 3.329915471161e-01 3.325492225881e-01 3.321838723059e-01 3.318204659224e-01 3.314086610652e-01 3.309758694262e-01 3.305829500948e-01 3.302339798154e-01 3.298790786765e-01 3.294710745561e-01 3.290208291656e-01 3.285846511647e-01 3.282221341750e-01 3.279458402468e-01 3.276986253459e-01 3.273788190243e-01 3.269281657457e-01 3.263931946862e-01 3.258873294694e-01 3.254890897266e-01 3.251882880301e-01 3.249211865153e-01 3.246248799696e-01 3.242667491830e-01 3.238448386577e-01 3.233873176867e-01 3.229320330959e-01 3.224928218702e-01 3.220754428921e-01 3.217041203312e-01 3.213944482679e-01 3.211123186627e-01 3.207731648992e-01 3.203079332426e-01 3.197236628518e-01 3.191029721830e-01 3.185644947803e-01 3.182003307037e-01 3.179935829296e-01 3.178031830179e-01 3.174540274744e-01 3.168830110986e-01 3.161898038540e-01 3.155618295493e-01 3.151497102685e-01 3.149679496183e-01 3.148794484445e-01 3.146869689490e-01 3.142900150367e-01 3.137628744054e-01 3.132874498647e-01 3.129986079795e-01 3.128945305578e-01 3.128559674958e-01 3.127350822183e-01 3.124734673911e-01 3.121404862025e-01 3.118781182026e-01 3.117654815632e-01 3.117447161126e-01 3.116718745384e-01 3.114408742835e-01 3.110617636142e-01 3.106621274261e-01 3.103939200420e-01 3.103138053485e-01 3.103136431602e-01 3.101997088547e-01 3.098420743573e-01 3.092818345824e-01 3.086984553983e-01 3.082898156971e-01 3.081376976022e-01 3.081479944021e-01 3.081151658383e-01 3.078764948301e-01 3.074276701426e-01 3.069190263342e-01 3.065336205939e-01 3.063718504351e-01 3.063990499550e-01 3.064793560646e-01 3.064743418036e-01 3.063286510724e-01 3.060935409398e-01 3.058578842254e-01 3.056822026074e-01 3.055886020403e-01 3.055580180276e-01 3.055476465888e-01 3.055126796345e-01 3.054275025032e-01 3.052843772818e-01 3.050872583925e-01 3.048684054820e-01 3.046810559769e-01 3.045631848917e-01 3.045043815216e-01 3.044659490885e-01 3.044066612002e-01 3.043016663592e-01 3.041549203972e-01 3.040015940434e-01 3.038751006575e-01 3.037831393810e-01 3.037160488812e-01 3.036719965137e-01 3.036383542877e-01 3.035916375749e-01 3.035185882122e-01 3.034234554195e-01 3.033260341343e-01 3.032576238945e-01 3.032461052507e-01 3.032826851574e-01 3.033210820424e-01 3.033246174524e-01 3.033011378351e-01 3.032848282223e-01 3.033047075353e-01 3.033585117383e-01 3.034134323827e-01 3.034284246337e-01 3.033978453705e-01 3.033649566082e-01 3.033671238999e-01 3.034019806812e-01 3.034388230395e-01 3.034520962990e-01 3.034427536056e-01 3.034432805799e-01 3.034884591475e-01 3.035789723693e-01 3.036766540370e-01 3.037559658101e-01 3.038226144386e-01 3.039017399316e-01 3.040081757645e-01 3.041353501991e-01 3.042589379493e-01 3.043550524948e-01 3.044339144418e-01 3.045207380436e-01 3.046315188065e-01 3.047542190025e-01 3.048747007504e-01 3.049871745900e-01 3.050995036343e-01 3.052303216268e-01 3.053880450603e-01 3.055621423686e-01 3.057318289053e-01 3.058937723386e-01 3.060576992007e-01 3.062327749726e-01 3.064254654626e-01 3.066294586886e-01 3.068303739370e-01 3.070215638457e-01 3.072090420773e-01 3.074066735232e-01 3.076155902785e-01 3.078323630764e-01 3.080531705452e-01 3.082730557099e-01 3.084953906928e-01 3.087273180794e-01 3.089735029757e-01 3.092257852208e-01 3.094805371281e-01 3.097394101667e-01 3.100047671863e-01 3.102766177319e-01 3.105562631711e-01 3.108410805762e-01 3.111243637309e-01 3.114113168226e-01 3.117071368409e-01 3.120120830344e-01 3.123221430634e-01 3.126370010656e-01 3.129564421512e-01 3.132791538543e-01 3.136085531618e-01 3.139486826337e-01 3.142926669629e-01 3.146408661589e-01 3.149972592371e-01 3.153587947486e-01 3.157238114506e-01 3.160957069717e-01 3.164748099420e-01 3.168571242838e-01 3.172469775540e-01 3.176451707535e-01 3.180482865633e-01 3.184531578306e-01 3.188682536730e-01 3.192853391244e-01 3.197071793558e-01 3.201384699323e-01 3.205772559189e-01 3.210171551782e-01 3.214646571879e-01 3.219203665547e-01 3.223793073520e-01 3.228430223568e-01 3.233163242092e-01 3.237926340972e-01 3.242728936480e-01 3.247632363906e-01 3.252591084729e-01 3.257562359487e-01 3.262612943847e-01 3.267741509923e-01 3.272904394642e-01 3.278135960426e-01 3.283436358721e-01 3.288758149797e-01 3.294146433123e-01 3.299644570403e-01 3.305184249878e-01 3.310754470300e-01 3.316397438426e-01 3.322094185833e-01 3.327841284652e-01 3.333675607361e-01 3.339563295274e-01 3.345466469454e-01 3.351443158472e-01 3.357516886867e-01 3.363614716768e-01 3.369767652901e-01 3.376000027976e-01 3.382264074176e-01 3.388595361046e-01 3.395003773093e-01 3.401455202850e-01 3.407933396237e-01 3.414491431016e-01 3.421120078059e-01 3.427783543249e-01 3.434524208097e-01 3.441322246122e-01 3.448158299924e-01 3.455050449729e-01 3.462012099812e-01 3.469019221423e-01 3.476068175090e-01 3.483201819855e-01 3.490386396927e-01 3.497610604459e-01 3.504905442912e-01 3.512247648360e-01 3.519632685066e-01 3.527092724227e-01 3.534625965036e-01 3.542180114112e-01 3.549805807161e-01 3.557481853604e-01 3.565200661391e-01 3.572972888979e-01 3.580822158578e-01 3.588718513911e-01 3.596662089323e-01 3.604668400666e-01 3.612720297256e-01 3.620808121824e-01 3.628960670045e-01 3.637163964121e-01 3.645414870925e-01 3.653733208750e-01 3.662102228246e-01 3.670499043331e-01 3.678948160538e-01 3.687459837629e-01 3.696009440932e-01 3.704612117037e-01 3.713282024791e-01 3.721983202384e-01 3.730747785120e-01 3.739565218917e-01 3.748407412249e-01 3.757289545470e-01 3.766235802159e-01 3.775225385949e-01 3.784263004427e-01 3.793371326272e-01 3.802499964533e-01 3.811678068974e-01 3.820909657673e-01 3.830161746890e-01 3.839449147973e-01 3.848798295886e-01 3.858199568076e-01 3.867645401128e-01 3.877155377294e-01 3.886681780670e-01 3.896246792505e-01 3.905861663241e-01 3.915497321422e-01 3.925168326789e-01 3.934894095831e-01 3.944675093702e-01 3.954500363086e-01 3.964372142940e-01 3.974268688795e-01 3.984171732339e-01 3.994140786079e-01 4.004135760268e-01 4.014163509361e-01 4.024259964032e-01 4.034382745400e-01 4.044542726201e-01 4.054742878365e-01 4.064961658427e-01 4.075206872471e-01 4.085505143535e-01 4.095845268906e-01 4.106197137017e-01 4.116595128245e-01 4.127040132856e-01 4.137496812823e-01 4.147999897114e-01 4.158523788117e-01 4.169065723087e-01 4.179654113702e-01 4.190276757566e-01 4.200914091507e-01 4.211593817456e-01 4.222299571214e-01 4.233018971488e-01 4.243783062469e-01 4.254563498175e-01 4.265354591737e-01 4.276191858615e-01 4.287051866898e-01 4.297921559259e-01 4.308829423083e-01 4.319755891560e-01 4.330703789033e-01 4.341678221555e-01 4.352669087180e-01 4.363663604305e-01 4.374695507334e-01 4.385737902232e-01 4.396799092065e-01 4.407895804197e-01 4.418995511726e-01 4.430108583650e-01 4.441241433261e-01 4.452373607351e-01 4.463536416550e-01 4.474731433364e-01 4.485940749885e-01 4.497150376131e-01 4.508376607324e-01 4.519600289249e-01 4.530843092914e-01 4.542114829816e-01 4.553390651334e-01 4.564678613544e-01 4.575969895559e-01 4.587259530200e-01 4.598545388974e-01 4.609839566526e-01 4.621145278216e-01 4.632469315367e-01 4.643787387656e-01 4.655086236181e-01 4.666402655978e-01 4.677715955589e-01 4.689023526669e-01 4.700352415165e-01 4.711672015658e-01 4.722985358817e-01 4.734318399714e-01 4.745630231446e-01 4.756936161601e-01 4.768248073469e-01 4.779555363875e-01 4.790843623418e-01 4.802136526257e-01 4.813418282612e-01 4.824700250929e-01 4.835969481708e-01 4.847221480100e-01 4.858457853556e-01 4.869691876371e-01 4.880902148726e-01 4.892112329215e-01 4.903320305086e-01 4.914505978677e-01 4.925675743504e-01 4.936833857067e-01 4.947955507271e-01 4.959080025611e-01 4.970199647870e-01 4.981288984569e-01 4.992366538522e-01 5.003422943576e-01 5.014446984488e-01 5.025451515917e-01 5.036439872390e-01 5.047400869162e-01 5.058354990850e-01 5.069268449339e-01 5.080151425422e-01 5.091005609676e-01 5.101831341158e-01 5.112632450653e-01 5.123409236497e-01 5.134155770688e-01 5.144859120031e-01 5.155538976184e-01 5.166170246516e-01 5.176768721098e-01 5.187355601864e-01 5.197890228643e-01 5.208398875803e-01 5.218858256144e-01 5.229266391753e-01 5.239656159813e-01 5.250012321943e-01 5.260319900687e-01 5.270605944494e-01 5.280836554165e-01 5.291003661624e-01 5.301161432173e-01 5.311248548701e-01 5.321306489765e-01 5.331332000489e-01 5.341277173657e-01 5.351175650073e-01 5.361023003831e-01 5.370817085478e-01 5.380573472202e-01 5.390264040802e-01 5.399907926810e-01 5.409494267735e-01 5.419001344708e-01 5.428458763113e-01 5.437891416491e-01 5.447262554028e-01 5.456562898329e-01 5.465815823688e-01 5.474991443614e-01 5.484119037253e-01 5.493188890777e-01 5.502195322098e-01 5.511151196798e-01 5.520021102044e-01 5.528818023879e-01 5.537559960645e-01 5.546220526432e-01 5.554824867920e-01 5.563361277850e-01 5.571802792735e-01 5.580187307914e-01 5.588499148938e-01 5.596726454341e-01 5.604899406741e-01 5.612984314730e-01 5.621003430821e-01 5.628949305922e-01 5.636798953278e-01 5.644590385422e-01 5.652298936022e-01 5.659909961394e-01 5.667449102143e-01 5.674910119701e-01 5.682275641600e-01 5.689575271525e-01 5.696768092036e-01 5.703878405346e-01 5.710921113350e-01 5.717852963478e-01 5.724707302813e-01 5.731479151011e-01 5.738136595413e-01 5.744720443568e-01 5.751208548947e-01 5.757607314740e-01 5.763916863713e-01 5.770103564863e-01 5.776215534665e-01 5.782234885534e-01 5.788139646231e-01 5.793967078682e-01 5.799680454481e-01 5.805294050402e-01 5.810812346064e-01 5.816216478191e-01 5.821529885465e-01 5.826735699423e-01 5.831829919966e-01 5.836816496833e-01 5.841711314503e-01 5.846485001394e-01 5.851165066995e-01 5.855715730145e-01 5.860167640892e-01 5.864523030383e-01 5.868742622609e-01 5.872870886494e-01 5.876875730803e-01 5.880763122401e-01 5.884547683184e-01 5.888202906469e-01 5.891746311566e-01 5.895176149371e-01 5.898470337216e-01 5.901655712807e-01 5.904728891383e-01 5.907672965150e-01 5.910501366689e-01 5.913200385938e-01 5.915787356753e-01 5.918245499455e-01 5.920568806705e-01 5.922794355507e-01 5.924875780338e-01 5.926826698384e-01 5.928664618367e-01 5.930358919808e-01 5.931930047627e-01 5.933374376875e-01 5.934673421396e-01 5.935853365848e-01 5.936894409873e-01 5.937794795604e-01 5.938578709382e-01 5.939220591116e-01 5.939737606346e-01 5.940106349857e-01 5.940337871223e-01 5.940445902464e-01 5.940406630153e-01 5.940225242322e-01 5.939914542141e-01 5.939449463261e-01 5.938861463948e-01 5.938115240723e-01 5.937235936664e-01 5.936211509737e-01 5.935038037675e-01 5.933722098035e-01 5.932268040072e-01 5.930663378659e-01 5.928907468367e-01 5.927015470568e-01 5.924967894951e-01 5.922782999136e-01 5.920438582724e-01 5.917946769358e-01 5.915310965100e-01 5.912515937111e-01 5.909582784705e-01 5.906493587140e-01 5.903240540540e-01 5.899840955951e-01 5.896289242638e-01 5.892583971473e-01 5.888714029100e-01 5.884688314010e-01 5.880521271744e-01 5.876177898790e-01 5.871691814340e-01 5.867044170142e-01 5.862233538122e-01 5.857275899691e-01 5.852151026499e-01 5.846866269975e-01 5.841429253825e-01 5.835820141251e-01 5.830062096641e-01 5.824133942636e-01 5.818038111646e-01 5.811792069759e-01 5.805368403363e-01 5.798789919088e-01 5.792047011427e-01 5.785131688983e-01 5.778061835136e-01 5.770820592618e-01 5.763408745852e-01 5.755839247526e-01 5.748093875982e-01 5.740191741128e-01 5.732113735548e-01 5.723873229415e-01 5.715461893118e-01 5.706884892490e-01 5.698136801915e-01 5.689215658415e-01 5.680123895494e-01 5.670865089265e-01 5.661434333603e-01 5.651837531218e-01 5.642061558692e-01 5.632120755467e-01 5.622012038128e-01 5.611713438901e-01 5.601260022283e-01 5.590624633057e-01 5.579821229563e-01 5.568844466566e-01 5.557694142178e-01 5.546370163037e-01 5.534876365132e-01 5.523205292692e-01 5.511361264632e-01 5.499334555383e-01 5.487148930596e-01 5.474785181449e-01 5.462233500444e-01 5.449523423483e-01 5.436623816772e-01 5.423558932066e-01 5.410326236108e-01 5.396909333220e-01 5.383326575235e-01 5.369554616644e-01 5.355626454224e-01 5.341508216922e-01 5.327224137336e-01 5.312765580128e-01 5.298129916383e-01 5.283312606072e-01 5.268337342763e-01 5.253175953926e-01 5.237845412304e-01 5.222340043889e-01 5.206670034227e-01 5.190823297914e-01 5.174796822981e-01 5.158604226316e-01 5.142247085383e-01 5.125701661600e-01 5.109005898362e-01 5.092120399243e-01 5.075076180344e-01 5.057858257361e-01 5.040468621069e-01 5.022916669251e-01 5.005188588236e-01 4.987302617271e-01 4.969241924622e-01 4.951022477555e-01 4.932635662163e-01 4.914079939330e-01 4.895373764080e-01 4.876490187465e-01 4.857461208567e-01 4.838264579891e-01 4.818907476556e-01 4.799393628563e-01 4.779716078691e-01 4.759890832586e-01 4.739908855704e-01 4.719761937572e-01 4.699485305942e-01 4.679036403916e-01 4.658450109467e-01 4.637711423948e-01 4.616828608204e-01 4.595813960360e-01 4.574631510147e-01 4.553337859396e-01 4.531893763559e-01 4.510311091414e-01 4.488611583659e-01 4.466759062042e-01 4.444797845731e-01 4.422692108250e-01 4.400467715875e-01 4.378125000410e-01 4.355642476709e-01 4.333080992316e-01 4.310366395529e-01 4.287575529097e-01 4.264665885457e-01 4.241645989833e-01 4.218547596354e-01 4.195329135221e-01 4.172041269051e-01 4.148645023304e-01 4.125172309533e-01 4.101637332761e-01 4.077996936846e-01 4.054312090166e-01 4.030540714050e-01 4.006715725759e-01 3.982836902219e-01 3.958893023550e-01 3.934932270645e-01 3.910891355874e-01 3.886851708786e-01 3.862761854123e-01 3.838652696808e-01 3.814540366557e-01 3.790397863854e-01 3.766270937190e-01 3.742138740678e-01 3.718026605353e-01 3.693938110360e-01 3.669853198549e-01 3.645832109181e-01 3.621830216808e-01 3.597894657027e-01 3.574014396633e-01 3.550194125720e-01 3.526468260092e-01 3.502800936524e-01 3.479261384041e-01 3.455807475813e-01 3.432480395603e-01 3.409281391878e-01 3.386207083379e-01 3.363298545392e-01 3.340539345821e-01 3.317971867457e-01 3.295567363532e-01 3.273368872979e-01 3.251385391344e-01 3.229597954994e-01 3.208072489870e-01 3.186765322891e-01 3.165733091537e-01 3.144971646111e-01 3.124486242135e-01 3.104318856234e-01 3.084433822260e-01 3.064911567967e-01 3.045716545748e-01 3.026873405744e-01 3.008407260464e-01 2.990327566919e-01 2.972662364701e-01 2.955390912427e-01 2.938572990080e-01 2.922189167829e-01 2.906262421625e-01 2.890823830518e-01 2.875844454480e-01 2.861393939699e-01 2.847442246127e-01 2.834042494466e-01 2.821166137466e-01 2.808852448245e-01 2.797123438081e-01 2.785955796856e-01 2.775409234064e-01 2.765448493652e-01 2.756125391153e-01 2.747429900065e-01 2.739362027191e-01 2.731961454539e-01 2.725199966526e-01 2.719113880813e-01 2.713685987601e-01 2.708945801474e-01 2.704889111344e-01 2.701504478070e-01 2.698834341561e-01 2.696827248704e-01 2.695540845334e-01 2.694928424126e-01 2.695028314590e-01 2.695820759226e-01 2.697291961757e-01 2.699482982125e-01 2.702322229782e-01 2.705871188440e-01 2.710077698575e-01 2.714944396828e-01 2.720482316286e-01 2.726651898512e-01 2.733473598969e-01 2.740902260928e-01 2.748961561687e-01 2.757612391049e-01 2.766859409614e-01 2.776685263032e-01 2.787056421205e-01 2.797996442449e-01 2.809451035444e-01 2.821425182651e-01 2.833898819053e-01 2.846857717363e-01 2.860286147479e-01 2.874136457585e-01 2.888440234042e-01 2.903134758517e-01 2.918222416757e-01 2.933680398433e-01 2.949474194591e-01 2.965622522330e-01 2.982059599815e-01 2.998811182078e-01 3.015813248801e-01 3.033083009874e-01 3.050594348901e-01 3.068308430164e-01 3.086236333281e-01 3.104330783266e-01 3.122598277572e-01 3.140987095660e-01 3.159518146224e-01 3.178154667346e-01 3.196859016933e-01 3.215651850787e-01 3.234470702429e-01 3.253358045550e-01 3.272218802708e-01 3.291116548820e-01 3.309985094662e-01 3.328817188253e-01 3.347629746248e-01 3.366351308019e-01 3.385037613025e-01 3.403596793815e-01 3.422090555475e-01 3.440448919429e-01 3.458690491044e-01 3.476812872327e-01 3.494741676797e-01 3.512571066094e-01 3.530162777736e-01 3.547627039330e-01 3.564855008405e-01 3.581902545732e-01 3.598743247590e-01 3.615336189195e-01 3.631770574635e-01 3.647898827386e-01 3.663862487395e-01 3.679532038830e-01 3.694979935041e-01 3.710183777038e-01 3.725100857959e-01 3.739837064637e-01 3.754220455707e-01 3.768424767491e-01 3.782294872620e-01 3.795963308308e-01 3.809334820179e-01 3.822429041826e-01 3.835321231560e-01 3.847874071941e-01 3.860275196672e-01 3.872316558751e-01 3.884202229323e-01 3.895789617257e-01 3.907157159353e-01 3.918332051813e-01 3.929223857793e-01 3.940005743793e-01 3.950470365756e-01 3.960862361905e-01 3.970975556950e-01 3.980971139869e-01 3.990809572489e-01 4.000452979518e-01 4.010052377827e-01 4.019412341837e-01 4.028806094892e-01 4.037981311948e-01 4.047175495836e-01 4.056270673901e-01 4.065319658966e-01 4.074405929062e-01 4.083385953894e-01 4.092535260248e-01 4.101553320205e-01 4.110770862069e-01 4.119960325251e-01 4.129289758962e-01 4.138763260525e-01 4.148282818336e-01 4.158101500030e-01 4.167924712978e-01 4.178111567617e-01 4.188375540902e-01 4.198967724672e-01 4.209802352176e-01 4.220870449824e-01 4.232349851933e-01 4.243999162449e-01 4.256161912261e-01 4.268520161468e-01 4.281389672309e-01 4.294593931316e-01 4.308210256816e-01 4.322334128234e-01 4.336774077594e-01 4.351841025017e-01 4.367215011089e-01 4.383230212181e-01 4.399637517423e-01 4.416594361697e-01 4.434109607986e-01 4.452055706629e-01 4.470670040920e-01 4.489680036153e-01 4.509387865164e-01 4.529529005880e-01 4.550280518193e-01 4.571599057071e-01 4.593389927380e-01 4.615853519397e-01 4.638721411452e-01 4.662266145615e-01 4.686218807483e-01 4.710774042448e-01 4.735821001895e-01 4.761298620143e-01 4.787389587827e-01 4.813798185275e-01 4.840809994084e-01 4.868126223599e-01 4.895941888895e-01 4.924140128882e-01 4.952656548221e-01 4.981637283598e-01 5.010802948781e-01 5.040415890772e-01 5.070183278964e-01 5.100282492374e-01 5.130589729505e-01 5.161031289177e-01 5.191737901254e-01 5.222440456925e-01 5.253381657947e-01 5.284257329407e-01 5.315258455614e-01 5.346229766778e-01 5.377131827009e-01 5.408044143795e-01 5.438738993770e-01 5.469425140456e-01 5.499814615035e-01 5.530079518293e-01 5.560072309402e-01 5.589753230152e-01 5.619197545846e-01 5.648164382323e-01 5.676890842045e-01 5.705051258500e-01 5.732845034435e-01 5.760110839382e-01 5.786803800983e-01 5.813037855536e-01 5.838508140359e-01 5.863513137244e-01 5.887709765595e-01 5.911284110020e-01 5.934110033066e-01 5.956112954089e-01 5.977443288897e-01 5.997767855501e-01 6.017414941362e-01 6.036015598313e-01 6.053803614881e-01 6.070621498939e-01 6.086412783499e-01 6.101329416649e-01 6.115041948866e-01 6.127901468586e-01 6.139519342968e-01 6.150151213477e-01 6.159639027852e-01 6.167940734438e-01 6.175212116415e-01 6.181152299364e-01 6.186077231710e-01 6.189657812860e-01 6.192108103017e-01 6.193332028145e-01 6.193236785865e-01 6.192047779894e-01 6.189418948419e-01 6.185727999091e-01 6.180632992242e-01 6.174345605162e-01 6.166801199160e-01 6.157911313072e-01 6.147933402394e-01 6.136504651797e-01 6.124018367739e-01 6.110180256891e-01 6.095172131847e-01 6.078998383831e-01 6.061540025761e-01 6.043089192925e-01 6.023304294750e-01 6.002588914169e-01 5.980670986629e-01 5.957738364613e-01 5.933859281027e-01 5.908878051538e-01 5.883141526245e-01 5.856336057035e-01 5.828864582155e-01 5.800505433272e-01 5.771453040690e-01 5.741815068412e-01 5.711434366625e-01 5.680717387660e-01 5.649369495577e-01 5.617780295151e-01 5.585849104393e-01 5.553678156015e-01 5.521516467719e-01 5.489148345682e-01 5.457051170134e-01 5.424956889975e-01 5.393263957027e-01 5.361935097486e-01 5.331043865653e-01 5.300895456273e-01 5.271312065524e-01 5.242747108223e-01 5.215003682244e-01 5.188431264641e-01 5.163052600779e-01 5.138928614717e-01 5.116360838588e-01 5.095213563286e-01 5.075843180903e-01 5.058149514183e-01 5.042347146745e-01 5.028528262766e-01 5.016680394351e-01 5.007060144519e-01 4.999529483334e-01 4.994325052201e-01 4.991379378329e-01 4.990764510143e-01 4.992544262682e-01 4.996633189959e-01 5.003154470739e-01 5.011973442203e-01 5.023134582823e-01 5.036571552173e-01 5.052207264606e-01 5.070026210605e-01 5.089871256688e-01 5.111710565640e-01 5.135400561869e-01 5.160832139226e-01 5.187891618304e-01 5.216413827174e-01 5.246284163808e-01 5.277333462066e-01 5.309393907599e-01 5.342342607101e-01 5.375976328113e-01 5.410150448241e-01 5.444674709239e-01 5.479387407170e-01 5.514128887246e-01 5.548709902040e-01 5.582987694189e-01 5.616782065335e-01 5.649946693256e-01 5.682331977791e-01 5.713797861598e-01 5.744179711191e-01 5.773405199100e-01 5.801289162710e-01 5.827781167461e-01 5.852761866019e-01 5.876135473306e-01 5.897869153419e-01 5.917844504871e-01 5.936080676433e-01 5.952510168528e-01 5.967108086771e-01 5.979928370575e-01 5.990904267146e-01 6.000171306347e-01 6.007693102964e-01 6.013585016425e-01 6.017946589046e-01 6.020825434710e-01 6.022448087981e-01 6.022847868759e-01 6.022271722908e-01 6.020858914556e-01 6.018805188792e-01 6.016352020353e-01 6.013698801903e-01 6.011101491207e-01 6.008807166458e-01 6.007078307563e-01 6.006186157337e-01 6.006420295029e-01 6.008042461479e-01 6.011332432409e-01 6.016584785654e-01 6.024035439067e-01 6.033981839013e-01 6.046609248607e-01 6.062200464560e-01 6.080931096015e-01 6.102978151653e-01 6.128501778961e-01 6.157608472933e-01 6.190395025643e-01 6.226890279759e-01 6.267126887546e-01 6.311075882848e-01 6.358641349802e-01 6.409767079551e-01 6.464288984615e-01 6.522015558816e-01 6.582782650794e-01 6.646305002360e-01 6.712360195213e-01 6.780629741535e-01 6.850791954318e-01 6.922548485804e-01 6.995513186404e-01 7.069353920557e-01 7.143694717445e-01 7.218134023494e-01 7.292346468255e-01 7.365916687832e-01 7.438453523988e-01 7.509640962631e-01 7.579076352634e-01 7.646425994160e-01 7.711364489839e-01 7.773562603958e-01 7.832701387293e-01 7.888531650290e-01 7.940778011787e-01 7.989224143682e-01 8.033634169107e-01 8.073851677499e-01 8.109709925779e-01 8.141077988714e-01 8.167887910604e-01 8.190059644237e-01 8.207581682196e-01 8.220466088104e-01 8.228740776523e-01 8.232527347964e-01 8.231903505916e-01 8.227063813154e-01 8.218202852412e-01 8.205557172404e-01 8.189417381292e-01 8.170077048660e-01 8.147932334409e-01 8.123354114392e-01 8.096776772202e-01 8.068665759467e-01 8.039496251806e-01 8.009810068727e-01 7.980120145182e-01 7.950992754964e-01 7.922969749638e-01 7.896618942279e-01 7.872479854771e-01 7.851084362091e-01 7.832953116236e-01 7.818520902877e-01 7.808242045256e-01 7.802454712017e-01 7.801463165311e-01 7.805496415510e-01 7.814671628169e-01 7.829063427990e-01 7.848596229084e-01 7.873169787569e-01 7.902522872154e-01 7.936328633773e-01 7.974155905824e-01 8.015501975374e-01 8.059791007075e-01 8.106342615374e-01 8.154479104005e-01 8.203412998186e-01 8.252346322305e-01 8.300485178242e-01 8.346959218478e-01 8.390963955201e-01 8.431664403456e-01 8.468274039972e-01 8.500045960749e-01 8.526270232280e-01 8.546301392417e-01 8.559590603456e-01 8.565626712058e-01 8.564032721900e-01 8.554514782264e-01 8.536896704451e-01 8.511153082702e-01 8.477334313158e-01 8.435709145284e-01 8.386608133747e-01 8.330582546936e-01 8.268303529405e-01 8.200607306775e-01 8.128513949191e-01 8.053132371942e-01 7.975804537312e-01 7.897915931762e-01 7.821026690787e-01 7.746752410280e-01 7.676753080787e-01 7.612763208519e-01 7.556358092008e-01 7.509191164418e-01 7.472664601091e-01 7.448021350983e-01 7.436279681872e-01 7.438141720027e-01 7.454020129241e-01 7.483964669987e-01 7.527723892835e-01 7.584681330447e-01 7.653957297679e-01 7.734375173411e-01 7.824586222099e-01 7.923094690767e-01 8.028267477713e-01 8.138476252367e-01 8.252090248609e-01 8.367501545787e-01 8.483281794855e-01 8.598025184976e-01 8.710570141703e-01 8.819835378742e-01 8.924980885894e-01 9.025317016677e-01 9.120327786519e-01 9.209714874081e-01 9.293219561760e-01 9.370866908563e-01 9.442684239717e-01 9.508862908913e-01 9.569649076483e-01 9.625303069120e-01 9.676204949215e-01 9.722640049904e-01 9.764942220427e-01 9.803397346164e-01 9.838272198790e-01 9.869793952612e-01 9.898126498260e-01 9.923446740860e-01 9.945859741626e-01 9.965516725620e-01 9.982499455141e-01 9.996991299327e-01 1.000913027497e+00 1.001916718151e+00 1.002736909645e+00 1.003401261889e+00 1.003955387921e+00 1.004430866703e+00 1.004874853942e+00 1.005325832886e+00 1.005824177209e+00 1.006405897145e+00 1.007088336922e+00 1.007897204487e+00 1.008825953125e+00 1.009873354564e+00 1.011018205947e+00 1.012225601825e+00 1.013466614123e+00 1.014687603381e+00 1.015850734770e+00 1.016910142661e+00 1.017823565942e+00 1.018568234131e+00 1.019111908443e+00 1.019450539730e+00 1.019112533344e+00 1.017902269672e+00 1.016209407610e+00 1.014534394923e+00 1.013335674524e+00 1.012898346505e+00 1.013234385417e+00 1.014077968012e+00 1.014986923548e+00 1.015486901431e+00 1.015218225818e+00 1.014055856866e+00 1.012161398977e+00 1.009937945041e+00 1.007888226625e+00 1.006498477919e+00 1.006073218975e+00 1.006633568112e+00 1.007940730267e+00 1.009585145396e+00 1.011118667393e+00 1.012201459238e+00 1.012745153369e+00 1.012924840924e+00 1.013120383964e+00 1.013817706438e+00 1.015441765765e+00 1.018200590809e+00 1.022020549705e+00 1.026578487767e+00 1.031360246530e+00 1.035845518517e+00 1.039672485956e+00 1.042729493145e+00 1.045202356327e+00 1.047536332212e+00 1.050312499884e+00 1.054072406814e+00 1.059204830250e+00 1.065843055466e+00 1.073843957821e+00 1.082875894438e+00 1.092555129874e+00 1.102538519708e+00 1.112633755662e+00 1.122822531860e+00 1.133199835967e+00 1.143833259373e+00 1.150609846556e+00 1.054487191502e+00 1.032269306356e+00 1.014822867530e+00 9.939625023602e-01 9.756572159681e-01 9.654083484691e-01 9.658640030801e-01 9.759974382914e-01 9.917074457059e-01 1.007573571353e+00 1.018674441813e+00 1.022013430599e+00 1.017213259190e+00 1.006577745688e+00 9.945052003376e-01 9.861653915659e-01 9.857326103266e-01 9.946043948671e-01 1.010731066110e+00 1.029248969627e+00 1.044241022380e+00 1.050615421422e+00 1.045537911422e+00 1.029243640459e+00 1.005095505204e+00 9.790068514950e-01 9.579289689770e-01 9.477287578419e-01 9.509855073133e-01 9.660223700605e-01 9.877736386733e-01 1.009837107424e+00 1.026586503681e+00 1.034402115815e+00 1.032191853520e+00 1.021142690529e+00 1.004199237459e+00 9.851958140148e-01 9.679498219184e-01 9.554320646499e-01 9.491642223817e-01 9.491176163536e-01 9.539392005135e-01 9.615491169480e-01 9.696668144673e-01 9.763583244233e-01 9.803582210891e-01 9.812634519468e-01 9.795765415114e-01 9.764822920923e-01 9.735061631616e-01 9.718967401695e-01 9.721705594680e-01 9.737973885657e-01 9.753968185097e-01 9.753152117953e-01 9.723968664839e-01 9.667073176072e-01 9.598056575784e-01 9.545401722217e-01 9.540699972440e-01 9.605856653909e-01 9.741057977084e-01 9.921133492191e-01 1.010256100538e+00 1.023719689323e+00 1.028767725785e+00 1.023857100164e+00 1.010311246952e+00 9.921925346295e-01 9.754788631015e-01 9.663116166957e-01 9.687581142079e-01 9.830956606594e-01 1.005589381299e+00 1.030033920215e+00 1.049917130548e+00 1.060371565639e+00 1.059268894464e+00 1.047640027721e+00 1.029354938358e+00 1.010154748733e+00 9.960402440731e-01 9.912517019918e-01 9.967527093855e-01 1.009902929592e+00 1.025691592986e+00 1.038655992600e+00 1.044689084814e+00 1.042118685044e+00 1.032014618721e+00 1.017775880163e+00 1.003988623091e+00 9.948708186518e-01 9.926475662996e-01 9.967488811645e-01 1.004179314212e+00 1.010954354404e+00 1.013815143746e+00 1.011500689752e+00 1.005260398808e+00 9.983602829508e-01 9.948087771416e-01 9.975218378951e-01 1.006890595901e+00 1.020427318321e+00 1.033825124924e+00 1.042818499375e+00 1.044952168437e+00 1.040692132793e+00 1.033455756863e+00 1.028547860249e+00 1.030988035298e+00 1.043113520543e+00 1.063168140133e+00 1.085844730751e+00 1.104435090879e+00 1.113372564261e+00 1.110580609066e+00 1.121905072822e+00
 3.598632038691e-01 3.592507598477e-01 3.587550908823e-01 3.582760523513e-01 3.577404169194e-01 3.571750957251e-01 3.566285608636e-01 3.560907222393e-01 3.555444190760e-01 3.550127890754e-01 3.545068324987e-01 3.539741959091e-01 3.533530166365e-01 3.526909420004e-01 3.521039239829e-01 3.516292942507e-01 3.511701742512e-01 3.506033873066e-01 3.499075390923e-01 3.491476094642e-01 3.484004344534e-01 3.477219106961e-01 3.471437674452e-01 3.466498259554e-01 3.461512652880e-01 3.455624161330e-01 3.448814778038e-01 3.441829467840e-01 3.435402427471e-01 3.429656111628e-01 3.424481357376e-01 3.419753189563e-01 3.415190008751e-01 3.410381891737e-01 3.405226657355e-01 3.400090949751e-01 3.395246384079e-01 3.390427065551e-01 3.385179952425e-01 3.379606191359e-01 3.374309275660e-01 3.369741488231e-01 3.365666379936e-01 3.361472269449e-01 3.356590829217e-01 3.350895721031e-01 3.344793523437e-01 3.339079124360e-01 3.334318402990e-01 3.330312140973e-01 3.326321937356e-01 3.321854643399e-01 3.317223710451e-01 3.312961652767e-01 3.309084586773e-01 3.305098799878e-01 3.300583438183e-01 3.295696976291e-01 3.291007620910e-01 3.287088655169e-01 3.284029924715e-01 3.281219430294e-01 3.277622734983e-01 3.272684667519e-01 3.266921893380e-01 3.261492287160e-01 3.257182665073e-01 3.253864529183e-01 3.250895316248e-01 3.247623999409e-01 3.243660913949e-01 3.238981068821e-01 3.233938633244e-01 3.228976435918e-01 3.224224935641e-01 3.219757830900e-01 3.215752756298e-01 3.212327988735e-01 3.209098136222e-01 3.205233989967e-01 3.200125667881e-01 3.193893516062e-01 3.187337546807e-01 3.181643397592e-01 3.177685990933e-01 3.175262306666e-01 3.172913675466e-01 3.168921386649e-01 3.162721695601e-01 3.155346261031e-01 3.148696307343e-01 3.144218536181e-01 3.142021998260e-01 3.140664233808e-01 3.138203298476e-01 3.133687495732e-01 3.127943459510e-01 3.122799376370e-01 3.119526639650e-01 3.118063209190e-01 3.117176429462e-01 3.115427641141e-01 3.112289997919e-01 3.108527205592e-01 3.105553919715e-01 3.104082726284e-01 3.103443898013e-01 3.102218552547e-01 3.099360997227e-01 3.095089674757e-01 3.090702321710e-01 3.087730358941e-01 3.086620567646e-01 3.086212636502e-01 3.084539770433e-01 3.080393195410e-01 3.074277086794e-01 3.068052819585e-01 3.063648483647e-01 3.061804341642e-01 3.061468045818e-01 3.060595723479e-01 3.057599387528e-01 3.052576472503e-01 3.047041211571e-01 3.042807972215e-01 3.040808130557e-01 3.040612722776e-01 3.040894727889e-01 3.040283787499e-01 3.038321756779e-01 3.035530083785e-01 3.032750457516e-01 3.030556107161e-01 3.029157332531e-01 3.028365004333e-01 3.027775107688e-01 3.026969701131e-01 3.025674669099e-01 3.023795578625e-01 3.021344761543e-01 3.018659009104e-01 3.016294903870e-01 3.014638726653e-01 3.013571943852e-01 3.012715477729e-01 3.011646662425e-01 3.010100993219e-01 3.008125892218e-01 3.006081911737e-01 3.004318746825e-01 3.002894612441e-01 3.001752523854e-01 3.000852189097e-01 3.000044532158e-01 2.999078633999e-01 2.997829048054e-01 2.996360211244e-01 2.994897795842e-01 2.993751776627e-01 2.993189035719e-01 2.993056920462e-01 2.992904057498e-01 2.992398007371e-01 2.991649331240e-01 2.991031613193e-01 2.990760992133e-01 2.990811715760e-01 2.990829752872e-01 2.990416235982e-01 2.989586205772e-01 2.988784680305e-01 2.988352698858e-01 2.988212312654e-01 2.988054261410e-01 2.987638535960e-01 2.987031989871e-01 2.986543879257e-01 2.986530939400e-01 2.986938703972e-01 2.987375637623e-01 2.987629128150e-01 2.987773362560e-01 2.988075978921e-01 2.988656422295e-01 2.989422187857e-01 2.990116072333e-01 2.990534928037e-01 2.990796417704e-01 2.991179370959e-01 2.991790706014e-01 2.992501033801e-01 2.993179656586e-01 2.993769816182e-01 2.994381164491e-01 2.995195723430e-01 2.996276044402e-01 2.997493553630e-01 2.998658287260e-01 2.999744937702e-01 3.000871942827e-01 3.002125683655e-01 3.003547488903e-01 3.005064915318e-01 3.006551122882e-01 3.007930510147e-01 3.009300173416e-01 3.010769057577e-01 3.012349955729e-01 3.014009768383e-01 3.015695506485e-01 3.017380110387e-01 3.019087253316e-01 3.020906963551e-01 3.022849535190e-01 3.024863951104e-01 3.026893373442e-01 3.028976084347e-01 3.031110752871e-01 3.033326416896e-01 3.035615632446e-01 3.037949534662e-01 3.040277334475e-01 3.042634488935e-01 3.045095218686e-01 3.047637478194e-01 3.050224503553e-01 3.052876376642e-01 3.055564124090e-01 3.058275194197e-01 3.061085098932e-01 3.063973058135e-01 3.066915661108e-01 3.069899100706e-01 3.072966051301e-01 3.076083714580e-01 3.079235249207e-01 3.082462951440e-01 3.085766794014e-01 3.089094131399e-01 3.092499699946e-01 3.095997067947e-01 3.099530855805e-01 3.103103196035e-01 3.106764302283e-01 3.110447739488e-01 3.114183722217e-01 3.118020237017e-01 3.121927460490e-01 3.125853505443e-01 3.129844074007e-01 3.133931934829e-01 3.138042315380e-01 3.142214611940e-01 3.146478363199e-01 3.150771630514e-01 3.155108066182e-01 3.159552803656e-01 3.164051672023e-01 3.168558380024e-01 3.173158336998e-01 3.177828189369e-01 3.182536853515e-01 3.187318947523e-01 3.192165830471e-01 3.197042011019e-01 3.201988135211e-01 3.207046416960e-01 3.212142032353e-01 3.217276578541e-01 3.222489265015e-01 3.227754592563e-01 3.233069993584e-01 3.238472839488e-01 3.243939226449e-01 3.249414175347e-01 3.254976835965e-01 3.260633413849e-01 3.266311734822e-01 3.272059731289e-01 3.277881434608e-01 3.283741566815e-01 3.289673080369e-01 3.295679806699e-01 3.301728715705e-01 3.307811819516e-01 3.313981634686e-01 3.320221516748e-01 3.326499122099e-01 3.332857434854e-01 3.339280836693e-01 3.345736407592e-01 3.352258051158e-01 3.358847558730e-01 3.365485677141e-01 3.372175592814e-01 3.378952690125e-01 3.385777737354e-01 3.392652406490e-01 3.399595428128e-01 3.406590217574e-01 3.413632810190e-01 3.420759277883e-01 3.427947026392e-01 3.435181931810e-01 3.442473437344e-01 3.449824774896e-01 3.457224404894e-01 3.464683075845e-01 3.472220178328e-01 3.479803462634e-01 3.487439222338e-01 3.495154319889e-01 3.502901533507e-01 3.510696933320e-01 3.518565312472e-01 3.526481412469e-01 3.534446219283e-01 3.542495059418e-01 3.550581757800e-01 3.558707545649e-01 3.566898844063e-01 3.575144520744e-01 3.583434457815e-01 3.591795236445e-01 3.600212445612e-01 3.608665466984e-01 3.617192138486e-01 3.625775610180e-01 3.634384909613e-01 3.643042756502e-01 3.651769712977e-01 3.660537096652e-01 3.669361975902e-01 3.678263911744e-01 3.687187282460e-01 3.696166220721e-01 3.705204728840e-01 3.714259935850e-01 3.723363085269e-01 3.732530448769e-01 3.741755640225e-01 3.751031932799e-01 3.760377681430e-01 3.769740499874e-01 3.779146505242e-01 3.788605103619e-01 3.798092074925e-01 3.807620441282e-01 3.817213186725e-01 3.826858450432e-01 3.836558668472e-01 3.846303308265e-01 3.856081946616e-01 3.865874837531e-01 3.875729615490e-01 3.885622077928e-01 3.895553909027e-01 3.905550459527e-01 3.915591366109e-01 3.925665643951e-01 3.935785289151e-01 3.945933489500e-01 3.956112660904e-01 3.966345783879e-01 3.976623071930e-01 3.986922936290e-01 3.997282598999e-01 4.007681122191e-01 4.018099215717e-01 4.028573834954e-01 4.039068330732e-01 4.049586935915e-01 4.060159827426e-01 4.070776601626e-01 4.081407233918e-01 4.092084187979e-01 4.102797650266e-01 4.113525949191e-01 4.124312110717e-01 4.135108777976e-01 4.145931127915e-01 4.156798939089e-01 4.167698679512e-01 4.178614665350e-01 4.189573104281e-01 4.200553941618e-01 4.211557864076e-01 4.222605793135e-01 4.233661916491e-01 4.244737207842e-01 4.255848286509e-01 4.266984201605e-01 4.278135042533e-01 4.289332474200e-01 4.300534944591e-01 4.311762547983e-01 4.323007411039e-01 4.334263559707e-01 4.345557838246e-01 4.356888862348e-01 4.368236860421e-01 4.379590414779e-01 4.390969198945e-01 4.402345389608e-01 4.413758042432e-01 4.425196139979e-01 4.436647173028e-01 4.448112524006e-01 4.459596759290e-01 4.471071000831e-01 4.482559655125e-01 4.494055376747e-01 4.505570375586e-01 4.517108748766e-01 4.528650681365e-01 4.540171004203e-01 4.551725473106e-01 4.563276815094e-01 4.574832587495e-01 4.586405701534e-01 4.597984532105e-01 4.609565101768e-01 4.621160160414e-01 4.632751146855e-01 4.644336667064e-01 4.655938542990e-01 4.667531492947e-01 4.679120169034e-01 4.690718432097e-01 4.702313298945e-01 4.713908521417e-01 4.725505111540e-01 4.737081858462e-01 4.748650901386e-01 4.760228905797e-01 4.771788560108e-01 4.783347903687e-01 4.794917119622e-01 4.806468208497e-01 4.818007517586e-01 4.829535924260e-01 4.841046172945e-01 4.852557242390e-01 4.864071328899e-01 4.875565190450e-01 4.887053436636e-01 4.898519964900e-01 4.909962515634e-01 4.921392864245e-01 4.932814336331e-01 4.944215816071e-01 4.955611890374e-01 4.966981634035e-01 4.978310973816e-01 4.989640752093e-01 5.000927477522e-01 5.012204977650e-01 5.023465067711e-01 5.034692171501e-01 5.045895137253e-01 5.057071239470e-01 5.068209956987e-01 5.079323875918e-01 5.090418018333e-01 5.101487374204e-01 5.112520816707e-01 5.123513342097e-01 5.134468925661e-01 5.145405064979e-01 5.156315879046e-01 5.167184859820e-01 5.178037835746e-01 5.188831680804e-01 5.199590934338e-01 5.210327005688e-01 5.221007866983e-01 5.231663635487e-01 5.242298863034e-01 5.252844480689e-01 5.263369144196e-01 5.273824955683e-01 5.284255398517e-01 5.294639997020e-01 5.304979651900e-01 5.315261857815e-01 5.325505608996e-01 5.335668243240e-01 5.345790113065e-01 5.355896474865e-01 5.365937063029e-01 5.375926712136e-01 5.385867551148e-01 5.395731003419e-01 5.405571920679e-01 5.415339240076e-01 5.425062763542e-01 5.434732538186e-01 5.444335597335e-01 5.453853978198e-01 5.463335523495e-01 5.472739369723e-01 5.482092879018e-01 5.491381751466e-01 5.500579596820e-01 5.509735483825e-01 5.518817908714e-01 5.527825715677e-01 5.536782060096e-01 5.545655152767e-01 5.554466533829e-01 5.563213950423e-01 5.571874377281e-01 5.580477831623e-01 5.589003092165e-01 5.597437377925e-01 5.605813446109e-01 5.614105998629e-01 5.622313268256e-01 5.630457252989e-01 5.638500291058e-01 5.646477562305e-01 5.654376775363e-01 5.662177737912e-01 5.669913611542e-01 5.677563792944e-01 5.685105480317e-01 5.692586007181e-01 5.699969543496e-01 5.707266976744e-01 5.714489589782e-01 5.721585393228e-01 5.728616847351e-01 5.735558604184e-01 5.742393107599e-01 5.749160723898e-01 5.755810285409e-01 5.762371054001e-01 5.768842548878e-01 5.775200931211e-01 5.781471175006e-01 5.787652243195e-01 5.793707815051e-01 5.799677573129e-01 5.805549915878e-01 5.811313058664e-01 5.816985797194e-01 5.822534400299e-01 5.827987705020e-01 5.833348827835e-01 5.838582371779e-01 5.843728774442e-01 5.848751632787e-01 5.853667586760e-01 5.858478537035e-01 5.863173695028e-01 5.867756981113e-01 5.872232717939e-01 5.876574620149e-01 5.880814475953e-01 5.884946843281e-01 5.888954006806e-01 5.892851039091e-01 5.896630305563e-01 5.900286525896e-01 5.903829945000e-01 5.907240022742e-01 5.910558456948e-01 5.913731280411e-01 5.916782662083e-01 5.919720493664e-01 5.922522476570e-01 5.925212007403e-01 5.927767779854e-01 5.930190635176e-01 5.932484281978e-01 5.934660456630e-01 5.936698906356e-01 5.938608236052e-01 5.940398776572e-01 5.942053681045e-01 5.943573466664e-01 5.944960137442e-01 5.946222973674e-01 5.947335720516e-01 5.948324682632e-01 5.949177822142e-01 5.949881089682e-01 5.950462864268e-01 5.950902963484e-01 5.951191931470e-01 5.951358490837e-01 5.951372966932e-01 5.951246664101e-01 5.950982669563e-01 5.950570596943e-01 5.950024623358e-01 5.949326452066e-01 5.948494660084e-01 5.947511730532e-01 5.946376198511e-01 5.945103248425e-01 5.943683248727e-01 5.942110205427e-01 5.940403577980e-01 5.938532192505e-01 5.936506003459e-01 5.934344470575e-01 5.932021873358e-01 5.929550478935e-01 5.926923838330e-01 5.924142926251e-01 5.921209333569e-01 5.918115304954e-01 5.914878362236e-01 5.911476022622e-01 5.907920680825e-01 5.904216236404e-01 5.900341524425e-01 5.896317319978e-01 5.892139820336e-01 5.887790180947e-01 5.883296166472e-01 5.878626762622e-01 5.873801008149e-01 5.868821296572e-01 5.863666473853e-01 5.858357571222e-01 5.852884677783e-01 5.847241270713e-01 5.841443944695e-01 5.835477118056e-01 5.829340659260e-01 5.823045518158e-01 5.816582553070e-01 5.809946802929e-01 5.803154346560e-01 5.796189497542e-01 5.789065032676e-01 5.781755236386e-01 5.774294553911e-01 5.766652946556e-01 5.758841100641e-01 5.750860705776e-01 5.742711503305e-01 5.734390110577e-01 5.725897928969e-01 5.717235921254e-01 5.708403008454e-01 5.699390958095e-01 5.690210107367e-01 5.680854386822e-01 5.671322755111e-01 5.661624082368e-01 5.651748770203e-01 5.641699607545e-01 5.631475226400e-01 5.621078222628e-01 5.610502900074e-01 5.599750464958e-01 5.588824513203e-01 5.577727471655e-01 5.566440220863e-01 5.554988778087e-01 5.543356546598e-01 5.531548684305e-01 5.519565822619e-01 5.507404884367e-01 5.495070655755e-01 5.482549330861e-01 5.469863181211e-01 5.456991375658e-01 5.443940871709e-01 5.430722965412e-01 5.417313000865e-01 5.403739025343e-01 5.389976309615e-01 5.376043565157e-01 5.361928794310e-01 5.347637130094e-01 5.333178132125e-01 5.318539469242e-01 5.303710008078e-01 5.288719084453e-01 5.273548147080e-01 5.258194772408e-01 5.242681462452e-01 5.226971242852e-01 5.211103361636e-01 5.195047576589e-01 5.178817276199e-01 5.162421457644e-01 5.145841157382e-01 5.129098155298e-01 5.112174463325e-01 5.095081964050e-01 5.077815869888e-01 5.060376692998e-01 5.042776011832e-01 5.024986783566e-01 5.007053619936e-01 4.988945385888e-01 4.970653297473e-01 4.952212040831e-01 4.933586867290e-01 4.914819733816e-01 4.895869638223e-01 4.876753742666e-01 4.857499526992e-01 4.838056736452e-01 4.818476254096e-01 4.798719867920e-01 4.778820141061e-01 4.758765871734e-01 4.738544055988e-01 4.718188355581e-01 4.697672925351e-01 4.677013553533e-01 4.656209349524e-01 4.635256530463e-01 4.614166803410e-01 4.592926116620e-01 4.571549688079e-01 4.550037869872e-01 4.528386226988e-01 4.506610574929e-01 4.484688262081e-01 4.462663212893e-01 4.440506239713e-01 4.418224703271e-01 4.395840209325e-01 4.373319734709e-01 4.350713260708e-01 4.327968695218e-01 4.305138825405e-01 4.282218919370e-01 4.259175784246e-01 4.236066982066e-01 4.212845756009e-01 4.189549698435e-01 4.166174862791e-01 4.142714756642e-01 4.119201563746e-01 4.095601406617e-01 4.071953857584e-01 4.048243931060e-01 4.024484447560e-01 4.000693204163e-01 3.976839760404e-01 3.952977066390e-01 3.929069429983e-01 3.905158958658e-01 3.881237095011e-01 3.857284408858e-01 3.833363729625e-01 3.809418090669e-01 3.785513160682e-01 3.761616219155e-01 3.737759450044e-01 3.713940233140e-01 3.690148393426e-01 3.666443202374e-01 3.642784287170e-01 3.619204357288e-01 3.595712970374e-01 3.572301756170e-01 3.549011741775e-01 3.525818178653e-01 3.502775126042e-01 3.479848938807e-01 3.457074841210e-01 3.434469000535e-01 3.412001386520e-01 3.389751605596e-01 3.367658419464e-01 3.345799578986e-01 3.324134776719e-01 3.302709324822e-01 3.281539472878e-01 3.260593635966e-01 3.239955454389e-01 3.219573704231e-01 3.199502754560e-01 3.179739066330e-01 3.160299226858e-01 3.141204886288e-01 3.122461915172e-01 3.104102128602e-01 3.086108866270e-01 3.068516050632e-01 3.051347615107e-01 3.034585127697e-01 3.018284974228e-01 3.002419433427e-01 2.987049011373e-01 2.972140254697e-01 2.957742001452e-01 2.943862691619e-01 2.930491439815e-01 2.917686549479e-01 2.905410763540e-01 2.893727720468e-01 2.882615804786e-01 2.872090827609e-01 2.862181401683e-01 2.852873504697e-01 2.844208378246e-01 2.836147801614e-01 2.828758122585e-01 2.822001845326e-01 2.815905715665e-01 2.810495610176e-01 2.805730886761e-01 2.801660151185e-01 2.798263982989e-01 2.795557549184e-01 2.793547114524e-01 2.792211362707e-01 2.791602162827e-01 2.791641582219e-01 2.792402868616e-01 2.793836725122e-01 2.795964620866e-01 2.798766192779e-01 2.802234932171e-01 2.806388530534e-01 2.811180817281e-01 2.816639732136e-01 2.822741522010e-01 2.829471272391e-01 2.836840736829e-01 2.844795576503e-01 2.853384267826e-01 2.862537777741e-01 2.872274181600e-01 2.882575995292e-01 2.893416384940e-01 2.904795400145e-01 2.916672029127e-01 2.929069100949e-01 2.941928783265e-01 2.955246023049e-01 2.969022722869e-01 2.983199543825e-01 2.997805158898e-01 3.012775617766e-01 3.028146239636e-01 3.043830870012e-01 3.059870176555e-01 3.076221265916e-01 3.092853078611e-01 3.109774060094e-01 3.126940389111e-01 3.144352568184e-01 3.161958394068e-01 3.179786267600e-01 3.197782321806e-01 3.215922962053e-01 3.234227783152e-01 3.252614408028e-01 3.271144077706e-01 3.289715214568e-01 3.308388503723e-01 3.327089012454e-01 3.345819526524e-01 3.364593425275e-01 3.383327133985e-01 3.402084357259e-01 3.420767925432e-01 3.439448261367e-01 3.458032939853e-01 3.476547907445e-01 3.494999620990e-01 3.513297696137e-01 3.531540776339e-01 3.549582652857e-01 3.567539045203e-01 3.585284815629e-01 3.602901480224e-01 3.620324508641e-01 3.637547330591e-01 3.654621962796e-01 3.671421485085e-01 3.688081544952e-01 3.704452310153e-01 3.720639316956e-01 3.736578391331e-01 3.752255134021e-01 3.767748040327e-01 3.782904906131e-01 3.797893705781e-01 3.812531134439e-01 3.826984378028e-01 3.841120101171e-01 3.854994455937e-01 3.868635162120e-01 3.881933406022e-01 3.895073523281e-01 3.907823352822e-01 3.920419730443e-01 3.932668973868e-01 3.944701417538e-01 3.956490508101e-01 3.967980252687e-01 3.979322681849e-01 3.990314406820e-01 4.001201276340e-01 4.011751597837e-01 4.022176331471e-01 4.032356499835e-01 4.042333418802e-01 4.052188887226e-01 4.061768394712e-01 4.071325041019e-01 4.080598397406e-01 4.089850187293e-01 4.098926253814e-01 4.107910716443e-01 4.116849269940e-01 4.125634858918e-01 4.134507842700e-01 4.143188285177e-01 4.152006543418e-01 4.160714936561e-01 4.169510649915e-01 4.178342447827e-01 4.187191022079e-01 4.196234249762e-01 4.205222441816e-01 4.214506854672e-01 4.223783458364e-01 4.233330648257e-01 4.243018079724e-01 4.252915689323e-01 4.263108843131e-01 4.273441908646e-01 4.284196313002e-01 4.295095011421e-01 4.306442774213e-01 4.318045277279e-01 4.330035870394e-01 4.342444442535e-01 4.355136040922e-01 4.368403788085e-01 4.381934754480e-01 4.396066222487e-01 4.410540682586e-01 4.425552210927e-01 4.441066629066e-01 4.457012167200e-01 4.473591513455e-01 4.490554035835e-01 4.508209385792e-01 4.526274037675e-01 4.544980687288e-01 4.564223752305e-01 4.583978523062e-01 4.604402998423e-01 4.625250814677e-01 4.646823792587e-01 4.668800263149e-01 4.691454196572e-01 4.714604313837e-01 4.738267750356e-01 4.762565285996e-01 4.787255222355e-01 4.812610634241e-01 4.838315345612e-01 4.864628034094e-01 4.891354485644e-01 4.918518681993e-01 4.946203268505e-01 4.974172858074e-01 5.002683730535e-01 5.031426419483e-01 5.060633086775e-01 5.090104805106e-01 5.119863505268e-01 5.149955654911e-01 5.180173758254e-01 5.210739844545e-01 5.241348696718e-01 5.272213267375e-01 5.303144619273e-01 5.334151302069e-01 5.365263510786e-01 5.396296313026e-01 5.427445019077e-01 5.458407255602e-01 5.489384542753e-01 5.520193869049e-01 5.550845638843e-01 5.581351098798e-01 5.611531618530e-01 5.641578422414e-01 5.671181380016e-01 5.700559229768e-01 5.729494591488e-01 5.758019446406e-01 5.786163785866e-01 5.813692490786e-01 5.840856563535e-01 5.867308887916e-01 5.893302897699e-01 5.918597707346e-01 5.943229498813e-01 5.967250275003e-01 5.990394939889e-01 6.012957139660e-01 6.034558919229e-01 6.055465194115e-01 6.075451002276e-01 6.094548713250e-01 6.112817369096e-01 6.129991999907e-01 6.146380440717e-01 6.161593216291e-01 6.175919235253e-01 6.189127545366e-01 6.201248943097e-01 6.212370780990e-01 6.222224490848e-01 6.231124987796e-01 6.238701254378e-01 6.245226415559e-01 6.250515457333e-01 6.254557004759e-01 6.257498247383e-01 6.259038964324e-01 6.259531271162e-01 6.258601232057e-01 6.256531664717e-01 6.253143834749e-01 6.248456376254e-01 6.242623107616e-01 6.235338985291e-01 6.226971810255e-01 6.217188521052e-01 6.206241616095e-01 6.194020978309e-01 6.180514046928e-01 6.165903317486e-01 6.149906599980e-01 6.132907576880e-01 6.114579948972e-01 6.095198845038e-01 6.074691793742e-01 6.053026569598e-01 6.030449654437e-01 6.006678298253e-01 5.982110311904e-01 5.956464274051e-01 5.930010807164e-01 5.902754796266e-01 5.874607543613e-01 5.845908162336e-01 5.816373887551e-01 5.786426371281e-01 5.755852620834e-01 5.724872674806e-01 5.693610326748e-01 5.661922577312e-01 5.630244354842e-01 5.598286818519e-01 5.566499452344e-01 5.534736312585e-01 5.503186520533e-01 5.472039434533e-01 5.441199583109e-01 5.411073973100e-01 5.381463072459e-01 5.352752156386e-01 5.324910174870e-01 5.298062986333e-01 5.272472745904e-01 5.248031334137e-01 5.225117776213e-01 5.203595433889e-01 5.183780943728e-01 5.165690260458e-01 5.149390576054e-01 5.135139725803e-01 5.122814558283e-01 5.112724779944e-01 5.104754925885e-01 5.099088834317e-01 5.095762406510e-01 5.094745969861e-01 5.096215148958e-01 5.100018841106e-01 5.106307883271e-01 5.114976238974e-01 5.126030404985e-01 5.139470952866e-01 5.155167492573e-01 5.173137435315e-01 5.193242687302e-01 5.215419766615e-01 5.239571013028e-01 5.265542366732e-01 5.293261451887e-01 5.322548064120e-01 5.353276151189e-01 5.385308084408e-01 5.418460907352e-01 5.452590173464e-01 5.487508836445e-01 5.523058868714e-01 5.559063612967e-01 5.595343181544e-01 5.631726962845e-01 5.668044074438e-01 5.704113982912e-01 5.739792553773e-01 5.774902901469e-01 5.809273358909e-01 5.842789141989e-01 5.875264362247e-01 5.906614727587e-01 5.936680806874e-01 5.965352639672e-01 5.992556003149e-01 6.018153151573e-01 6.042119871883e-01 6.064334679623e-01 6.084787111009e-01 6.103441924895e-01 6.120225114849e-01 6.135213103555e-01 6.148330203093e-01 6.159689051856e-01 6.169278707982e-01 6.177165335150e-01 6.183504220658e-01 6.188289247298e-01 6.191745296880e-01 6.193944658684e-01 6.195069623289e-01 6.195301555224e-01 6.194815222670e-01 6.193847966507e-01 6.192592464012e-01 6.191301162656e-01 6.190237073313e-01 6.189646844386e-01 6.189805811314e-01 6.190978915007e-01 6.193459719791e-01 6.197527362786e-01 6.203455394774e-01 6.211489560583e-01 6.221939585363e-01 6.235012209503e-01 6.250955631620e-01 6.269977291914e-01 6.292252681826e-01 6.317955723397e-01 6.347183378140e-01 6.380060840940e-01 6.416620630359e-01 6.456888212075e-01 6.500875177997e-01 6.548481116023e-01 6.599637231724e-01 6.654215245789e-01 6.712041272145e-01 6.772937194400e-01 6.836644207137e-01 6.902918874931e-01 6.971479315911e-01 7.042003970419e-01 7.114182210871e-01 7.187647861621e-01 7.262043840379e-01 7.337033917278e-01 7.412193755956e-01 7.487157098911e-01 7.561561082264e-01 7.634993774669e-01 7.707119803604e-01 7.777553422609e-01 7.845922790963e-01 7.911897958160e-01 7.975154788153e-01 8.035368600342e-01 8.092277616697e-01 8.145578578794e-01 8.195049213235e-01 8.240455188117e-01 8.281593124207e-01 8.318315312100e-01 8.350471479421e-01 8.377965326797e-01 8.400717515397e-01 8.418681274145e-01 8.431882429881e-01 8.440311426383e-01 8.444066415269e-01 8.443259872298e-01 8.438024002729e-01 8.428563364992e-01 8.415089221056e-01 8.397908050041e-01 8.377288340018e-01 8.353617732599e-01 8.327262466712e-01 8.298642135724e-01 8.268247071243e-01 8.236542906961e-01 8.204070380583e-01 8.171342416225e-01 8.138945599701e-01 8.107433206095e-01 8.077377698214e-01 8.049371469923e-01 8.023926420036e-01 8.001619988707e-01 7.982914659385e-01 7.968279706509e-01 7.958106043979e-01 7.952714551339e-01 7.952393287878e-01 7.957275440155e-01 7.967479963080e-01 7.982976514778e-01 8.003649103683e-01 8.029305560316e-01 8.059608991424e-01 8.094174365720e-01 8.132477085196e-01 8.173975578108e-01 8.217995679657e-01 8.263807867224e-01 8.310685158372e-01 8.357773052654e-01 8.404271144080e-01 8.449311303260e-01 8.492065963149e-01 8.531690128322e-01 8.567384120471e-01 8.598386202347e-01 8.623994694523e-01 8.643543084774e-01 8.656486990023e-01 8.662328575803e-01 8.660708327680e-01 8.651345707831e-01 8.634110607373e-01 8.608994938435e-01 8.576107389118e-01 8.535745910923e-01 8.488328049599e-01 8.434449480469e-01 8.374869507220e-01 8.310463711740e-01 8.242354550375e-01 8.171713561394e-01 8.099937277082e-01 8.028492650357e-01 7.958944552549e-01 7.892971873973e-01 7.832207506602e-01 7.778336148262e-01 7.732966487983e-01 7.697557083987e-01 7.673442185661e-01 7.661679423654e-01 7.663127602731e-01 7.678261078599e-01 7.707299820168e-01 7.750086809020e-01 7.806137370722e-01 7.874668388534e-01 7.954611782991e-01 8.044718845390e-01 8.143480135558e-01 8.249361165616e-01 8.360702173370e-01 8.475852118624e-01 8.593254673522e-01 8.711312795095e-01 8.828678685340e-01 8.944030861363e-01 9.056278183682e-01 9.164485176830e-01 9.267877988639e-01 9.365923553452e-01 9.458140464758e-01 9.544363733416e-01 9.624423806414e-01 9.698395224025e-01 9.766426326133e-01 9.828672973447e-01 9.885510755921e-01 9.937180711605e-01 9.984068073818e-01 1.002647170698e+00 1.006471754049e+00 1.009911014259e+00 1.012984675865e+00 1.015717439608e+00 1.018125222260e+00 1.020225230418e+00 1.022025599411e+00 1.023545091865e+00 1.024794690854e+00 1.025791499912e+00 1.026560279150e+00 1.027118913870e+00 1.027505340916e+00 1.027747133002e+00 1.027884532862e+00 1.027956689775e+00 1.027999279336e+00 1.028053878702e+00 1.028143256939e+00 1.028300162616e+00 1.028532990861e+00 1.028847956914e+00 1.029243323200e+00 1.029693037546e+00 1.030184507909e+00 1.030676355863e+00 1.031137408126e+00 1.031537238413e+00 1.031835121335e+00 1.032016600021e+00 1.032054257355e+00 1.031944352533e+00 1.031292637775e+00 1.029799474784e+00 1.027862720771e+00 1.025993513786e+00 1.024657476453e+00 1.024145603611e+00 1.024468367540e+00 1.025360137888e+00 1.026362629315e+00 1.026993438271e+00 1.026884879361e+00 1.025899654991e+00 1.024193962890e+00 1.022168279273e+00 1.020325683572e+00 1.019139913109e+00 1.018910794739e+00 1.019650543938e+00 1.021101610290e+00 1.022841566228e+00 1.024415577183e+00 1.025478320236e+00 1.025945604920e+00 1.026010114629e+00 1.026073975379e+00 1.026648736850e+00 1.028188349411e+00 1.030927478159e+00 1.034804907179e+00 1.039498226935e+00 1.044491507331e+00 1.049241458704e+00 1.053361107943e+00 1.056716478686e+00 1.059459817452e+00 1.062009876857e+00 1.064929054018e+00 1.068742476279e+00 1.073829972769e+00 1.080331869856e+00 1.088127244106e+00 1.096915358406e+00 1.106362856627e+00 1.116195242865e+00 1.126295992342e+00 1.136749460183e+00 1.147803208332e+00 1.159593208900e+00 1.125291929081e+00 1.042571807951e+00 1.032883317591e+00 1.013097923053e+00 9.915794348420e-01 9.753033379816e-01 9.688991578758e-01 9.733737211899e-01 9.861048779676e-01 1.002103644669e+00 1.016005636059e+00 1.023717172695e+00 1.023494815839e+00 1.016293360340e+00 1.005475529739e+00 9.958937243230e-01 9.922896469356e-01 9.975290471104e-01 1.011235843145e+00 1.029813980888e+00 1.047641245589e+00 1.058967369547e+00 1.059633166906e+00 1.048231738888e+00 1.026672027673e+00 9.999567191551e-01 9.752055484435e-01 9.596205526324e-01 9.579538308515e-01 9.704834892568e-01 9.929510412971e-01 1.018430377490e+00 1.039835506076e+00 1.051949607698e+00 1.052362189718e+00 1.041702346767e+00 1.023125373125e+00 1.001451107903e+00 9.818474808553e-01 9.684367212195e-01 9.632012311392e-01 9.655807872565e-01 9.730559842047e-01 9.821947508165e-01 9.898367287047e-01 9.938156199829e-01 9.933554682196e-01 9.890395091727e-01 9.825296895990e-01 9.760944417116e-01 9.719194153025e-01 9.714690262726e-01 9.748783914548e-01 9.808824679806e-01 9.871038439457e-01 9.908375135575e-01 9.899423302845e-01 9.836522494581e-01 9.730875114788e-01 9.612055469311e-01 9.521898610529e-01 9.500574729000e-01 9.570862266994e-01 9.726153402969e-01 9.930580720931e-01 1.013094326957e+00 1.027384814026e+00 1.032196792869e+00 1.026395541220e+00 1.011924905705e+00 9.934515717237e-01 9.772985897028e-01 9.695203023600e-01 9.736641563624e-01 9.893078314574e-01 1.012214793908e+00 1.036110764259e+00 1.054837925009e+00 1.064136300998e+00 1.062533748040e+00 1.051570721460e+00 1.035295493908e+00 1.019164013178e+00 1.008431381520e+00 1.006341958488e+00 1.013035077148e+00 1.025581957509e+00 1.039315375073e+00 1.049549051749e+00 1.053089533573e+00 1.049062099105e+00 1.039003094339e+00 1.026315743663e+00 1.015062228662e+00 1.008519031555e+00 1.007866961427e+00 1.011798422511e+00 1.017164301152e+00 1.020423947319e+00 1.019167972748e+00 1.013126814343e+00 1.004426335570e+00 9.968452339942e-01 9.943365516903e-01 9.991440315718e-01 1.010593042158e+00 1.025150018813e+00 1.037875448403e+00 1.044448224514e+00 1.042909903741e+00 1.034644787910e+00 1.024211514981e+00 1.017973699835e+00 1.021516234342e+00 1.036922138160e+00 1.061408341168e+00 1.088320480282e+00 1.109794839950e+00 1.119586796846e+00 1.115834706660e+00 1.127256854201e+00
 3.627545378698e-01 3.621283843068e-01 3.616078414530e-01 3.610883507617e-01 3.605080249713e-01 3.599076697158e-01 3.593335195494e-01 3.587705281013e-01 3.581982467509e-01 3.576384249438e-01 3.570991012004e-01 3.565225012044e-01 3.558561920257e-01 3.551605979369e-01 3.545522119959e-01 3.540560506899e-01 3.535643581547e-01 3.529551609810e-01 3.522164379192e-01 3.514175900344e-01 3.506371167827e-01 3.499316316049e-01 3.493305504973e-01 3.488076120448e-01 3.482696601348e-01 3.476370630844e-01 3.469193213478e-01 3.461954758289e-01 3.455294822870e-01 3.449252614195e-01 3.443714693675e-01 3.438606232604e-01 3.433688892601e-01 3.428553866396e-01 3.423109997610e-01 3.417678390148e-01 3.412475953708e-01 3.407220741575e-01 3.401530698310e-01 3.395584981938e-01 3.390000936259e-01 3.385150545853e-01 3.380750523221e-01 3.376183786566e-01 3.370923129248e-01 3.364851175815e-01 3.358393237187e-01 3.352343782571e-01 3.347250851264e-01 3.342901525946e-01 3.338548149927e-01 3.333751053468e-01 3.328819121268e-01 3.324226031458e-01 3.319956328555e-01 3.315529612296e-01 3.310587071675e-01 3.305330259440e-01 3.300326350077e-01 3.296114049633e-01 3.292761799516e-01 3.289607935813e-01 3.285610399485e-01 3.280243724821e-01 3.274079042046e-01 3.268291950030e-01 3.263654285815e-01 3.260039698625e-01 3.256780479473e-01 3.253199600556e-01 3.248848832278e-01 3.243709550996e-01 3.238212065181e-01 3.232832148358e-01 3.227749299588e-01 3.222985810853e-01 3.218697690279e-01 3.214941451332e-01 3.211298671031e-01 3.206963353803e-01 3.201409348123e-01 3.194788953441e-01 3.187891259718e-01 3.181896039218e-01 3.177628712054e-01 3.174849290438e-01 3.172055562830e-01 3.167560336009e-01 3.160869827840e-01 3.153068837601e-01 3.146051710489e-01 3.141228614261e-01 3.138640683097e-01 3.136819849325e-01 3.133806320499e-01 3.128757071378e-01 3.122542233582e-01 3.117012107333e-01 3.113351222451e-01 3.111462045307e-01 3.110067451607e-01 3.107773514667e-01 3.104118883670e-01 3.099926119592e-01 3.096609934076e-01 3.094786107363e-01 3.093715285772e-01 3.091965872028e-01 3.088569381221e-01 3.083812310058e-01 3.079058618115e-01 3.075795414624e-01 3.074371176683e-01 3.073543805039e-01 3.071326162831e-01 3.066607507626e-01 3.059991890845e-01 3.053378908372e-01 3.048671130412e-01 3.046487284049e-01 3.045713354408e-01 3.044274276739e-01 3.040670437617e-01 3.035109029183e-01 3.029131884980e-01 3.024528025962e-01 3.022120455469e-01 3.021459902500e-01 3.021196114203e-01 3.020026872362e-01 3.017558037160e-01 3.014324281880e-01 3.011112071894e-01 3.008479114280e-01 3.006594733217e-01 3.005310939406e-01 3.004231316150e-01 3.002970770648e-01 3.001234901620e-01 2.998898135716e-01 2.995950473356e-01 2.992749433854e-01 2.989896300610e-01 2.987748271720e-01 2.986207443270e-01 2.984869274628e-01 2.983323358553e-01 2.981264793284e-01 2.978764813767e-01 2.976207915978e-01 2.973929732769e-01 2.972001806269e-01 2.970376875759e-01 2.969004455667e-01 2.967710550535e-01 2.966234416057e-01 2.964447910639e-01 2.962453078722e-01 2.960491100051e-01 2.958883219794e-01 2.957844120557e-01 2.957199424477e-01 2.956498638772e-01 2.955431191169e-01 2.954176359741e-01 2.953071891193e-01 2.952323030996e-01 2.951874112486e-01 2.951339451786e-01 2.950345486513e-01 2.948985479953e-01 2.947695864106e-01 2.946797146223e-01 2.946141579017e-01 2.945439578408e-01 2.944461544684e-01 2.943317730447e-01 2.942327277222e-01 2.941831033215e-01 2.941715254962e-01 2.941595097240e-01 2.941284979772e-01 2.940897944336e-01 2.940691620611e-01 2.940764423178e-01 2.941000914725e-01 2.941131928234e-01 2.940982846271e-01 2.940707536805e-01 2.940584397124e-01 2.940673438549e-01 2.940844158839e-01 2.940965537483e-01 2.941002498528e-01 2.941082283776e-01 2.941378918485e-01 2.941937742848e-01 2.942607036139e-01 2.943204075936e-01 2.943743574348e-01 2.944334635263e-01 2.945061813863e-01 2.945953614530e-01 2.946918922489e-01 2.947851851279e-01 2.948679140632e-01 2.949515899518e-01 2.950450303020e-01 2.951497025599e-01 2.952612059444e-01 2.953753925513e-01 2.954887786011e-01 2.956055361164e-01 2.957341277970e-01 2.958746136212e-01 2.960207684841e-01 2.961699293787e-01 2.963229435639e-01 2.964827430067e-01 2.966501602397e-01 2.968255232527e-01 2.970045095594e-01 2.971824951437e-01 2.973651377930e-01 2.975570312972e-01 2.977569920420e-01 2.979626643258e-01 2.981729686512e-01 2.983878833542e-01 2.986052421243e-01 2.988319592978e-01 2.990678277571e-01 2.993076640081e-01 2.995535660066e-01 2.998068616434e-01 3.000648386736e-01 3.003264689285e-01 3.005975299431e-01 3.008737122851e-01 3.011536350429e-01 3.014413926618e-01 3.017387897204e-01 3.020385551127e-01 3.023444192348e-01 3.026574256015e-01 3.029730639910e-01 3.032948046729e-01 3.036269123565e-01 3.039651374062e-01 3.043059517234e-01 3.046542078096e-01 3.050105841445e-01 3.053702643475e-01 3.057372744890e-01 3.061118926449e-01 3.064904605760e-01 3.068733188353e-01 3.072675715523e-01 3.076660548665e-01 3.080672999834e-01 3.084773966500e-01 3.088949052401e-01 3.093156259084e-01 3.097445988889e-01 3.101802554570e-01 3.106181466104e-01 3.110651807894e-01 3.115217156385e-01 3.119829514257e-01 3.124481723453e-01 3.129217191848e-01 3.134005873151e-01 3.138843512688e-01 3.143778667769e-01 3.148775329989e-01 3.153779824257e-01 3.158882346604e-01 3.164072782548e-01 3.169290233955e-01 3.174586378816e-01 3.179949894058e-01 3.185362960440e-01 3.190839008649e-01 3.196400916750e-01 3.202005099630e-01 3.207647739786e-01 3.213384956548e-01 3.219187395786e-01 3.225034268370e-01 3.230965874529e-01 3.236964347550e-01 3.242994972287e-01 3.249097806869e-01 3.255270541638e-01 3.261493210794e-01 3.267776198887e-01 3.274146196951e-01 3.280570565258e-01 3.287036376491e-01 3.293592397939e-01 3.300191379482e-01 3.306841836097e-01 3.313591894978e-01 3.320387492988e-01 3.327248826417e-01 3.334166182623e-01 3.341148335928e-01 3.348172786653e-01 3.355274783432e-01 3.362452326067e-01 3.369678243082e-01 3.376960811290e-01 3.384331922171e-01 3.391728313695e-01 3.399187571544e-01 3.406717320091e-01 3.414295632340e-01 3.421938112003e-01 3.429662270933e-01 3.437429006126e-01 3.445238640771e-01 3.453113781327e-01 3.461055389974e-01 3.469037434153e-01 3.477106163495e-01 3.485224758406e-01 3.493387133388e-01 3.501626767738e-01 3.509927532139e-01 3.518258706847e-01 3.526644276511e-01 3.535102900134e-01 3.543604074134e-01 3.552177852460e-01 3.560820374949e-01 3.569497138969e-01 3.578232272615e-01 3.587020664078e-01 3.595849102312e-01 3.604712645915e-01 3.613658397709e-01 3.622657721442e-01 3.631721643458e-01 3.640855307025e-01 3.650012382742e-01 3.659211722731e-01 3.668472763482e-01 3.677767472019e-01 3.687105627302e-01 3.696517269483e-01 3.705991666111e-01 3.715509370550e-01 3.725096406413e-01 3.734705004760e-01 3.744339327299e-01 3.754044016235e-01 3.763787143858e-01 3.773579024876e-01 3.783436476167e-01 3.793350930293e-01 3.803294666996e-01 3.813293664772e-01 3.823331985477e-01 3.833392067495e-01 3.843515733073e-01 3.853698990769e-01 3.863901644043e-01 3.874178696647e-01 3.884480866674e-01 3.894827017827e-01 3.905226652730e-01 3.915653258169e-01 3.926106447228e-01 3.936629824365e-01 3.947183166804e-01 3.957770281738e-01 3.968409545640e-01 3.979087554469e-01 3.989785880756e-01 4.000546927746e-01 4.011327582135e-01 4.022133414212e-01 4.032997735757e-01 4.043895292713e-01 4.054816790343e-01 4.065783803972e-01 4.076780891162e-01 4.087807065497e-01 4.098882733272e-01 4.109966000568e-01 4.121084955130e-01 4.132237297777e-01 4.143422639754e-01 4.154631991195e-01 4.165887561272e-01 4.177162782683e-01 4.188456278980e-01 4.199781400177e-01 4.211125393245e-01 4.222507515875e-01 4.233938054654e-01 4.245385826444e-01 4.256850536213e-01 4.268341679289e-01 4.279837855817e-01 4.291374721023e-01 4.302947842693e-01 4.314536351328e-01 4.326147954132e-01 4.337784152274e-01 4.349408761262e-01 4.361057368123e-01 4.372725515268e-01 4.384416274031e-01 4.396129229629e-01 4.407857146733e-01 4.419577096066e-01 4.431326137967e-01 4.443083855922e-01 4.454845156918e-01 4.466639477625e-01 4.478434527100e-01 4.490254074967e-01 4.502074666737e-01 4.513907751504e-01 4.525742327890e-01 4.537597464064e-01 4.549448841353e-01 4.561304330305e-01 4.573174104383e-01 4.585047960296e-01 4.596925362898e-01 4.608817649064e-01 4.620678319326e-01 4.632559916204e-01 4.644441818010e-01 4.656319847967e-01 4.668199325523e-01 4.680097592306e-01 4.691973962966e-01 4.703860211156e-01 4.715729447503e-01 4.727590540576e-01 4.739464096550e-01 4.751343122680e-01 4.763208313039e-01 4.775076018807e-01 4.786919782144e-01 4.798754068983e-01 4.810580553244e-01 4.822400473393e-01 4.834213299436e-01 4.846030513525e-01 4.857813365332e-01 4.869575342543e-01 4.881331503041e-01 4.893065705244e-01 4.904789181216e-01 4.916500575844e-01 4.928189880877e-01 4.939854597529e-01 4.951503898613e-01 4.963119979450e-01 4.974713634130e-01 4.986305066510e-01 4.997864502595e-01 5.009401134923e-01 5.020907592084e-01 5.032371395120e-01 5.043841445120e-01 5.055267793587e-01 5.066676756883e-01 5.078068325514e-01 5.089409371331e-01 5.100725065334e-01 5.112017175635e-01 5.123259511723e-01 5.134501740163e-01 5.145703571137e-01 5.156841773080e-01 5.167948993933e-01 5.179005401016e-01 5.190039308977e-01 5.201035807737e-01 5.211989717729e-01 5.222894086854e-01 5.233763359190e-01 5.244566855774e-01 5.255330997469e-01 5.266076793898e-01 5.276774903598e-01 5.287424579258e-01 5.298030035775e-01 5.308568860463e-01 5.319084544230e-01 5.329546371470e-01 5.339950305103e-01 5.350325184608e-01 5.360623316596e-01 5.370857866374e-01 5.381048442008e-01 5.391176464763e-01 5.401258036224e-01 5.411277589796e-01 5.421215396947e-01 5.431121925414e-01 5.440956841655e-01 5.450721809746e-01 5.460438707990e-01 5.470086509198e-01 5.479675266756e-01 5.489203580812e-01 5.498652639017e-01 5.508043794023e-01 5.517380857877e-01 5.526612062694e-01 5.535808040269e-01 5.544917387929e-01 5.553948073731e-01 5.562917044081e-01 5.571798703471e-01 5.580621504361e-01 5.589365332655e-01 5.598017914324e-01 5.606615944060e-01 5.615127124802e-01 5.623544985032e-01 5.631901683791e-01 5.640167729358e-01 5.648350344026e-01 5.656469624904e-01 5.664461558816e-01 5.672398698251e-01 5.680249713811e-01 5.688007236787e-01 5.695691120425e-01 5.703269039984e-01 5.710766594323e-01 5.718170398389e-01 5.725477618272e-01 5.732697275239e-01 5.739829942039e-01 5.746848588153e-01 5.753783379610e-01 5.760621925025e-01 5.767364866110e-01 5.774017922805e-01 5.780555817725e-01 5.787003054840e-01 5.793357338141e-01 5.799598263037e-01 5.805747356505e-01 5.811788998143e-01 5.817722042875e-01 5.823553188551e-01 5.829278372301e-01 5.834896975811e-01 5.840405249814e-01 5.845796403415e-01 5.851080554204e-01 5.856266410155e-01 5.861327044714e-01 5.866295908099e-01 5.871139527772e-01 5.875867273528e-01 5.880490850374e-01 5.884992412017e-01 5.889383909937e-01 5.893650663119e-01 5.897796061130e-01 5.901833936848e-01 5.905744532087e-01 5.909541706646e-01 5.913209556996e-01 5.916752685936e-01 5.920173494113e-01 5.923470981482e-01 5.926648100766e-01 5.929694616847e-01 5.932618291875e-01 5.935416578492e-01 5.938092242032e-01 5.940629750321e-01 5.943047085808e-01 5.945325078018e-01 5.947475307777e-01 5.949495900284e-01 5.951373546570e-01 5.953127211468e-01 5.954753307640e-01 5.956226961704e-01 5.957574225233e-01 5.958787616509e-01 5.959856525111e-01 5.960787082174e-01 5.961582080934e-01 5.962237605385e-01 5.962754063161e-01 5.963131724811e-01 5.963368542754e-01 5.963453864277e-01 5.963403273357e-01 5.963208429704e-01 5.962871613347e-01 5.962387165235e-01 5.961750744238e-01 5.960969050241e-01 5.960045757075e-01 5.958966918048e-01 5.957745095937e-01 5.956370794801e-01 5.954844634287e-01 5.953161607085e-01 5.951330478107e-01 5.949355475046e-01 5.947213785296e-01 5.944930599315e-01 5.942488433051e-01 5.939890738321e-01 5.937135897802e-01 5.934230897988e-01 5.931163884367e-01 5.927945705218e-01 5.924562778720e-01 5.921023561712e-01 5.917323371596e-01 5.913461997066e-01 5.909444982353e-01 5.905257506216e-01 5.900908495677e-01 5.896407648209e-01 5.891735325279e-01 5.886901304973e-01 5.881904135489e-01 5.876736578779e-01 5.871406695754e-01 5.865915729723e-01 5.860255701637e-01 5.854438303996e-01 5.848431983600e-01 5.842277765262e-01 5.835949553990e-01 5.829442310133e-01 5.822774049451e-01 5.815927595460e-01 5.808920895326e-01 5.801736146907e-01 5.794384172362e-01 5.786860847455e-01 5.779159554878e-01 5.771296535487e-01 5.763244796014e-01 5.755027383348e-01 5.746636354557e-01 5.738071544913e-01 5.729334078994e-01 5.720415678968e-01 5.711331731940e-01 5.702061699579e-01 5.692618663758e-01 5.682998065937e-01 5.673202712616e-01 5.663224130450e-01 5.653078969870e-01 5.642741986493e-01 5.632239891084e-01 5.621555435701e-01 5.610689661987e-01 5.599649847683e-01 5.588423199090e-01 5.577025664779e-01 5.565441920202e-01 5.553677243939e-01 5.541743961420e-01 5.529619301751e-01 5.517319727763e-01 5.504838659573e-01 5.492175715607e-01 5.479337144414e-01 5.466309103193e-01 5.453110062200e-01 5.439734796051e-01 5.426161756657e-01 5.412426956088e-01 5.398498426899e-01 5.384398875313e-01 5.370121795824e-01 5.355653592024e-01 5.341012649686e-01 5.326178823879e-01 5.311180097189e-01 5.295997954754e-01 5.280630020952e-01 5.265096382445e-01 5.249376186650e-01 5.233472251216e-01 5.217397306662e-01 5.201144497114e-01 5.184715741520e-01 5.168105466241e-01 5.151330481324e-01 5.134371767591e-01 5.117239130601e-01 5.099935763836e-01 5.082445016984e-01 5.064809467804e-01 5.046966160152e-01 5.028969981719e-01 5.010810976636e-01 4.992465909088e-01 4.973959992891e-01 4.955284050510e-01 4.936445729494e-01 4.917441607952e-01 4.898268033663e-01 4.878946115205e-01 4.859448900740e-01 4.839795555555e-01 4.819999745099e-01 4.800022282230e-01 4.779908627715e-01 4.759630469678e-01 4.739207792593e-01 4.718623393761e-01 4.697894681768e-01 4.677028677997e-01 4.656000331337e-01 4.634845431679e-01 4.613549782906e-01 4.592123608484e-01 4.570558916464e-01 4.548858194482e-01 4.527043639628e-01 4.505076762306e-01 4.483015296604e-01 4.460823018140e-01 4.438516807413e-01 4.416104313740e-01 4.393559703571e-01 4.370938745565e-01 4.348188781997e-01 4.325355309028e-01 4.302427081686e-01 4.279401734381e-01 4.256305375013e-01 4.233112141492e-01 4.209856112441e-01 4.186532711082e-01 4.163125739348e-01 4.139684623884e-01 4.116159805249e-01 4.092616184492e-01 4.069024254969e-01 4.045376371350e-01 4.021727123778e-01 3.998019811629e-01 3.974320952515e-01 3.950595490768e-01 3.926877887543e-01 3.903157772625e-01 3.879438102416e-01 3.855762885410e-01 3.832094416027e-01 3.808465124572e-01 3.784890757012e-01 3.761355393940e-01 3.737898993729e-01 3.714490178121e-01 3.691194003069e-01 3.667968262922e-01 3.644853250529e-01 3.621850875521e-01 3.598954336683e-01 3.576211961709e-01 3.553588413376e-01 3.531141154761e-01 3.508842160278e-01 3.486729209204e-01 3.464811664069e-01 3.443076994577e-01 3.421584293493e-01 3.400291656889e-01 3.379266426493e-01 3.358480482355e-01 3.337961199174e-01 3.317734664931e-01 3.297791284338e-01 3.278176705248e-01 3.258864788802e-01 3.239908664477e-01 3.221291940204e-01 3.203040116339e-01 3.185171998595e-01 3.167695838021e-01 3.150634015053e-01 3.133996500279e-01 3.117789740685e-01 3.102042188553e-01 3.086752829747e-01 3.071964211378e-01 3.057649565597e-01 3.043866367273e-01 3.030611243967e-01 3.017874926600e-01 3.005710434344e-01 2.994085519144e-01 2.983064883366e-01 2.972606535953e-01 2.962765839448e-01 2.953523720215e-01 2.944892077211e-01 2.936910485225e-01 2.929552378973e-01 2.922851686580e-01 2.916787212294e-01 2.911408706842e-01 2.906682606701e-01 2.902636732386e-01 2.899285596408e-01 2.896585903467e-01 2.894598103905e-01 2.893278295557e-01 2.892656438200e-01 2.892722179243e-01 2.893453604592e-01 2.894896332831e-01 2.896983644419e-01 2.899764508830e-01 2.903216822942e-01 2.907324173835e-01 2.912097139068e-01 2.917506454493e-01 2.923578450539e-01 2.930266931893e-01 2.937585732138e-01 2.945507150247e-01 2.954034282076e-01 2.963146641767e-01 2.972823793457e-01 2.983073111544e-01 2.993849915001e-01 3.005160054231e-01 3.016978575707e-01 3.029286823482e-01 3.042076616155e-01 3.055304278930e-01 3.069008410775e-01 3.083100809317e-01 3.097622777557e-01 3.112529550245e-01 3.127791110151e-01 3.143420000698e-01 3.159360618189e-01 3.175641937195e-01 3.192177457752e-01 3.209018306245e-01 3.226086351746e-01 3.243397104987e-01 3.260928323562e-01 3.278627627529e-01 3.296525754762e-01 3.314552851178e-01 3.332740033600e-01 3.351025734962e-01 3.369412508337e-01 3.387903334180e-01 3.406421057982e-01 3.425032554062e-01 3.443613614095e-01 3.462267385033e-01 3.480878609381e-01 3.499480062464e-01 3.518057629324e-01 3.536558131445e-01 3.555033879106e-01 3.573368959473e-01 3.591662678282e-01 3.609784149791e-01 3.627823355584e-01 3.645711389562e-01 3.663432531708e-01 3.681045716104e-01 3.698413691263e-01 3.715671766427e-01 3.732672561085e-01 3.749523690922e-01 3.766124501376e-01 3.782515604023e-01 3.798707139809e-01 3.814608105622e-01 3.830346123066e-01 3.845750313003e-01 3.860971999001e-01 3.875875350248e-01 3.890539540542e-01 3.904944153743e-01 3.919031317715e-01 3.932935131289e-01 3.946454914521e-01 3.959810580240e-01 3.972793853346e-01 3.985571610655e-01 3.998052372987e-01 4.010248394094e-01 4.022239608478e-01 4.033882407104e-01 4.045374494410e-01 4.056504406733e-01 4.067477621251e-01 4.078158813821e-01 4.088617961740e-01 4.098882646316e-01 4.108854302153e-01 4.118744947172e-01 4.128299738657e-01 4.137796927841e-01 4.147033414210e-01 4.156167462931e-01 4.165145579297e-01 4.173956343757e-01 4.182756512654e-01 4.191319295823e-01 4.199950869537e-01 4.208394209214e-01 4.216881028954e-01 4.225300985365e-01 4.233698725470e-01 4.242184079186e-01 4.250569116126e-01 4.259163342741e-01 4.267671085531e-01 4.276395546427e-01 4.285152320671e-01 4.294072788888e-01 4.303195121149e-01 4.312396821072e-01 4.321939748082e-01 4.331550839309e-01 4.341556734841e-01 4.351719200420e-01 4.362234731748e-01 4.373068102907e-01 4.384155128537e-01 4.395731149696e-01 4.407523129792e-01 4.419866277466e-01 4.432474358484e-01 4.445612408664e-01 4.459164768641e-01 4.473136230038e-01 4.487693558158e-01 4.502600345533e-01 4.518175899328e-01 4.534124944251e-01 4.550720120433e-01 4.567811588630e-01 4.585433715862e-01 4.603697730569e-01 4.622400673905e-01 4.641829496292e-01 4.661670780387e-01 4.682220489678e-01 4.703267795876e-01 4.724897071183e-01 4.747147153498e-01 4.769859661753e-01 4.793267356766e-01 4.817081291388e-01 4.841567576697e-01 4.866498672594e-01 4.891974207853e-01 4.918000687595e-01 4.944416086845e-01 4.971440835481e-01 4.998769910231e-01 5.026678039177e-01 5.054904990227e-01 5.083561197210e-01 5.112605129230e-01 5.141914782898e-01 5.171654055425e-01 5.201550849068e-01 5.231826676487e-01 5.262250517636e-01 5.292910835031e-01 5.323754711240e-01 5.354672396988e-01 5.385803063341e-01 5.416873961575e-01 5.448102325729e-01 5.479258651245e-01 5.510420162730e-01 5.541519390955e-01 5.572464952517e-01 5.603370502798e-01 5.633969081950e-01 5.664484647944e-01 5.694655812694e-01 5.724577623147e-01 5.754199886943e-01 5.783384709973e-01 5.812284150189e-01 5.840605204132e-01 5.868608155140e-01 5.895997063233e-01 5.922878184372e-01 5.949224568821e-01 5.974844214933e-01 5.999968362039e-01 6.024243382089e-01 6.047949374077e-01 6.070796619929e-01 6.092909082103e-01 6.114242183041e-01 6.134617775653e-01 6.154276135963e-01 6.172849113878e-01 6.190633883553e-01 6.207355434911e-01 6.223101273453e-01 6.237890140169e-01 6.251507283618e-01 6.264222712199e-01 6.275668656835e-01 6.286157573820e-01 6.295401454099e-01 6.303519863328e-01 6.310516236000e-01 6.316195324745e-01 6.320836448478e-01 6.324079647826e-01 6.326232506214e-01 6.327043695553e-01 6.326614622105e-01 6.325001250550e-01 6.321958979117e-01 6.317829412804e-01 6.312240040772e-01 6.305516890481e-01 6.297433459168e-01 6.288084468887e-01 6.277548574948e-01 6.265595854100e-01 6.252587828996e-01 6.238157079674e-01 6.222649559850e-01 6.205877285488e-01 6.187902824461e-01 6.168886085585e-01 6.148579721864e-01 6.127364905043e-01 6.104920891743e-01 6.081569872986e-01 6.057217453357e-01 6.031871322924e-01 6.005769859938e-01 5.978662546586e-01 5.950982136664e-01 5.922427664877e-01 5.893317622076e-01 5.863640119641e-01 5.833377500587e-01 5.802847788245e-01 5.771797315093e-01 5.740682921794e-01 5.709285292869e-01 5.677883670943e-01 5.646557083099e-01 5.615279068201e-01 5.584424395042e-01 5.553758167198e-01 5.523743820577e-01 5.494237857748e-01 5.465475259876e-01 5.437636807970e-01 5.410658892908e-01 5.384929427330e-01 5.360284763804e-01 5.337103883101e-01 5.315342343610e-01 5.295160225787e-01 5.276768399079e-01 5.260089600334e-01 5.245469495630e-01 5.232782632507e-01 5.222272640831e-01 5.213976524585e-01 5.207907566154e-01 5.204280548712e-01 5.202946824030e-01 5.204144152460e-01 5.207746151255e-01 5.213838318081e-01 5.222423140790e-01 5.233426245778e-01 5.246904024049e-01 5.262715367167e-01 5.280883516878e-01 5.301293300361e-01 5.323845535568e-01 5.348479504674e-01 5.375048716733e-01 5.403451068845e-01 5.433545027848e-01 5.465181853453e-01 5.498228814935e-01 5.532491766186e-01 5.567843884549e-01 5.604082932478e-01 5.641053738919e-01 5.678562278121e-01 5.716448026760e-01 5.754519123585e-01 5.792617865956e-01 5.830545436541e-01 5.868131187127e-01 5.905232137566e-01 5.941640868287e-01 5.977264773318e-01 6.011893777530e-01 6.045428157693e-01 6.077734048885e-01 6.108654814131e-01 6.138142875698e-01 6.166030224384e-01 6.192293255988e-01 6.216824297099e-01 6.239561220881e-01 6.260501331232e-01 6.279545006425e-01 6.296771663643e-01 6.312115647082e-01 6.325624514597e-01 6.337365753885e-01 6.347338600607e-01 6.355710887242e-01 6.362499824335e-01 6.367855718745e-01 6.371930191035e-01 6.374824348819e-01 6.376783105004e-01 6.377922569007e-01 6.378490795762e-01 6.378705325133e-01 6.378792490419e-01 6.378999747653e-01 6.379599144774e-01 6.380828573073e-01 6.383005872044e-01 6.386382647265e-01 6.391231811338e-01 6.397856913590e-01 6.406516258633e-01 6.417471233126e-01 6.430980362473e-01 6.447274986255e-01 6.466574994748e-01 6.489040319542e-01 6.514884565587e-01 6.544191611941e-01 6.577086783512e-01 6.613663968637e-01 6.653888911482e-01 6.697822217537e-01 6.745360462978e-01 6.796454886756e-01 6.850996926221e-01 6.908797136309e-01 6.969699231069e-01 7.033458053872e-01 7.099838792474e-01 7.168562326402e-01 7.239305283417e-01 7.311756007916e-01 7.385594333047e-01 7.460419678975e-01 7.535886115970e-01 7.611613072401e-01 7.687200482874e-01 7.762300139008e-01 7.836499702020e-01 7.909417254124e-01 7.980689402276e-01 8.049946672009e-01 8.116837294321e-01 8.181035073456e-01 8.242204508188e-01 8.300048910583e-01 8.354290121244e-01 8.404659069632e-01 8.450917862127e-01 8.492875635009e-01 8.530342364956e-01 8.563152254638e-01 8.591204874073e-01 8.614402560193e-01 8.632682746621e-01 8.646039835147e-01 8.654489311275e-01 8.658075627185e-01 8.656913287466e-01 8.651118685976e-01 8.640900160321e-01 8.626436792896e-01 8.608027199350e-01 8.585944553810e-01 8.560536097308e-01 8.532211209133e-01 8.501356506671e-01 8.468470282057e-01 8.434014107080e-01 8.398518672734e-01 8.362536833992e-01 8.326640291753e-01 8.291421237555e-01 8.257450049705e-01 8.225340304487e-01 8.195655579076e-01 8.168973590117e-01 8.145798061641e-01 8.126629299799e-01 8.111911934168e-01 8.101989697849e-01 8.097184772919e-01 8.097695887548e-01 8.103618858241e-01 8.115026186130e-01 8.131790034870e-01 8.153745758512e-01 8.180582786086e-01 8.211934839114e-01 8.247322199791e-01 8.286136098075e-01 8.327769781581e-01 8.371469030310e-01 8.416480801857e-01 8.461964558442e-01 8.507097471491e-01 8.550999569390e-01 8.592833560533e-01 8.631732816886e-01 8.666899558871e-01 8.697542568827e-01 8.722965242892e-01 8.742508763564e-01 8.755616818736e-01 8.761818967391e-01 8.760756821088e-01 8.752207482651e-01 8.736025382966e-01 8.712278343871e-01 8.681110749047e-01 8.642876447443e-01 8.598064472152e-01 8.547302507648e-01 8.491444153897e-01 8.431441942785e-01 8.368446402775e-01 8.303754718246e-01 8.238748122264e-01 8.174979860732e-01 8.114020635349e-01 8.057533250583e-01 8.007161716473e-01 7.964510861850e-01 7.931086471802e-01 7.908241450140e-01 7.897136984338e-01 7.898673217686e-01 7.913477663471e-01 7.941848846624e-01 7.983747169991e-01 8.038833512928e-01 8.106404174488e-01 8.185560752598e-01 8.275038406438e-01 8.373496145523e-01 8.479379142656e-01 8.591081573234e-01 8.707000235941e-01 8.825450850217e-01 8.944956966905e-01 9.063989014326e-01 9.181263651669e-01 9.295602519188e-01 9.405993707354e-01 9.511641982696e-01 9.611867758409e-01 9.706242763712e-01 9.794422216254e-01 9.876294146521e-01 9.951873465244e-01 1.002118710417e+00 1.008453397017e+00 1.014210551103e+00 1.019426933699e+00 1.024134250922e+00 1.028366115271e+00 1.032159750839e+00 1.035538216553e+00 1.038533560088e+00 1.041166234179e+00 1.043457997944e+00 1.045419715418e+00 1.047069675412e+00 1.048420739855e+00 1.049483407328e+00 1.050278897094e+00 1.050819594065e+00 1.051134152624e+00 1.051244727885e+00 1.051182688147e+00 1.050984882998e+00 1.050679982327e+00 1.050311879499e+00 1.049904045180e+00 1.049492157533e+00 1.049096568630e+00 1.048728198969e+00 1.048400337915e+00 1.048099348000e+00 1.047822290286e+00 1.047544907972e+00 1.047242996819e+00 1.046898891083e+00 1.046479770104e+00 1.045976410992e+00 1.045373157869e+00 1.044664138769e+00 1.043570732386e+00 1.041662893671e+00 1.039341515056e+00 1.037131761545e+00 1.035509866842e+00 1.034773112572e+00 1.034935438634e+00 1.035733909225e+00 1.036699057116e+00 1.037340634851e+00 1.037287002635e+00 1.036393175039e+00 1.034809567002e+00 1.032936130033e+00 1.031278966269e+00 1.030301537947e+00 1.030293956762e+00 1.031260861731e+00 1.032920667745e+00 1.034835340953e+00 1.036536394916e+00 1.037669760670e+00 1.038148244436e+00 1.038179342798e+00 1.038185282981e+00 1.038701131428e+00 1.040210396097e+00 1.042974677722e+00 1.046952329089e+00 1.051827464367e+00 1.057085754871e+00 1.062172879179e+00 1.066681792231e+00 1.070457280248e+00 1.073625414899e+00 1.076572829800e+00 1.079833366209e+00 1.083905822549e+00 1.089139300009e+00 1.095659462662e+00 1.103343895813e+00 1.111902936647e+00 1.121032434192e+00 1.130515584453e+00 1.140300922005e+00 1.150574056035e+00 1.161900583135e+00 1.170933651965e+00 1.073368140553e+00 1.051570215960e+00 1.033803112545e+00 1.011305321817e+00 9.906347151774e-01 9.777408791924e-01 9.756505524864e-01 9.835368733070e-01 9.974641914694e-01 1.012101258226e+00 1.022682842868e+00 1.026319848804e+00 1.022679439062e+00 1.013974208866e+00 1.004329372167e+00 9.985551596324e-01 1.000423621522e+00 1.011135517921e+00 1.028567801696e+00 1.047950784443e+00 1.063395050383e+00 1.069736148805e+00 1.064001258462e+00 1.046323494389e+00 1.020273928834e+00 9.923454019316e-01 9.705358915114e-01 9.617750723888e-01 9.691713642923e-01 9.905032325408e-01 1.019211659798e+00 1.047037263376e+00 1.066672326473e+00 1.073547942787e+00 1.066504920755e+00 1.047818423137e+00 1.022488876852e+00 9.970639377597e-01 9.778553946239e-01 9.690308844706e-01 9.713311688906e-01 9.820506841047e-01 9.964046903936e-01 1.009279241395e+00 1.016774197047e+00 1.016944520166e+00 1.010051987176e+00 9.982801595937e-01 9.851083623894e-01 9.743998959924e-01 9.692429605052e-01 9.709987680306e-01 9.787351694627e-01 9.895771161854e-01 9.995879421982e-01 1.005025886353e+00 1.003432273725e+00 9.944101200413e-01 9.799510108559e-01 9.641217203636e-01 9.521307911518e-01 9.485998617579e-01 9.557656976459e-01 9.723511043583e-01 9.939356933807e-01 1.014557065665e+00 1.028652857228e+00 1.032691200205e+00 1.026023393373e+00 1.011156015996e+00 9.931789728099e-01 9.784798041806e-01 9.727034806819e-01 9.786408172290e-01 9.951283940107e-01 1.017580142830e+00 1.039914714207e+00 1.056587998178e+00 1.064147647805e+00 1.061890236002e+00 1.051868014587e+00 1.038202253274e+00 1.025868001484e+00 1.019147235603e+00 1.020130147418e+00 1.028091682083e+00 1.039880446055e+00 1.051294471030e+00 1.058550669543e+00 1.059484707117e+00 1.054087646385e+00 1.044374109735e+00 1.033688987556e+00 1.025467002828e+00 1.021943049057e+00 1.023206776713e+00 1.027221133558e+00 1.030705774644e+00 1.030578321293e+00 1.025280606288e+00 1.015536216049e+00 1.004350843684e+00 9.960206315898e-01 9.944457186737e-01 1.001215931026e+00 1.014629897914e+00 1.030166400721e+00 1.042277683851e+00 1.046551478525e+00 1.041423007906e+00 1.029063902553e+00 1.015071902798e+00 1.006853972624e+00 1.010647750639e+00 1.028458275638e+00 1.056672598163e+00 1.087462623767e+00 1.111896708196e+00 1.123032883279e+00 1.119210904760e+00 1.131341748131e+00
 3.660556595419e-01 3.654161427265e-01 3.648699686288e-01 3.643088059275e-01 3.636858305099e-01 3.630522868628e-01 3.624526357473e-01 3.618653030914e-01 3.612670787294e-01 3.606796488397e-01 3.601060802617e-01 3.594854874238e-01 3.587753827271e-01 3.580489466371e-01 3.574210404979e-01 3.569034656925e-01 3.563787142794e-01 3.557274875147e-01 3.549467471996e-01 3.541104486380e-01 3.532986818278e-01 3.525675707491e-01 3.519438591033e-01 3.513917231377e-01 3.508140056254e-01 3.501389540043e-01 3.493861524075e-01 3.486385557996e-01 3.479492981448e-01 3.473151239389e-01 3.467252471289e-01 3.461778534991e-01 3.456516071651e-01 3.451076148440e-01 3.445350835939e-01 3.439623701855e-01 3.434060955666e-01 3.428366483546e-01 3.422246572909e-01 3.415943986500e-01 3.410091876146e-01 3.404961061147e-01 3.400232746543e-01 3.395301318669e-01 3.389669298780e-01 3.383227893741e-01 3.376427874278e-01 3.370043529865e-01 3.364627809540e-01 3.359938243694e-01 3.355236327451e-01 3.350122562222e-01 3.344891138912e-01 3.339969549335e-01 3.335307820253e-01 3.330436168498e-01 3.325080125155e-01 3.319468130647e-01 3.314156782427e-01 3.309661318865e-01 3.306013041252e-01 3.302520980947e-01 3.298122513727e-01 3.292332156451e-01 3.285777409218e-01 3.279634450033e-01 3.274686197612e-01 3.270781890312e-01 3.267247383382e-01 3.263354772742e-01 3.258611032076e-01 3.253021327579e-01 3.247069274672e-01 3.241292899700e-01 3.235878137651e-01 3.230840873486e-01 3.226265893794e-01 3.222179190699e-01 3.218122473755e-01 3.213319588096e-01 3.207329407314e-01 3.200323270797e-01 3.193104764496e-01 3.186809062586e-01 3.182240200366e-01 3.179107849119e-01 3.175866783589e-01 3.170874766948e-01 3.163699438151e-01 3.155489866709e-01 3.148111250166e-01 3.142945367167e-01 3.139978638834e-01 3.137682339144e-01 3.134129070762e-01 3.128536812048e-01 3.121877337588e-01 3.115948828273e-01 3.111915527168e-01 3.109584194624e-01 3.107681002916e-01 3.104844532972e-01 3.100676263543e-01 3.096067415365e-01 3.092409350055e-01 3.090227212547e-01 3.088710200907e-01 3.086434984438e-01 3.082497190297e-01 3.077273577431e-01 3.072163101928e-01 3.068607144432e-01 3.066881179171e-01 3.065610990698e-01 3.062848542433e-01 3.057554346032e-01 3.050449061327e-01 3.043463678799e-01 3.038449245343e-01 3.035931183625e-01 3.034708640127e-01 3.032685283690e-01 3.028482339589e-01 3.022380642629e-01 3.015983236052e-01 3.010994046576e-01 3.008177094960e-01 3.007039039144e-01 3.006226971413e-01 3.004497903658e-01 3.001529107509e-01 2.997846416310e-01 2.994204115022e-01 2.991110714586e-01 2.988738356161e-01 2.986955820503e-01 2.985403172743e-01 2.983680641741e-01 2.981500886449e-01 2.978693196038e-01 2.975235604404e-01 2.971521449929e-01 2.968172031364e-01 2.965537164511e-01 2.963513935716e-01 2.961699417295e-01 2.959653479247e-01 2.957077042350e-01 2.954046975169e-01 2.950960341244e-01 2.948170968659e-01 2.945729946695e-01 2.943619328942e-01 2.941767645331e-01 2.939977854113e-01 2.937971777596e-01 2.935635654970e-01 2.933117147971e-01 2.930651311572e-01 2.928562045130e-01 2.927035325452e-01 2.925871647392e-01 2.924595500419e-01 2.922968577935e-01 2.921189726541e-01 2.919595753482e-01 2.918363905478e-01 2.917394761520e-01 2.916280464967e-01 2.914699554586e-01 2.912797403662e-01 2.911023474374e-01 2.909628908582e-01 2.908454656248e-01 2.907181336513e-01 2.905630196136e-01 2.903931790257e-01 2.902433115130e-01 2.901443542988e-01 2.900768818563e-01 2.900076486791e-01 2.899177209681e-01 2.898252865423e-01 2.897521079683e-01 2.897067526496e-01 2.896750962759e-01 2.896298760290e-01 2.895562515720e-01 2.894739493119e-01 2.894085070327e-01 2.893631649135e-01 2.893235187454e-01 2.892781486649e-01 2.892252804044e-01 2.891775375858e-01 2.891535368371e-01 2.891540500677e-01 2.891635221057e-01 2.891645970305e-01 2.891616483374e-01 2.891648041732e-01 2.891824471252e-01 2.892151066605e-01 2.892553023807e-01 2.892895743913e-01 2.893153753306e-01 2.893429914918e-01 2.893803946053e-01 2.894282086222e-01 2.894832164021e-01 2.895396559562e-01 2.895955742580e-01 2.896557717706e-01 2.897273923060e-01 2.898112159085e-01 2.898992141415e-01 2.899908654095e-01 2.900866558210e-01 2.901896949544e-01 2.902994945644e-01 2.904180211782e-01 2.905391916707e-01 2.906595582447e-01 2.907854154341e-01 2.909199186746e-01 2.910631501958e-01 2.912109271186e-01 2.913646956327e-01 2.915209541597e-01 2.916812666489e-01 2.918506660010e-01 2.920294966943e-01 2.922122371045e-01 2.924013521129e-01 2.925975274197e-01 2.927975272732e-01 2.930026183025e-01 2.932166901911e-01 2.934361286477e-01 2.936589750403e-01 2.938907924923e-01 2.941313361498e-01 2.943745859239e-01 2.946233651562e-01 2.948798912518e-01 2.951391831070e-01 2.954047075306e-01 2.956806363114e-01 2.959629020032e-01 2.962477585253e-01 2.965404754768e-01 2.968410068360e-01 2.971445821726e-01 2.974564875965e-01 2.977760882043e-01 2.980981618741e-01 2.984271845515e-01 2.987663276849e-01 2.991094826905e-01 2.994564211753e-01 2.998126076371e-01 3.001753657041e-01 3.005422213740e-01 3.009170756701e-01 3.012987585526e-01 3.016831295882e-01 3.020761212648e-01 3.024808332893e-01 3.028882336802e-01 3.033000905540e-01 3.037215542097e-01 3.041478722639e-01 3.045797387871e-01 3.050223402927e-01 3.054686629409e-01 3.059181693026e-01 3.063773173546e-01 3.068445298106e-01 3.073159876280e-01 3.077945792180e-01 3.082811399190e-01 3.087721482752e-01 3.092700323242e-01 3.097766691401e-01 3.102879571740e-01 3.108029696796e-01 3.113280852265e-01 3.118599782210e-01 3.123963095413e-01 3.129422274726e-01 3.134932253993e-01 3.140497783689e-01 3.146129127548e-01 3.151839959556e-01 3.157594388802e-01 3.163417934375e-01 3.169335220952e-01 3.175300683568e-01 3.181319954966e-01 3.187423965071e-01 3.193581758304e-01 3.199794013612e-01 3.206099302530e-01 3.212471755917e-01 3.218893685462e-01 3.225390861298e-01 3.231946165946e-01 3.238554630709e-01 3.245241738653e-01 3.252015504658e-01 3.258825171438e-01 3.265711037467e-01 3.272673665364e-01 3.279673836159e-01 3.286744658909e-01 3.293887365558e-01 3.301079652775e-01 3.308347831490e-01 3.315695813450e-01 3.323088623782e-01 3.330526232053e-01 3.338042054086e-01 3.345620609171e-01 3.353248191965e-01 3.360976400903e-01 3.368740390510e-01 3.376566076433e-01 3.384471333890e-01 3.392433589017e-01 3.400436538677e-01 3.408497233979e-01 3.416638082953e-01 3.424828815755e-01 3.433095690160e-01 3.441430593903e-01 3.449805151355e-01 3.458245803388e-01 3.466747994617e-01 3.475278438610e-01 3.483866898900e-01 3.492542076650e-01 3.501264480242e-01 3.510065914843e-01 3.518936357472e-01 3.527837392654e-01 3.536784080662e-01 3.545794888068e-01 3.554852776952e-01 3.563948033439e-01 3.573134075226e-01 3.582386740682e-01 3.591676230077e-01 3.601054894483e-01 3.610446301053e-01 3.619871857903e-01 3.629381653130e-01 3.638930226099e-01 3.648529539254e-01 3.658208136125e-01 3.667935971821e-01 3.677711968061e-01 3.687538938121e-01 3.697416976018e-01 3.707312513756e-01 3.717293834936e-01 3.727323691930e-01 3.737390917040e-01 3.747526305628e-01 3.757702438687e-01 3.767919276518e-01 3.778204963991e-01 3.788513780171e-01 3.798862784750e-01 3.809281323315e-01 3.819735837030e-01 3.830230976412e-01 3.840793228769e-01 3.851383877567e-01 3.862010796427e-01 3.872702320199e-01 3.883419823635e-01 3.894170724780e-01 3.904988337102e-01 3.915836321864e-01 3.926720819155e-01 3.937658374812e-01 3.948622987923e-01 3.959634468481e-01 3.970688811251e-01 3.981764847565e-01 3.992873703386e-01 4.004037914712e-01 4.015220420317e-01 4.026451885908e-01 4.037728148147e-01 4.049024823755e-01 4.060345613644e-01 4.071713557154e-01 4.083100540161e-01 4.094532177362e-01 4.106019326753e-01 4.117532401121e-01 4.129065990004e-01 4.140630349038e-01 4.152208275120e-01 4.163829480416e-01 4.175499846294e-01 4.187181843548e-01 4.198912541971e-01 4.210642666729e-01 4.222385248007e-01 4.234162209065e-01 4.245961342498e-01 4.257785613558e-01 4.269644632283e-01 4.281518642759e-01 4.293393817856e-01 4.305304035415e-01 4.317226237117e-01 4.329164139900e-01 4.341135481391e-01 4.353123143241e-01 4.365124540166e-01 4.377147046257e-01 4.389186140349e-01 4.401234633354e-01 4.413305597399e-01 4.425380893128e-01 4.437466342387e-01 4.449576343648e-01 4.461686934644e-01 4.473815359233e-01 4.485959371559e-01 4.498084669917e-01 4.510232133864e-01 4.522392090733e-01 4.534543844235e-01 4.546718887901e-01 4.558907133625e-01 4.571086096765e-01 4.583273073700e-01 4.595459743997e-01 4.607638823157e-01 4.619833937935e-01 4.632043331210e-01 4.644250102383e-01 4.656461711353e-01 4.668657343049e-01 4.680847124781e-01 4.693040699630e-01 4.705230232013e-01 4.717416559985e-01 4.729623529537e-01 4.741792064985e-01 4.753954951022e-01 4.766109225235e-01 4.778253492274e-01 4.790396446379e-01 4.802526890349e-01 4.814646905447e-01 4.826749659798e-01 4.838836357052e-01 4.850897031627e-01 4.862951592275e-01 4.875002675213e-01 4.887024523595e-01 4.899042613130e-01 4.911019742926e-01 4.922981301300e-01 4.934935062161e-01 4.946868359541e-01 4.958780044267e-01 4.970683411259e-01 4.982544120188e-01 4.994386791047e-01 5.006200739962e-01 5.017993468287e-01 5.029782160155e-01 5.041524815905e-01 5.053232116652e-01 5.064894120803e-01 5.076535195463e-01 5.088136002951e-01 5.099722154907e-01 5.111259779581e-01 5.122765069938e-01 5.134234806770e-01 5.145651457930e-01 5.157032742257e-01 5.168402124907e-01 5.179724573374e-01 5.191016498016e-01 5.202254686520e-01 5.213446844794e-01 5.224614083535e-01 5.235741388115e-01 5.246812114861e-01 5.257859193022e-01 5.268835152775e-01 5.279756059821e-01 5.290643150088e-01 5.301465684246e-01 5.312256930116e-01 5.322982813104e-01 5.333645089675e-01 5.344271960936e-01 5.354834477179e-01 5.365335622994e-01 5.375804433978e-01 5.386197383328e-01 5.396543459275e-01 5.406831968021e-01 5.417045972692e-01 5.427213905248e-01 5.437330653929e-01 5.447351576714e-01 5.457334770013e-01 5.467253881529e-01 5.477077427301e-01 5.486869260747e-01 5.496559204418e-01 5.506212218564e-01 5.515784115410e-01 5.525273678424e-01 5.534707949812e-01 5.544067168927e-01 5.553342409851e-01 5.562558694672e-01 5.571685850144e-01 5.580748142531e-01 5.589738178456e-01 5.598618283253e-01 5.607444975981e-01 5.616190722685e-01 5.624845933997e-01 5.633437316505e-01 5.641924697704e-01 5.650343449878e-01 5.658673668393e-01 5.666907729405e-01 5.675070823109e-01 5.683134857817e-01 5.691105198590e-01 5.698990229462e-01 5.706791762175e-01 5.714493348090e-01 5.722121656320e-01 5.729631022456e-01 5.737067509621e-01 5.744399790704e-01 5.751631526094e-01 5.758782835589e-01 5.765827514958e-01 5.772767316253e-01 5.779610190375e-01 5.786355108230e-01 5.792998296945e-01 5.799532422705e-01 5.805959918427e-01 5.812287887504e-01 5.818512872743e-01 5.824628697973e-01 5.830650143493e-01 5.836547043749e-01 5.842355897458e-01 5.848042751069e-01 5.853619639792e-01 5.859096225703e-01 5.864444992382e-01 5.869681835569e-01 5.874817024118e-01 5.879822963601e-01 5.884725028218e-01 5.889506688585e-01 5.894161484766e-01 5.898708217769e-01 5.903124695348e-01 5.907429406273e-01 5.911613552258e-01 5.915673052507e-01 5.919612827346e-01 5.923437687907e-01 5.927124298614e-01 5.930700001557e-01 5.934137637518e-01 5.937459584353e-01 5.940638990937e-01 5.943693747925e-01 5.946634781247e-01 5.949428746938e-01 5.952098724465e-01 5.954632696102e-01 5.957036336954e-01 5.959309479823e-01 5.961441552855e-01 5.963447278881e-01 5.965305301239e-01 5.967038417675e-01 5.968629391693e-01 5.970094271857e-01 5.971403144421e-01 5.972582643557e-01 5.973622449208e-01 5.974516407751e-01 5.975277545184e-01 5.975881550151e-01 5.976350523823e-01 5.976671617817e-01 5.976846984382e-01 5.976884944174e-01 5.976771849992e-01 5.976503631569e-01 5.976093467762e-01 5.975533933777e-01 5.974823970592e-01 5.973965260989e-01 5.972958136584e-01 5.971797918095e-01 5.970489923552e-01 5.969016296343e-01 5.967400059553e-01 5.965629396068e-01 5.963703223503e-01 5.961619609933e-01 5.959379764221e-01 5.956984860470e-01 5.954426456477e-01 5.951719456948e-01 5.948842757241e-01 5.945805987433e-01 5.942616352967e-01 5.939259856188e-01 5.935746452380e-01 5.932068152396e-01 5.928218904051e-01 5.924220436414e-01 5.920047986516e-01 5.915722100454e-01 5.911224480543e-01 5.906557948579e-01 5.901728525400e-01 5.896731082344e-01 5.891559819010e-01 5.886229127234e-01 5.880715659768e-01 5.875050785646e-01 5.869196850689e-01 5.863184841610e-01 5.857001895555e-01 5.850640841907e-01 5.844122843971e-01 5.837411151800e-01 5.830542048551e-01 5.823485674251e-01 5.816267401386e-01 5.808870913136e-01 5.801295172760e-01 5.793553402083e-01 5.785628908000e-01 5.777524269183e-01 5.769253251714e-01 5.760794574414e-01 5.752161691057e-01 5.743354543151e-01 5.734358641425e-01 5.725198318519e-01 5.715850946322e-01 5.706321629484e-01 5.696623565761e-01 5.686725993701e-01 5.676667190065e-01 5.666410853429e-01 5.655987964891e-01 5.645374621655e-01 5.634583432676e-01 5.623605804744e-01 5.612449436177e-01 5.601113013587e-01 5.589588192670e-01 5.577880034353e-01 5.565995137543e-01 5.553930557445e-01 5.541672731346e-01 5.529240832268e-01 5.516611463877e-01 5.503811985147e-01 5.490831489980e-01 5.477653084717e-01 5.464305639444e-01 5.450757629583e-01 5.437039844372e-01 5.423133749188e-01 5.409035751646e-01 5.394779818666e-01 5.380311399017e-01 5.365677102466e-01 5.350852657481e-01 5.335845710718e-01 5.320660165119e-01 5.305290439154e-01 5.289745984047e-01 5.274007880741e-01 5.258101503254e-01 5.242013839237e-01 5.225729274257e-01 5.209282385308e-01 5.192641517570e-01 5.175832665346e-01 5.158846364881e-01 5.141668697264e-01 5.124334075756e-01 5.106804941655e-01 5.089112276742e-01 5.071250077254e-01 5.053197604482e-01 5.034994601500e-01 5.016603366582e-01 4.998053687445e-01 4.979336621805e-01 4.960438583229e-01 4.941394150536e-01 4.922167987412e-01 4.902790404523e-01 4.883238571555e-01 4.863525550734e-01 4.843668486325e-01 4.823634886983e-01 4.803465066854e-01 4.783131376615e-01 4.762652296739e-01 4.742029500609e-01 4.721253359694e-01 4.700339875753e-01 4.679271065296e-01 4.658082542804e-01 4.636744477001e-01 4.615277579802e-01 4.593688839219e-01 4.571951668820e-01 4.550113207755e-01 4.528136203226e-01 4.506042276281e-01 4.483844838383e-01 4.461521819395e-01 4.439110225723e-01 4.416579394426e-01 4.393956674923e-01 4.371247047938e-01 4.348436446632e-01 4.325557406015e-01 4.302579737204e-01 4.279552717004e-01 4.256439977501e-01 4.233262611614e-01 4.210036493847e-01 4.186740996361e-01 4.163414057493e-01 4.140031664685e-01 4.116623732209e-01 4.093183195087e-01 4.069715918009e-01 4.046254723401e-01 4.022760799492e-01 3.999278026957e-01 3.975812788189e-01 3.952349363877e-01 3.928925517480e-01 3.905509337503e-01 3.882166063797e-01 3.858854110484e-01 3.835610404214e-01 3.812435714226e-01 3.789330541707e-01 3.766321249915e-01 3.743399459037e-01 3.720601264586e-01 3.697898476094e-01 3.675341914928e-01 3.652927022462e-01 3.630652671132e-01 3.608550862192e-01 3.586616345883e-01 3.564889695468e-01 3.543349774917e-01 3.522013168648e-01 3.500929659305e-01 3.480057515232e-01 3.459462514748e-01 3.439115154279e-01 3.419063698527e-01 3.399297522446e-01 3.379829557690e-01 3.360691627135e-01 3.341874956966e-01 3.323422356776e-01 3.305329096126e-01 3.287610415988e-01 3.270287344573e-01 3.253364630443e-01 3.236878386559e-01 3.220811289037e-01 3.205214247389e-01 3.190076074186e-01 3.175415755030e-01 3.161251956089e-01 3.147591391250e-01 3.134461288565e-01 3.121856694597e-01 3.109806948709e-01 3.098309012196e-01 3.087383087481e-01 3.077045955224e-01 3.067297051037e-01 3.058158258333e-01 3.049624094585e-01 3.041731632025e-01 3.034461056326e-01 3.027847184965e-01 3.021885048807e-01 3.016571005541e-01 3.011935186015e-01 3.007946416006e-01 3.004653631521e-01 3.002029168992e-01 3.000076899231e-01 2.998819744832e-01 2.998216465937e-01 2.998317021402e-01 2.999080752617e-01 3.000534763611e-01 3.002655828149e-01 3.005446667662e-01 3.008912210003e-01 3.013027771784e-01 3.017813092477e-01 3.023227147394e-01 3.029284969121e-01 3.035980012010e-01 3.043274721959e-01 3.051202712812e-01 3.059691132317e-01 3.068789051704e-01 3.078440815001e-01 3.088647385038e-01 3.099387432909e-01 3.110640335265e-01 3.122420263694e-01 3.134669326342e-01 3.147407892482e-01 3.160606207854e-01 3.174229554692e-01 3.188297813389e-01 3.202739808329e-01 3.217600016815e-01 3.232799974399e-01 3.248360640990e-01 3.264238197935e-01 3.280428056815e-01 3.296914635715e-01 3.313641134195e-01 3.330651100267e-01 3.347845920941e-01 3.365292040333e-01 3.382893532377e-01 3.400681522643e-01 3.418628623063e-01 3.436684752692e-01 3.454898372096e-01 3.473154513879e-01 3.491542026288e-01 3.509943113348e-01 3.528421274647e-01 3.546910103134e-01 3.565398878244e-01 3.583917205557e-01 3.602350249228e-01 3.620802068644e-01 3.639122811005e-01 3.657424799997e-01 3.675603700972e-01 3.693681201572e-01 3.711683159079e-01 3.729492194506e-01 3.747230799217e-01 3.764732173617e-01 3.782144250924e-01 3.799318922972e-01 3.816325340371e-01 3.833147979385e-01 3.849719941488e-01 3.866152815473e-01 3.882260233990e-01 3.898221976991e-01 3.913859332931e-01 3.929294128261e-01 3.944450431628e-01 3.959328652113e-01 3.973999166184e-01 3.988310161957e-01 4.002446076891e-01 4.016207621537e-01 4.029773720700e-01 4.043002781169e-01 4.055968930536e-01 4.068691244693e-01 4.081057838645e-01 4.093259051457e-01 4.105064176770e-01 4.116703136990e-01 4.127999425823e-01 4.139071497034e-01 4.149890686227e-01 4.160398498589e-01 4.170770652826e-01 4.180775147594e-01 4.190685863624e-01 4.200258524784e-01 4.209719025391e-01 4.218937926688e-01 4.227966122737e-01 4.236892722902e-01 4.245555593036e-01 4.254208298998e-01 4.262601083795e-01 4.271003173996e-01 4.279232388920e-01 4.287410514000e-01 4.295564187353e-01 4.303581657861e-01 4.311715150902e-01 4.319692891947e-01 4.327822146329e-01 4.335889934204e-01 4.344058244881e-01 4.352333859982e-01 4.360630473908e-01 4.369179889251e-01 4.377723823385e-01 4.386593033340e-01 4.395522291876e-01 4.404754022414e-01 4.414197382929e-01 4.423864398848e-01 4.433911013527e-01 4.444119908067e-01 4.454815163547e-01 4.465702018448e-01 4.477070115373e-01 4.488771578213e-01 4.500865659731e-01 4.513466613630e-01 4.526380096229e-01 4.539916100114e-01 4.553778722671e-01 4.568263803732e-01 4.583189785654e-01 4.598653484018e-01 4.614697343799e-01 4.631194140131e-01 4.648385993569e-01 4.665990511245e-01 4.684309167288e-01 4.703109090873e-01 4.722526238412e-01 4.742551535578e-01 4.763080510506e-01 4.784321066602e-01 4.805994639189e-01 4.828396075841e-01 4.851259630421e-01 4.874749906206e-01 4.898800060917e-01 4.923337403831e-01 4.948536797252e-01 4.974094272328e-01 5.000333100781e-01 5.026928125563e-01 5.054085983036e-01 5.081672603228e-01 5.109651467679e-01 5.138144694312e-01 5.166887571824e-01 5.196128507132e-01 5.225591131420e-01 5.255451223065e-01 5.285556707044e-01 5.315887972131e-01 5.346522735951e-01 5.377235831623e-01 5.408228680005e-01 5.439256953366e-01 5.470440961470e-01 5.501659643675e-01 5.532877115453e-01 5.564167048276e-01 5.595285804266e-01 5.626462628539e-01 5.657398941384e-01 5.688257117859e-01 5.718895860622e-01 5.749268612290e-01 5.779462860818e-01 5.809214160158e-01 5.838785961256e-01 5.867838796785e-01 5.896550202297e-01 5.924810294659e-01 5.952504956971e-01 5.979795394352e-01 6.006365781509e-01 6.032502725303e-01 6.057851356537e-01 6.082630339887e-01 6.106691834753e-01 6.129946147369e-01 6.152555165877e-01 6.174190592843e-01 6.195159570709e-01 6.215113347097e-01 6.234244893437e-01 6.252445197394e-01 6.269617258368e-01 6.285925866875e-01 6.301057458533e-01 6.315317925683e-01 6.328372321166e-01 6.340415183049e-01 6.351343479142e-01 6.361053453059e-01 6.369752185835e-01 6.377098226744e-01 6.383424191846e-01 6.388404143600e-01 6.392216217801e-01 6.394829341530e-01 6.396065360180e-01 6.396210226530e-01 6.394902365165e-01 6.392481363282e-01 6.388651542556e-01 6.383598284695e-01 6.377287697780e-01 6.369579199690e-01 6.360751042248e-01 6.350468506255e-01 6.339072748393e-01 6.326323393600e-01 6.312346288893e-01 6.297215619144e-01 6.280730900963e-01 6.263251897636e-01 6.244419436760e-01 6.224607685242e-01 6.203615617360e-01 6.181564316701e-01 6.158567827186e-01 6.134447650423e-01 6.109580828448e-01 6.083655746367e-01 6.057029517495e-01 6.029591852279e-01 6.001416395976e-01 5.972728147906e-01 5.943306701940e-01 5.913596986624e-01 5.883328469957e-01 5.852850275235e-01 5.822136147713e-01 5.791237257189e-01 5.760458374526e-01 5.729588805812e-01 5.699085348355e-01 5.668764615380e-01 5.638924178370e-01 5.609659663833e-01 5.580980326416e-01 5.553230711255e-01 5.526252120875e-01 5.500457942340e-01 5.475755350184e-01 5.452378822895e-01 5.430488463475e-01 5.410067353971e-01 5.391452480546e-01 5.374522580023e-01 5.359593165897e-01 5.346654174581e-01 5.335814454567e-01 5.327260681586e-01 5.320906297155e-01 5.317016271887e-01 5.315472261606e-01 5.316440489082e-01 5.319915616718e-01 5.325877565837e-01 5.334436490903e-01 5.345443916845e-01 5.359004048583e-01 5.374999824335e-01 5.393395822308e-01 5.414145320182e-01 5.437128947870e-01 5.462295501092e-01 5.489494529661e-01 5.518627319643e-01 5.549565019536e-01 5.582139374101e-01 5.616234209664e-01 5.651647468592e-01 5.688254670791e-01 5.725848320823e-01 5.764270181068e-01 5.803330424064e-01 5.842867217638e-01 5.882673038527e-01 5.922566284316e-01 5.962396179679e-01 6.001944572854e-01 6.041079524770e-01 6.079597526403e-01 6.117369640763e-01 6.154214525161e-01 6.189990731179e-01 6.224588777143e-01 6.257829246459e-01 6.289646539382e-01 6.319907559138e-01 6.348522097721e-01 6.375430562545e-01 6.400518262718e-01 6.423812113529e-01 6.445202520582e-01 6.464726064405e-01 6.482371851022e-01 6.498116732808e-01 6.512078462376e-01 6.524235330898e-01 6.534704328617e-01 6.543560557482e-01 6.550912384985e-01 6.556920165642e-01 6.561670680990e-01 6.565391350674e-01 6.568247345530e-01 6.570422288869e-01 6.572154273636e-01 6.573673242424e-01 6.575204120301e-01 6.577015499967e-01 6.579402861778e-01 6.582588433556e-01 6.586883670664e-01 6.592568311727e-01 6.599911120370e-01 6.609185583282e-01 6.620669109899e-01 6.634604580255e-01 6.651222024764e-01 6.670774939953e-01 6.693410110853e-01 6.719330352050e-01 6.748677405341e-01 6.781537758494e-01 6.818027041390e-01 6.858136990059e-01 6.901906611491e-01 6.949291706453e-01 7.000220003879e-01 7.054590808576e-01 7.112246822027e-01 7.173027015243e-01 7.236714920138e-01 7.303046149164e-01 7.371775155059e-01 7.442600315693e-01 7.515188735485e-01 7.589210799869e-01 7.664310035090e-01 7.740096911812e-01 7.816238491495e-01 7.892301778140e-01 7.967927659415e-01 8.042724484675e-01 8.116280879615e-01 8.188255675845e-01 8.258251513878e-01 8.325922185175e-01 8.390908986368e-01 8.452884549256e-01 8.511541939320e-01 8.566562320764e-01 8.617701308966e-01 8.664701271638e-01 8.707323727582e-01 8.745393770026e-01 8.778725200699e-01 8.807182860324e-01 8.830680325197e-01 8.849130426280e-01 8.862491048577e-01 8.870794110449e-01 8.874058421359e-01 8.872374854672e-01 8.865860697620e-01 8.854692689407e-01 8.839056854510e-01 8.819226659614e-01 8.795477503639e-01 8.768151595592e-01 8.737637313310e-01 8.704348834676e-01 8.668736208266e-01 8.631289980319e-01 8.592562829520e-01 8.553109071876e-01 8.513490515276e-01 8.474336791352e-01 8.436235921771e-01 8.399834220385e-01 8.365696454818e-01 8.334451806219e-01 8.306645474848e-01 8.282794016835e-01 8.263406002772e-01 8.248841267072e-01 8.239466577928e-01 8.235534584094e-01 8.237178806217e-01 8.244474255617e-01 8.257346144043e-01 8.275675879653e-01 8.299155974243e-01 8.327436170117e-01 8.360035652778e-01 8.396392911574e-01 8.435867686810e-01 8.477694906519e-01 8.521140997244e-01 8.565344887063e-01 8.609467232061e-01 8.652630840063e-01 8.693939108754e-01 8.732566120943e-01 8.767664049129e-01 8.798459083254e-01 8.824231637263e-01 8.844329105961e-01 8.858219220902e-01 8.865416997266e-01 8.865613021122e-01 8.858579903505e-01 8.844245483666e-01 8.822694141351e-01 8.794132034607e-01 8.758961281504e-01 8.717726764126e-01 8.671133626145e-01 8.620079677613e-01 8.565620902708e-01 8.508915475602e-01 8.451336357921e-01 8.394306312832e-01 8.339374270385e-01 8.288141106456e-01 8.242224275168e-01 8.203211417478e-01 8.172608134053e-01 8.151816293386e-01 8.142019574967e-01 8.144228024637e-01 8.159103566881e-01 8.187089656419e-01 8.228242768977e-01 8.282325711950e-01 8.348810623460e-01 8.426814203610e-01 8.515253804334e-01 8.612822720149e-01 8.718045860377e-01 8.829395383185e-01 8.945179517461e-01 9.063879936493e-01 9.183851530631e-01 9.303645205512e-01 9.421905646851e-01 9.537387111378e-01 9.649079185069e-01 9.756047887589e-01 9.857659935508e-01 9.953336492949e-01 1.004275828192e+00 1.012576927980e+00 1.020225527004e+00 1.027237121692e+00 1.033623479151e+00 1.039415718582e+00 1.044641599220e+00 1.049337364211e+00 1.053539636698e+00 1.057277330239e+00 1.060588453775e+00 1.063495566486e+00 1.066026906268e+00 1.068199397773e+00 1.070030261207e+00 1.071535747781e+00 1.072724811753e+00 1.073613545556e+00 1.074211818735e+00 1.074539634792e+00 1.074612397701e+00 1.074453454573e+00 1.074093313551e+00 1.073554153336e+00 1.072875990339e+00 1.072081916481e+00 1.071206218129e+00 1.070275751109e+00 1.069304630535e+00 1.068317005508e+00 1.067310680972e+00 1.066289432236e+00 1.065246409967e+00 1.064162073425e+00 1.063035327957e+00 1.061839118908e+00 1.060570244159e+00 1.059226649891e+00 1.057802799069e+00 1.056164099150e+00 1.053728825129e+00 1.050898570384e+00 1.048213830046e+00 1.046166107219e+00 1.045056333130e+00 1.044908674676e+00 1.045461588436e+00 1.046244553666e+00 1.046758550438e+00 1.046630025056e+00 1.045711433732e+00 1.044149501096e+00 1.042348180867e+00 1.040815562948e+00 1.040012572827e+00 1.040216597028e+00 1.041422862398e+00 1.043330085961e+00 1.045474737943e+00 1.047370109182e+00 1.048654622129e+00 1.049228915782e+00 1.049307850527e+00 1.049332368604e+00 1.049857342473e+00 1.051393351860e+00 1.054228664943e+00 1.058343299057e+00 1.063435234917e+00 1.068994720422e+00 1.074467091454e+00 1.079431968137e+00 1.083718158385e+00 1.087435735728e+00 1.090935604132e+00 1.094721133822e+00 1.099252711421e+00 1.104836333758e+00 1.111557289765e+00 1.119265070249e+00 1.127657058028e+00 1.136428930835e+00 1.145391249154e+00 1.154523184809e+00 1.163936573669e+00 1.173506764762e+00 1.146076922591e+00 1.063627527522e+00 1.053465537447e+00 1.032666842107e+00 1.009644446820e+00 9.916019326138e-01 9.832663856150e-01 9.856721742251e-01 9.961686095783e-01 1.009899604666e+00 1.021728959441e+00 1.027948174118e+00 1.027147481893e+00 1.020478292347e+00 1.011255280061e+00 1.003988789515e+00 1.002930796871e+00 1.010424838021e+00 1.025848213165e+00 1.045557531451e+00 1.064071667337e+00 1.075697473069e+00 1.076182687350e+00 1.063905218078e+00 1.040557121411e+00 1.011253315985e+00 9.836938798810e-01 9.662835025848e-01 9.651040354620e-01 9.812389998760e-01 1.010075256556e+00 1.043284746388e+00 1.071888518788e+00 1.088781624864e+00 1.090219001423e+00 1.076266289182e+00 1.050681230478e+00 1.020056482752e+00 9.923552987007e-01 9.746731491010e-01 9.708858488422e-01 9.803263010906e-01 9.983065848993e-01 1.018234908484e+00 1.033846803974e+00 1.040875746935e+00 1.037710387537e+00 1.025503676189e+00 1.007722129676e+00 9.892805599792e-01 9.752852657480e-01 9.694852206326e-01 9.730571486134e-01 9.841222005580e-01 9.985077668118e-01 1.011132201529e+00 1.017575667768e+00 1.015268985958e+00 1.004177899329e+00 9.869792209953e-01 9.685193847670e-01 9.546429226871e-01 9.502306840728e-01 9.572969453875e-01 9.740142600265e-01 9.954049797463e-01 1.015230607645e+00 1.028026938417e+00 1.030674000525e+00 1.023085919764e+00 1.008280613593e+00 9.915847203521e-01 9.791627984470e-01 9.759386821884e-01 9.837362881012e-01 1.000631875121e+00 1.021840622738e+00 1.041702431541e+00 1.055511267781e+00 1.060795669327e+00 1.057712629346e+00 1.048821181957e+00 1.038203812695e+00 1.030173780052e+00 1.027853228940e+00 1.032083190812e+00 1.041286227821e+00 1.052170598099e+00 1.061091602170e+00 1.065258426097e+00 1.063598703145e+00 1.056999633709e+00 1.047935461041e+00 1.039621115728e+00 1.034775194271e+00 1.034538089446e+00 1.037919944412e+00 1.042206851013e+00 1.044035340352e+00 1.040784823272e+00 1.031717821875e+00 1.018503307122e+00 1.004980328666e+00 9.959283493189e-01 9.951885659982e-01 1.003737620481e+00 1.018935954469e+00 1.035382592496e+00 1.046987133890e+00 1.049220827798e+00 1.040803398509e+00 1.024519000048e+00 1.006827784046e+00 9.960834118399e-01 9.992256834167e-01 1.018371384435e+00 1.049348986897e+00 1.083397667133e+00 1.110674720962e+00 1.123557798528e+00 1.120561843394e+00 1.133904728620e+00
 3.697934699266e-01 3.691405760686e-01 3.685676265994e-01 3.679647165589e-01 3.673002133844e-01 3.666361397708e-01 3.660124925759e-01 3.654016865380e-01 3.647781195368e-01 3.641635656002e-01 3.635555291309e-01 3.628907788250e-01 3.621394486594e-01 3.613846149187e-01 3.607388138280e-01 3.602005896848e-01 3.596413151794e-01 3.589486058163e-01 3.581273350217e-01 3.572552131836e-01 3.564138962410e-01 3.556585378137e-01 3.550128084282e-01 3.544315076950e-01 3.538141275482e-01 3.530972567607e-01 3.523125237739e-01 3.515422223685e-01 3.508307332184e-01 3.501659473378e-01 3.495410336804e-01 3.489574925590e-01 3.483983563039e-01 3.478255181912e-01 3.472257123660e-01 3.466246038160e-01 3.460311108885e-01 3.454188092411e-01 3.447644078544e-01 3.441014082268e-01 3.434901665705e-01 3.429498914152e-01 3.424440362004e-01 3.419152945116e-01 3.413151890216e-01 3.406364757309e-01 3.399225045840e-01 3.392517580588e-01 3.386787286116e-01 3.381762824446e-01 3.376729686876e-01 3.371309248622e-01 3.365785184288e-01 3.360542264580e-01 3.355480771183e-01 3.350173367776e-01 3.344411238299e-01 3.338457594920e-01 3.332853876263e-01 3.328083180918e-01 3.324146071314e-01 3.320315426982e-01 3.315521279518e-01 3.309316752397e-01 3.302374255267e-01 3.295896940604e-01 3.290648389067e-01 3.286467664974e-01 3.282666187526e-01 3.278465398690e-01 3.273333237846e-01 3.267290368767e-01 3.260896590014e-01 3.254735080832e-01 3.249007977847e-01 3.243703543440e-01 3.238852717444e-01 3.234439439703e-01 3.229959091422e-01 3.224704239676e-01 3.218285228463e-01 3.210909852407e-01 3.203377629257e-01 3.196791433164e-01 3.191929096770e-01 3.188448657864e-01 3.184767313832e-01 3.179279095825e-01 3.171639336278e-01 3.163024579434e-01 3.155295039832e-01 3.149799041622e-01 3.146459328055e-01 3.143690950196e-01 3.139597367699e-01 3.133473675019e-01 3.126372230265e-01 3.120063330525e-01 3.115656002276e-01 3.112881486914e-01 3.110468837167e-01 3.107092260234e-01 3.102423288445e-01 3.097405586510e-01 3.093410902646e-01 3.090868207283e-01 3.088901816427e-01 3.086100896477e-01 3.081627863272e-01 3.075947413298e-01 3.070481175619e-01 3.066664584710e-01 3.064616767210e-01 3.062909698032e-01 3.059587910705e-01 3.053725120492e-01 3.046142815919e-01 3.038803346791e-01 3.033494404499e-01 3.030643564487e-01 3.028953990799e-01 3.026351867680e-01 3.021543711837e-01 3.014921141992e-01 3.008101659722e-01 3.002731357958e-01 2.999505546601e-01 2.997888664749e-01 2.996519971695e-01 2.994234688661e-01 2.990766046854e-01 2.986638967587e-01 2.982564262542e-01 2.979003279855e-01 2.976139202025e-01 2.973867722768e-01 2.971836231180e-01 2.969653732255e-01 2.967028779010e-01 2.963742467490e-01 2.959781878417e-01 2.955550169174e-01 2.951698556457e-01 2.948572486070e-01 2.946073915473e-01 2.943777863954e-01 2.941231705850e-01 2.938130613671e-01 2.934562371074e-01 2.930949822333e-01 2.927633723520e-01 2.924687756016e-01 2.922087860600e-01 2.919750428717e-01 2.917458652723e-01 2.914899071510e-01 2.912024061914e-01 2.908971690358e-01 2.905998568455e-01 2.903419899922e-01 2.901403531371e-01 2.899697804319e-01 2.897839082333e-01 2.895641211447e-01 2.893345699009e-01 2.891257667459e-01 2.889526772848e-01 2.888017574581e-01 2.886307050929e-01 2.884142348857e-01 2.881697497296e-01 2.879421547430e-01 2.877532777965e-01 2.875810204898e-01 2.873955724058e-01 2.871816032316e-01 2.869557751549e-01 2.867546323645e-01 2.866034123014e-01 2.864793659742e-01 2.863500341781e-01 2.862015201538e-01 2.860533136507e-01 2.859265801672e-01 2.858267378832e-01 2.857378835577e-01 2.856322022515e-01 2.854989753622e-01 2.853605835614e-01 2.852399020658e-01 2.851387277194e-01 2.850408463497e-01 2.849352647289e-01 2.848239708515e-01 2.847189296003e-01 2.846388297198e-01 2.845820259192e-01 2.845313109566e-01 2.844723776779e-01 2.844107688927e-01 2.843553358521e-01 2.843151232293e-01 2.842898727079e-01 2.842707755019e-01 2.842437244318e-01 2.842100997130e-01 2.841788196460e-01 2.841581783668e-01 2.841468184830e-01 2.841422845202e-01 2.841386011140e-01 2.841347430755e-01 2.841345765306e-01 2.841476217531e-01 2.841705904224e-01 2.841985867965e-01 2.842293242194e-01 2.842658704373e-01 2.843083470335e-01 2.843578015906e-01 2.844161444918e-01 2.844760109594e-01 2.845366168508e-01 2.846019364774e-01 2.846767342307e-01 2.847592247728e-01 2.848458065083e-01 2.849387989918e-01 2.850340280628e-01 2.851331703166e-01 2.852424193852e-01 2.853598621812e-01 2.854826527786e-01 2.856101009013e-01 2.857458494501e-01 2.858847239670e-01 2.860292008807e-01 2.861830998025e-01 2.863412045176e-01 2.865042971108e-01 2.866755086136e-01 2.868547361676e-01 2.870370481806e-01 2.872258196694e-01 2.874212650350e-01 2.876198425823e-01 2.878256254298e-01 2.880409378802e-01 2.882625862033e-01 2.884877836308e-01 2.887200365244e-01 2.889602116034e-01 2.892046348594e-01 2.894564257968e-01 2.897157968683e-01 2.899782277131e-01 2.902474566142e-01 2.905276432551e-01 2.908114974033e-01 2.910986193722e-01 2.913964145599e-01 2.916996105015e-01 2.920073017030e-01 2.923243212677e-01 2.926471172307e-01 2.929722371756e-01 2.933081903595e-01 2.936543272301e-01 2.940032726872e-01 2.943576522157e-01 2.947212432822e-01 2.950908804461e-01 2.954656337496e-01 2.958511808587e-01 2.962400387040e-01 2.966329835025e-01 2.970360553720e-01 2.974470034431e-01 2.978623425448e-01 2.982853244914e-01 2.987162223551e-01 2.991517596929e-01 2.995949122230e-01 3.000465917849e-01 3.005026160310e-01 3.009637463992e-01 3.014345772175e-01 3.019125644853e-01 3.023959096465e-01 3.028885806580e-01 3.033867479870e-01 3.038897290393e-01 3.044013453437e-01 3.049197802285e-01 3.054431510077e-01 3.059749815706e-01 3.065154658394e-01 3.070601933950e-01 3.076121752309e-01 3.081721014120e-01 3.087374875395e-01 3.093096855628e-01 3.098913124800e-01 3.104791084062e-01 3.110732819295e-01 3.116744075934e-01 3.122823012850e-01 3.128954246736e-01 3.135169783120e-01 3.141483248864e-01 3.147820757102e-01 3.154255669865e-01 3.160756682661e-01 3.167306361742e-01 3.173931678607e-01 3.180627601338e-01 3.187383353923e-01 3.194215086172e-01 3.201127291190e-01 3.208094344840e-01 3.215102070498e-01 3.222208962079e-01 3.229366249317e-01 3.236589524272e-01 3.243905093992e-01 3.251271443124e-01 3.258701856944e-01 3.266210625963e-01 3.273787692107e-01 3.281400707326e-01 3.289088289975e-01 3.296853143960e-01 3.304674612163e-01 3.312579316980e-01 3.320552318920e-01 3.328574260614e-01 3.336662187898e-01 3.344821739593e-01 3.353003790078e-01 3.361261360309e-01 3.369604204244e-01 3.378005004066e-01 3.386481689055e-01 3.395038252595e-01 3.403625358148e-01 3.412264748762e-01 3.420986771287e-01 3.429739496778e-01 3.438549209318e-01 3.447456400798e-01 3.456421152884e-01 3.465443027404e-01 3.474547208097e-01 3.483672026884e-01 3.492845071247e-01 3.502100313176e-01 3.511403208398e-01 3.520755865364e-01 3.530201843699e-01 3.539699539255e-01 3.549246364029e-01 3.558861682091e-01 3.568514055811e-01 3.578205003718e-01 3.587992548486e-01 3.597814347992e-01 3.607690762031e-01 3.617641376360e-01 3.627639719918e-01 3.637683133069e-01 3.647793635908e-01 3.657938664850e-01 3.668134931580e-01 3.678398486492e-01 3.688711107099e-01 3.699065749586e-01 3.709494862436e-01 3.719952683528e-01 3.730460202707e-01 3.741040594546e-01 3.751638421972e-01 3.762293903362e-01 3.773014687957e-01 3.783762409031e-01 3.794566481808e-01 3.805421826701e-01 3.816312419079e-01 3.827254633584e-01 3.838249635834e-01 3.849266957416e-01 3.860331015790e-01 3.871446889379e-01 3.882596302555e-01 3.893795645353e-01 3.905047990614e-01 3.916320232379e-01 3.927631024507e-01 3.938996357432e-01 3.950377678850e-01 3.961816282793e-01 3.973324014030e-01 3.984844687613e-01 3.996412974785e-01 4.008000878720e-01 4.019617350351e-01 4.031290199787e-01 4.043000985655e-01 4.054746867854e-01 4.066540263067e-01 4.078336247971e-01 4.090155412462e-01 4.102010939120e-01 4.113903166231e-01 4.125821124453e-01 4.137784857152e-01 4.149763072479e-01 4.161750689120e-01 4.173783292067e-01 4.185834297300e-01 4.197906549604e-01 4.210015202942e-01 4.222150438054e-01 4.234300232278e-01 4.246487629948e-01 4.258690530395e-01 4.270911391634e-01 4.283167864814e-01 4.295421668349e-01 4.307698854644e-01 4.320014457416e-01 4.332318734855e-01 4.344672240567e-01 4.357022810121e-01 4.369379383837e-01 4.381758011385e-01 4.394146485370e-01 4.406547246041e-01 4.418976459596e-01 4.431417022697e-01 4.443863788796e-01 4.456319607921e-01 4.468780838792e-01 4.481244193012e-01 4.493732612233e-01 4.506233056155e-01 4.518750271053e-01 4.531271187233e-01 4.543779675289e-01 4.556295506241e-01 4.568820163446e-01 4.581340354854e-01 4.593876541818e-01 4.606424921038e-01 4.618957035499e-01 4.631479581900e-01 4.644007899999e-01 4.656527937776e-01 4.669050535453e-01 4.681574825221e-01 4.694089017238e-01 4.706599447666e-01 4.719091377905e-01 4.731570715416e-01 4.744051395449e-01 4.756524363127e-01 4.768988046996e-01 4.781447248353e-01 4.793874108144e-01 4.806289011335e-01 4.818708736513e-01 4.831111226435e-01 4.843500472435e-01 4.855883424637e-01 4.868235866841e-01 4.880573906156e-01 4.892886608698e-01 4.905198616902e-01 4.917494314943e-01 4.929761353114e-01 4.942000275838e-01 4.954202727610e-01 4.966380864785e-01 4.978533698234e-01 4.990672394151e-01 5.002776351996e-01 5.014852018508e-01 5.026897051993e-01 5.038889445975e-01 5.050868446666e-01 5.062835551071e-01 5.074753494742e-01 5.086657535516e-01 5.098511150548e-01 5.110325719774e-01 5.122122595791e-01 5.133883169219e-01 5.145597521462e-01 5.157295113983e-01 5.168923155124e-01 5.180507362647e-01 5.192065290611e-01 5.203557663060e-01 5.215033474605e-01 5.226444127145e-01 5.237799527453e-01 5.249128719390e-01 5.260396208750e-01 5.271615818608e-01 5.282802030949e-01 5.293926253182e-01 5.304998662532e-01 5.316030283433e-01 5.326986804101e-01 5.337918885557e-01 5.348782306560e-01 5.359571487601e-01 5.370336006422e-01 5.381021898595e-01 5.391641047697e-01 5.402216378216e-01 5.412707310491e-01 5.423157557725e-01 5.433542783092e-01 5.443843475144e-01 5.454106158059e-01 5.464289321570e-01 5.474397856163e-01 5.484458430188e-01 5.494432883318e-01 5.504348434255e-01 5.514195388885e-01 5.523944451211e-01 5.533646768173e-01 5.543268043658e-01 5.552804492260e-01 5.562285006009e-01 5.571671205161e-01 5.580993283872e-01 5.590227700174e-01 5.599380655788e-01 5.608461375526e-01 5.617450955624e-01 5.626351235168e-01 5.635181157401e-01 5.643923452043e-01 5.652575605026e-01 5.661157373690e-01 5.669628191888e-01 5.678034981150e-01 5.686340809483e-01 5.694542496665e-01 5.702692580347e-01 5.710718326496e-01 5.718655439522e-01 5.726498856929e-01 5.734257254154e-01 5.741904777615e-01 5.749462052399e-01 5.756914216781e-01 5.764269905203e-01 5.771536143012e-01 5.778687078296e-01 5.785753702810e-01 5.792703469761e-01 5.799566851733e-01 5.806323212049e-01 5.812955140101e-01 5.819515445686e-01 5.825938375024e-01 5.832261187867e-01 5.838478014380e-01 5.844583717819e-01 5.850577201010e-01 5.856464489613e-01 5.862237439767e-01 5.867883212127e-01 5.873429947978e-01 5.878854044162e-01 5.884170422432e-01 5.889363585319e-01 5.894438942173e-01 5.899407302782e-01 5.904241016051e-01 5.908976987347e-01 5.913570697075e-01 5.918051638468e-01 5.922404251137e-01 5.926633736583e-01 5.930740918520e-01 5.934722932796e-01 5.938575279002e-01 5.942301124457e-01 5.945899993425e-01 5.949367715749e-01 5.952717227679e-01 5.955920014588e-01 5.958993835092e-01 5.961938044987e-01 5.964752127297e-01 5.967440008009e-01 5.969982162007e-01 5.972389344935e-01 5.974672080086e-01 5.976803687949e-01 5.978814909307e-01 5.980667409581e-01 5.982381819854e-01 5.983961120267e-01 5.985399390557e-01 5.986696607775e-01 5.987850942851e-01 5.988857188566e-01 5.989725168831e-01 5.990440111533e-01 5.991015224149e-01 5.991442520264e-01 5.991721078573e-01 5.991855737527e-01 5.991840494434e-01 5.991669235203e-01 5.991355371342e-01 5.990883714025e-01 5.990266746326e-01 5.989497811448e-01 5.988568778897e-01 5.987493234654e-01 5.986252503483e-01 5.984868641711e-01 5.983317482218e-01 5.981609907341e-01 5.979748617221e-01 5.977727395480e-01 5.975548763241e-01 5.973206523892e-01 5.970705312001e-01 5.968048242502e-01 5.965215860068e-01 5.962236226637e-01 5.959092340747e-01 5.955769821337e-01 5.952298931974e-01 5.948647516866e-01 5.944843005215e-01 5.940864917753e-01 5.936715478693e-01 5.932409483836e-01 5.927924348806e-01 5.923270181504e-01 5.918456958466e-01 5.913466739096e-01 5.908305098838e-01 5.902979119303e-01 5.897471643424e-01 5.891788413114e-01 5.885944058467e-01 5.879916268422e-01 5.873717280081e-01 5.867343927232e-01 5.860801593996e-01 5.854070339488e-01 5.847173724911e-01 5.840091685363e-01 5.832840332923e-01 5.825403352279e-01 5.817789619383e-01 5.810004998629e-01 5.802028861974e-01 5.793880709217e-01 5.785554616487e-01 5.777034706290e-01 5.768343086724e-01 5.759469273830e-01 5.750413890521e-01 5.741177277059e-01 5.731746380475e-01 5.722148530424e-01 5.712351881266e-01 5.702381606877e-01 5.692231153601e-01 5.681882373524e-01 5.671362835407e-01 5.660656567439e-01 5.649754325699e-01 5.638679125461e-01 5.627403032960e-01 5.615954288756e-01 5.604319587889e-01 5.592494769407e-01 5.580481857871e-01 5.568276922038e-01 5.555899008529e-01 5.543321089919e-01 5.530556452574e-01 5.517626940583e-01 5.504479612929e-01 5.491167197624e-01 5.477657856920e-01 5.463959320224e-01 5.450077971677e-01 5.436007828589e-01 5.421758211745e-01 5.407312874297e-01 5.392696424849e-01 5.377884688065e-01 5.362879615112e-01 5.347698070842e-01 5.332321571197e-01 5.316774112870e-01 5.301034663501e-01 5.285100283578e-01 5.269005668213e-01 5.252710583246e-01 5.236233671328e-01 5.219587451368e-01 5.202740883361e-01 5.185736938160e-01 5.168536217096e-01 5.151172660385e-01 5.133620630327e-01 5.115890886938e-01 5.098001448547e-01 5.079918466964e-01 5.061671033572e-01 5.043242791369e-01 5.024646062454e-01 5.005884710577e-01 4.986945572760e-01 4.967853168131e-01 4.948582529175e-01 4.929161385945e-01 4.909571367859e-01 4.889821189838e-01 4.869921654604e-01 4.849853299030e-01 4.829646667565e-01 4.809275571379e-01 4.788759259680e-01 4.768112752281e-01 4.747300256567e-01 4.726359286384e-01 4.705272259271e-01 4.684047780294e-01 4.662696097731e-01 4.641207038122e-01 4.619602710033e-01 4.597867283969e-01 4.576020119864e-01 4.554049995155e-01 4.531973711112e-01 4.509801416359e-01 4.487512392266e-01 4.465142115947e-01 4.442657222565e-01 4.420095625869e-01 4.397451250287e-01 4.374717992614e-01 4.351922689384e-01 4.329046368016e-01 4.306110942327e-01 4.283122118155e-01 4.260064836974e-01 4.236993076829e-01 4.213853118523e-01 4.190697308760e-01 4.167512705867e-01 4.144311436961e-01 4.121101652168e-01 4.097878347511e-01 4.074687062324e-01 4.051478242400e-01 4.028311839221e-01 4.005178409870e-01 3.982060548825e-01 3.959009382332e-01 3.935994052952e-01 3.913067190801e-01 3.890189530697e-01 3.867407867496e-01 3.844735180626e-01 3.822147081657e-01 3.799691381404e-01 3.777341950715e-01 3.755159096296e-01 3.733113454512e-01 3.711226761824e-01 3.689528444811e-01 3.667993318471e-01 3.646683860297e-01 3.625562834268e-01 3.604684650697e-01 3.584030201372e-01 3.563627248278e-01 3.543498970053e-01 3.523622281806e-01 3.504059653273e-01 3.484788108123e-01 3.465842718114e-01 3.447226678229e-01 3.428959718416e-01 3.411057699291e-01 3.393519780172e-01 3.376397980272e-01 3.359659578203e-01 3.343357582705e-01 3.327482452091e-01 3.312051639080e-01 3.297101845207e-01 3.282607052670e-01 3.268618967211e-01 3.255125587146e-01 3.242150255904e-01 3.229713735194e-01 3.217811018093e-01 3.206467395909e-01 3.195692137570e-01 3.185495686292e-01 3.175893792382e-01 3.166892311720e-01 3.158512532133e-01 3.150749819724e-01 3.143625875795e-01 3.137126238510e-01 3.131284455271e-01 3.126095393746e-01 3.121557143296e-01 3.117691213185e-01 3.114474786408e-01 3.111953121902e-01 3.110079447603e-01 3.108893776021e-01 3.108389466390e-01 3.108547945958e-01 3.109395197221e-01 3.110904601778e-01 3.113094248171e-01 3.115942875247e-01 3.119452695784e-01 3.123629711411e-01 3.128439137429e-01 3.133907459005e-01 3.139990846272e-01 3.146708268383e-01 3.154032655312e-01 3.161958877143e-01 3.170469883759e-01 3.179543130178e-01 3.189202073456e-01 3.199386770011e-01 3.210120135373e-01 3.221374215889e-01 3.233125401644e-01 3.245376728556e-01 3.258077980980e-01 3.271260525090e-01 3.284863223402e-01 3.298878803079e-01 3.313301955437e-01 3.328098310853e-01 3.343273017516e-01 3.358760291062e-01 3.374601314959e-01 3.390704838606e-01 3.407131606908e-01 3.423786251484e-01 3.440705766252e-01 3.457846875924e-01 3.475186268428e-01 3.492740481313e-01 3.510409782756e-01 3.528291540116e-01 3.546243276371e-01 3.564342698471e-01 3.582518785580e-01 3.600769729863e-01 3.619104923138e-01 3.637420662769e-01 3.655821977814e-01 3.674140298458e-01 3.692512565786e-01 3.710804276474e-01 3.729059702536e-01 3.747273105219e-01 3.765356419583e-01 3.783426561995e-01 3.801282456775e-01 3.819113368892e-01 3.836736280801e-01 3.854242106467e-01 3.871587013317e-01 3.888726392886e-01 3.905756785639e-01 3.922490610561e-01 3.939112369748e-01 3.955418410967e-01 3.971570970206e-01 3.987441960453e-01 4.003071003477e-01 4.018488842542e-01 4.033567992237e-01 4.048484753754e-01 4.063031127781e-01 4.077390821872e-01 4.091403366424e-01 4.105170488179e-01 4.118668123497e-01 4.131816860393e-01 4.144779466638e-01 4.157339673370e-01 4.169731949566e-01 4.181729483910e-01 4.193522043719e-01 4.204999453962e-01 4.216172525037e-01 4.227151736493e-01 4.237746221366e-01 4.248209755452e-01 4.258285122008e-01 4.268226975777e-01 4.277865656837e-01 4.287284523982e-01 4.296530369254e-01 4.305482945631e-01 4.314360121863e-01 4.322918769989e-01 4.331438346056e-01 4.339701449650e-01 4.347875077499e-01 4.355936499143e-01 4.363813555937e-01 4.371718745866e-01 4.379409200747e-01 4.387187450744e-01 4.394797530149e-01 4.402473163976e-01 4.410136429601e-01 4.417773504923e-01 4.425566467574e-01 4.433291562696e-01 4.441254627382e-01 4.449184599344e-01 4.457363742337e-01 4.465641143762e-01 4.474096024146e-01 4.482826757714e-01 4.491662131904e-01 4.500890236993e-01 4.510245207303e-01 4.520017634774e-01 4.530025195687e-01 4.540387669081e-01 4.551166045403e-01 4.562212137068e-01 4.573814677641e-01 4.585679461213e-01 4.598125764753e-01 4.610945775565e-01 4.624285481528e-01 4.638131011234e-01 4.652420586776e-01 4.667363641119e-01 4.682693791995e-01 4.698725161549e-01 4.715195320341e-01 4.732308677951e-01 4.749991696104e-01 4.768201406306e-01 4.787119650905e-01 4.806473453569e-01 4.826596674962e-01 4.847166715879e-01 4.868434982259e-01 4.890259617352e-01 4.912646804008e-01 4.935712318246e-01 4.959207230838e-01 4.983438181018e-01 5.008067556103e-01 5.033358011439e-01 5.059119428839e-01 5.085378951954e-01 5.112215857641e-01 5.139401685742e-01 5.167174336551e-01 5.195255980672e-01 5.223850623832e-01 5.252771544084e-01 5.282049729116e-01 5.311724279102e-01 5.341601183555e-01 5.371882158235e-01 5.402286438884e-01 5.433010781151e-01 5.463850165048e-01 5.494852239521e-01 5.526016178569e-01 5.557170730546e-01 5.588506232704e-01 5.619714359380e-01 5.651006113522e-01 5.682177411531e-01 5.713254237015e-01 5.744250801359e-01 5.774961964576e-01 5.805622854374e-01 5.835870791421e-01 5.865960553685e-01 5.895669092560e-01 5.925002270207e-01 5.954014672051e-01 5.982457559346e-01 6.010597981359e-01 6.038052047132e-01 6.065084370365e-01 6.091487625362e-01 6.117248659215e-01 6.142436521504e-01 6.166790844588e-01 6.190589221976e-01 6.213460371410e-01 6.235658907695e-01 6.256973226964e-01 6.277402170949e-01 6.297046881449e-01 6.315606323274e-01 6.333393055086e-01 6.350043757282e-01 6.365793963554e-01 6.380465265875e-01 6.394035201494e-01 6.406628214783e-01 6.417949701727e-01 6.428319493132e-01 6.437371194796e-01 6.445345867156e-01 6.452114302500e-01 6.457595345622e-01 6.461987436141e-01 6.464961914488e-01 6.466859429025e-01 6.467332892475e-01 6.466635580355e-01 6.464638361981e-01 6.461279975158e-01 6.456772186484e-01 6.450786080543e-01 6.443692620247e-01 6.435158730799e-01 6.425423552932e-01 6.414414821316e-01 6.402052726902e-01 6.388603878393e-01 6.373723072618e-01 6.357803442296e-01 6.340569675768e-01 6.322225228670e-01 6.302773680909e-01 6.282111958949e-01 6.260552410288e-01 6.237784019043e-01 6.214195051323e-01 6.189571708832e-01 6.164099121598e-01 6.137874571024e-01 6.110755259576e-01 6.083126337215e-01 6.054697842883e-01 6.025882522094e-01 5.996524088601e-01 5.966789485129e-01 5.936868265040e-01 5.906617683237e-01 5.876447727577e-01 5.846145139089e-01 5.816082129922e-01 5.786232202264e-01 5.756704268957e-01 5.727776943100e-01 5.699305366137e-01 5.671723404836e-01 5.644896788627e-01 5.619121246594e-01 5.594484388200e-01 5.571043333445e-01 5.549115578780e-01 5.528574604489e-01 5.509818751894e-01 5.492758170773e-01 5.477607186780e-01 5.464522386722e-01 5.453453217425e-01 5.444711612310e-01 5.438167127705e-01 5.434083193257e-01 5.432414239119e-01 5.433233553567e-01 5.436648755352e-01 5.442558218476e-01 5.451124100751e-01 5.462228355818e-01 5.475912815221e-01 5.492141362695e-01 5.510821105545e-01 5.531974691528e-01 5.555427398668e-01 5.581167570995e-01 5.609034080394e-01 5.638945540441e-01 5.670755223338e-01 5.704299879962e-01 5.739479383231e-01 5.776081494439e-01 5.813979519804e-01 5.852950134260e-01 5.892873737096e-01 5.933525631533e-01 5.974726204141e-01 6.016306737575e-01 6.058059219815e-01 6.099823909437e-01 6.141383935104e-01 6.182615725463e-01 6.223275456117e-01 6.263242930044e-01 6.302368564813e-01 6.340439199095e-01 6.377378656014e-01 6.413000236774e-01 6.447220913439e-01 6.479899357340e-01 6.510928415356e-01 6.540272136355e-01 6.567792940277e-01 6.593503508762e-01 6.617317220343e-01 6.639210362908e-01 6.659218819241e-01 6.677302433944e-01 6.693550027781e-01 6.707950728749e-01 6.720604773638e-01 6.731606009553e-01 6.741013396577e-01 6.749012754764e-01 6.755714619291e-01 6.761264367510e-01 6.765881146020e-01 6.769734374110e-01 6.773030612381e-01 6.776016070571e-01 6.778939494442e-01 6.782035673745e-01 6.785568083973e-01 6.789829476592e-01 6.795080039988e-01 6.801606244869e-01 6.809682581879e-01 6.819578662647e-01 6.831578997922e-01 6.845933725390e-01 6.862861250628e-01 6.882617717301e-01 6.905376870358e-01 6.931330338355e-01 6.960647512404e-01 6.993393110054e-01 7.029715877607e-01 7.069609453003e-01 7.113128948035e-01 7.160242112929e-01 7.210867982334e-01 7.264956605718e-01 7.322332510234e-01 7.382849335946e-01 7.446296812953e-01 7.512438854959e-01 7.581020005820e-01 7.651746580631e-01 7.724294280685e-01 7.798341047565e-01 7.873534392493e-01 7.949484582925e-01 8.025853171982e-01 8.102214648198e-01 8.178196078439e-01 8.253409948237e-01 8.327457023989e-01 8.399968403713e-01 8.470537232142e-01 8.538823515863e-01 8.604449324148e-01 8.667070538163e-01 8.726377252939e-01 8.782046607698e-01 8.833803195524e-01 8.881370773922e-01 8.924516172083e-01 8.963025186241e-01 8.996725208725e-01 9.025440763778e-01 9.049067954741e-01 9.067515432062e-01 9.080738551257e-01 9.088717551880e-01 9.091480933629e-01 9.089101830059e-01 9.081676958576e-01 9.069379476370e-01 9.052374347906e-01 9.030911770744e-01 9.005299572175e-01 8.975851299758e-01 8.942929605615e-01 8.906955157293e-01 8.868401662384e-01 8.827769467635e-01 8.785574591485e-01 8.742414019771e-01 8.698864997575e-01 8.655571112197e-01 8.613145263895e-01 8.572231393573e-01 8.533486247943e-01 8.497504647100e-01 8.464942297749e-01 8.436285016673e-01 8.412111840239e-01 8.392857404876e-01 8.378867503971e-01 8.370484593894e-01 8.367844818840e-01 8.371111196623e-01 8.380200599045e-01 8.395015698933e-01 8.415303414752e-01 8.440711692131e-01 8.470792982538e-01 8.504945438977e-01 8.542567595561e-01 8.582894238194e-01 8.625151770059e-01 8.668501621043e-01 8.712045978138e-01 8.754941139137e-01 8.796250635778e-01 8.835125463076e-01 8.870727865981e-01 8.902260418508e-01 8.929018275579e-01 8.950329927262e-01 8.965688228775e-01 8.974626850547e-01 8.976837135720e-01 8.972158096070e-01 8.960515900017e-01 8.942068516748e-01 8.917062085036e-01 8.885937202178e-01 8.849315963536e-01 8.807980678398e-01 8.762836695846e-01 8.715025789579e-01 8.665761514785e-01 8.616417759562e-01 8.568457736975e-01 8.523416240375e-01 8.482886561351e-01 8.448383841141e-01 8.421452741257e-01 8.403460121741e-01 8.395667803975e-01 8.399073110855e-01 8.414495283496e-01 8.442388742162e-01 8.482952598478e-01 8.536088178480e-01 8.601309194944e-01 8.677912099144e-01 8.764899030593e-01 8.861045459892e-01 8.964986735073e-01 9.075172908761e-01 9.190089633688e-01 9.308086947443e-01 9.427628393516e-01 9.547245506712e-01 9.665500402641e-01 9.781193368177e-01 9.893182090151e-01 1.000060113686e+00 1.010265675310e+00 1.019881182805e+00 1.028869441017e+00 1.037202615942e+00 1.044881550548e+00 1.051902650363e+00 1.058290650734e+00 1.064064962128e+00 1.069258353487e+00 1.073909637859e+00 1.078046215028e+00 1.081711863992e+00 1.084932432114e+00 1.087741227227e+00 1.090161214805e+00 1.092211427007e+00 1.093912674676e+00 1.095271769550e+00 1.096306758863e+00 1.097022190117e+00 1.097432259084e+00 1.097548055479e+00 1.097382252116e+00 1.096959272049e+00 1.096294878347e+00 1.095419451416e+00 1.094355869048e+00 1.093131410481e+00 1.091777034692e+00 1.090307180293e+00 1.088750478668e+00 1.087117425564e+00 1.085412085291e+00 1.083646299004e+00 1.081804782199e+00 1.079896742836e+00 1.077908209597e+00 1.075837631861e+00 1.073697124969e+00 1.071483536657e+00 1.069227008596e+00 1.066178568280e+00 1.062742973372e+00 1.059471448521e+00 1.056874744445e+00 1.055260456821e+00 1.054661001060e+00 1.054822432532e+00 1.055275440828e+00 1.055515006772e+00 1.055166713248e+00 1.054087661981e+00 1.052422236969e+00 1.050580835530e+00 1.049080104285e+00 1.048378377154e+00 1.048747254101e+00 1.050169155651e+00 1.052326048041e+00 1.054728139366e+00 1.056864255023e+00 1.058359104408e+00 1.059102857105e+00 1.059304632385e+00 1.059422508795e+00 1.060025460028e+00 1.061645822660e+00 1.064598640483e+00 1.068884606900e+00 1.074216419909e+00 1.080097262627e+00 1.085976985297e+00 1.091431605990e+00 1.096284630007e+00 1.100633344562e+00 1.104803261549e+00 1.109263017393e+00 1.114431469657e+00 1.120560311008e+00 1.127673087681e+00 1.135566569262e+00 1.143895393838e+00 1.152320434526e+00 1.160647758879e+00 1.168900930336e+00 1.177428559640e+00 1.184452219750e+00 1.097335438454e+00 1.074216711198e+00 1.054749916576e+00 1.030609198568e+00 1.008629401854e+00 9.948085144107e-01 9.919072822890e-01 9.986881182664e-01 1.010857761586e+00 1.023098280980e+00 1.030952359263e+00 1.032120716277e+00 1.026851662497e+00 1.017758990502e+00 1.009021488702e+00 1.005095034699e+00 1.009182305377e+00 1.021883639292e+00 1.040806294406e+00 1.061163155757e+00 1.077246448344e+00 1.083966204433e+00 1.078224493076e+00 1.059833337344e+00 1.031974761075e+00 1.001069476287e+00 9.755960101781e-01 9.637648207810e-01 9.702549734359e-01 9.939781166597e-01 1.028334694627e+00 1.063923144448e+00 1.091664200631e+00 1.105026426704e+00 1.101215000254e+00 1.081449509641e+00 1.050738029294e+00 1.016890668521e+00 9.887975915094e-01 9.738104561677e-01 9.751261643879e-01 9.906472357585e-01 1.014103968158e+00 1.037737989410e+00 1.054737107176e+00 1.060849143137e+00 1.054904756706e+00 1.038797550784e+00 1.016920646262e+00 9.951395518981e-01 9.793019568366e-01 9.734364794441e-01 9.784061804095e-01 9.915721286431e-01 1.007896067601e+00 1.021652919602e+00 1.028164039363e+00 1.024973592713e+00 1.012429954283e+00 9.937128674954e-01 9.741083445023e-01 9.596628736475e-01 9.551106954996e-01 9.620250560885e-01 9.780801262442e-01 9.980270029888e-01 1.015716112042e+00 1.026105185956e+00 1.026699664396e+00 1.018060218567e+00 1.003669345813e+00 9.889111085840e-01 9.794526168351e-01 9.792187845957e-01 9.889036552885e-01 1.005826850622e+00 1.025143496384e+00 1.041792663232e+00 1.052081632576e+00 1.054652649104e+00 1.050586072710e+00 1.042929061150e+00 1.035615747194e+00 1.032135662707e+00 1.034327153419e+00 1.041755868673e+00 1.052054830407e+00 1.061889359487e+00 1.068239140170e+00 1.069349807018e+00 1.065252827439e+00 1.057712201071e+00 1.049605218160e+00 1.043933031298e+00 1.042627535419e+00 1.045732093485e+00 1.051248646124e+00 1.055891854473e+00 1.056285375753e+00 1.050274679929e+00 1.037889409523e+00 1.021649632810e+00 1.006126693884e+00 9.965000445712e-01 9.965250814902e-01 1.006616396974e+00 1.023336265684e+00 1.040560430909e+00 1.051765479871e+00 1.052314787885e+00 1.041106311917e+00 1.021339514938e+00 1.000098085436e+00 9.864895072938e-01 9.881340227841e-01 1.007437509164e+00 1.039992259757e+00 1.076422868978e+00 1.106198641090e+00 1.121085690091e+00 1.119730273065e+00 1.134637266195e+00
 3.739935817927e-01 3.733270201019e-01 3.727265003342e-01 3.720816717110e-01 3.713781133275e-01 3.706856133685e-01 3.700399968293e-01 3.694064731239e-01 3.687587121627e-01 3.681170349574e-01 3.674743221367e-01 3.667661274786e-01 3.659757649922e-01 3.651951618340e-01 3.645332898415e-01 3.639736612092e-01 3.633799721573e-01 3.626468372552e-01 3.617861802052e-01 3.608810148572e-01 3.600112552507e-01 3.592334753800e-01 3.585662550529e-01 3.579553196268e-01 3.572988190254e-01 3.565423225206e-01 3.557274745217e-01 3.549366306354e-01 3.542020835731e-01 3.535078181335e-01 3.528476399676e-01 3.522295599054e-01 3.516396741960e-01 3.510395347239e-01 3.504144227032e-01 3.497842652932e-01 3.491543541477e-01 3.484987986463e-01 3.478044189263e-01 3.471106692985e-01 3.464750050702e-01 3.459073620459e-01 3.453700171601e-01 3.448052606537e-01 3.441701321329e-01 3.434585298771e-01 3.427110453651e-01 3.420098386730e-01 3.414049843351e-01 3.408709551247e-01 3.403354334961e-01 3.397644853367e-01 3.391844728042e-01 3.386279624984e-01 3.380815320664e-01 3.375082621679e-01 3.368931192398e-01 3.362651027449e-01 3.356767639619e-01 3.351732232506e-01 3.347515076821e-01 3.343343915934e-01 3.338159652491e-01 3.331558519204e-01 3.324234433906e-01 3.317442924445e-01 3.311900479331e-01 3.307459037062e-01 3.303407113102e-01 3.298900569201e-01 3.293381746360e-01 3.286896172488e-01 3.280068381490e-01 3.273539421939e-01 3.267524652837e-01 3.261955066514e-01 3.256844356877e-01 3.252099342627e-01 3.247206666061e-01 3.241503998453e-01 3.234672262577e-01 3.226941218788e-01 3.219104364175e-01 3.212243269439e-01 3.207100933192e-01 3.203275710271e-01 3.199160986211e-01 3.193185139095e-01 3.185096089354e-01 3.176086842963e-01 3.168022330259e-01 3.162214158787e-01 3.158500508914e-01 3.155269409256e-01 3.150637638481e-01 3.144007428867e-01 3.136467161843e-01 3.129799944813e-01 3.125011138819e-01 3.121799669540e-01 3.118881514735e-01 3.114969960812e-01 3.109812000618e-01 3.104400360063e-01 3.100076296709e-01 3.097176006987e-01 3.094760326376e-01 3.091426541205e-01 3.086433430945e-01 3.080299567577e-01 3.074509686910e-01 3.070428914667e-01 3.068067903077e-01 3.065915450584e-01 3.062032737055e-01 3.055614555160e-01 3.047574249245e-01 3.039892320956e-01 3.034299995776e-01 3.031113273855e-01 3.028957080580e-01 3.025774531876e-01 3.020372737903e-01 3.013241985379e-01 3.006007627101e-01 3.000267200071e-01 2.996630452270e-01 2.994527472046e-01 2.992604668447e-01 2.989773744019e-01 2.985812641135e-01 2.981251730192e-01 2.976737179223e-01 2.972710889153e-01 2.969356231523e-01 2.966595931111e-01 2.964091025067e-01 2.961460265803e-01 2.958393423838e-01 2.954634814343e-01 2.950157101835e-01 2.945404770138e-01 2.941050253512e-01 2.937449539642e-01 2.934480782530e-01 2.931708028056e-01 2.928661797485e-01 2.925029140290e-01 2.920917840242e-01 2.916775101543e-01 2.912937772966e-01 2.909488071386e-01 2.906401484666e-01 2.903583166822e-01 2.900767838578e-01 2.897662756149e-01 2.894245024343e-01 2.890654987706e-01 2.887170016745e-01 2.884104192447e-01 2.881591719406e-01 2.879332917878e-01 2.876879598949e-01 2.874124084098e-01 2.871307909856e-01 2.868716653868e-01 2.866484786190e-01 2.864407321325e-01 2.862112445821e-01 2.859354340592e-01 2.856363806421e-01 2.853588028958e-01 2.851187373663e-01 2.848909170470e-01 2.846461239287e-01 2.843733778659e-01 2.840905536944e-01 2.838376711055e-01 2.836318874479e-01 2.834510520358e-01 2.832601068807e-01 2.830522980709e-01 2.828468979579e-01 2.826658973200e-01 2.825098067253e-01 2.823624210483e-01 2.821949311775e-01 2.820014233835e-01 2.818053926148e-01 2.816287497326e-01 2.814692950019e-01 2.813112691013e-01 2.811444917762e-01 2.809727510256e-01 2.808097078784e-01 2.806717093714e-01 2.805557799498e-01 2.804430198158e-01 2.803222045716e-01 2.801997407942e-01 2.800840608151e-01 2.799837882632e-01 2.798988675194e-01 2.798173424324e-01 2.797278830802e-01 2.796320105826e-01 2.795405837145e-01 2.794596606650e-01 2.793867449907e-01 2.793197214995e-01 2.792544974259e-01 2.791869299357e-01 2.791257850573e-01 2.790758325552e-01 2.790370210439e-01 2.790012800732e-01 2.789696196683e-01 2.789430691503e-01 2.789223875219e-01 2.789085028546e-01 2.789043174732e-01 2.789005910620e-01 2.788972192191e-01 2.788997762531e-01 2.789113130955e-01 2.789293263682e-01 2.789523487645e-01 2.789808791249e-01 2.790124008856e-01 2.790469670632e-01 2.790927843926e-01 2.791456265441e-01 2.792035396685e-01 2.792675243394e-01 2.793385056310e-01 2.794128850093e-01 2.794930502483e-01 2.795823774539e-01 2.796763613135e-01 2.797748182260e-01 2.798813267013e-01 2.799958175466e-01 2.801136877129e-01 2.802376009181e-01 2.803687656861e-01 2.805021421065e-01 2.806436866463e-01 2.807948333333e-01 2.809515184882e-01 2.811115263820e-01 2.812804468409e-01 2.814552912684e-01 2.816355399164e-01 2.818232745560e-01 2.820177300777e-01 2.822155873813e-01 2.824208618062e-01 2.826373292990e-01 2.828564257985e-01 2.830801807281e-01 2.833136816676e-01 2.835533495489e-01 2.837973991224e-01 2.840508164667e-01 2.843099812169e-01 2.845711806021e-01 2.848443829202e-01 2.851267742209e-01 2.854126065616e-01 2.857043534453e-01 2.860055380578e-01 2.863117076513e-01 2.866245180764e-01 2.869473746612e-01 2.872740903093e-01 2.876053764109e-01 2.879467845448e-01 2.882959611985e-01 2.886493220944e-01 2.890113282880e-01 2.893808294014e-01 2.897556519697e-01 2.901381095866e-01 2.905297161550e-01 2.909248766938e-01 2.913260695265e-01 2.917381086982e-01 2.921552889491e-01 2.925800773732e-01 2.930139253226e-01 2.934527806777e-01 2.938972242678e-01 2.943503300229e-01 2.948108500517e-01 2.952772209570e-01 2.957513811935e-01 2.962347518342e-01 2.967227049928e-01 2.972174297426e-01 2.977221620191e-01 2.982312360159e-01 2.987481987573e-01 2.992747381131e-01 2.998074417184e-01 3.003461620140e-01 3.008937446988e-01 3.014473230349e-01 3.020068811350e-01 3.025759921457e-01 3.031533559031e-01 3.037356602007e-01 3.043269297178e-01 3.049250679871e-01 3.055293019625e-01 3.061401399771e-01 3.067592718705e-01 3.073852170310e-01 3.080182458720e-01 3.086608236341e-01 3.093081454248e-01 3.099605848020e-01 3.106231987303e-01 3.112910922433e-01 3.119666062696e-01 3.126511241046e-01 3.133415402331e-01 3.140383144574e-01 3.147445115294e-01 3.154568817642e-01 3.161738254149e-01 3.168987809629e-01 3.176313520593e-01 3.183706490491e-01 3.191182991612e-01 3.198738553948e-01 3.206345122418e-01 3.214024985001e-01 3.221769178081e-01 3.229557134383e-01 3.237414841498e-01 3.245368887361e-01 3.253382198260e-01 3.261481132849e-01 3.269663306503e-01 3.277875809265e-01 3.286152316251e-01 3.294515681666e-01 3.302910674760e-01 3.311375442417e-01 3.319938759267e-01 3.328561443957e-01 3.337255559369e-01 3.346030550685e-01 3.354832402431e-01 3.363688669942e-01 3.372639280622e-01 3.381632458680e-01 3.390688162621e-01 3.399839038553e-01 3.409051533734e-01 3.418314677699e-01 3.427651762098e-01 3.437028557715e-01 3.446460764273e-01 3.455986813229e-01 3.465551466348e-01 3.475182547854e-01 3.484897341755e-01 3.494651591335e-01 3.504471620410e-01 3.514353496022e-01 3.524284425425e-01 3.534264152299e-01 3.544330921178e-01 3.554438927593e-01 3.564602375507e-01 3.574838364019e-01 3.585114742544e-01 3.595457387793e-01 3.605857462878e-01 3.616297590689e-01 3.626799550678e-01 3.637364150170e-01 3.647971030918e-01 3.658638392234e-01 3.669358153277e-01 3.680131778964e-01 3.690952911113e-01 3.701832829038e-01 3.712747527628e-01 3.723709611303e-01 3.734731917527e-01 3.745796453822e-01 3.756912154639e-01 3.768091798723e-01 3.779292320992e-01 3.790546680336e-01 3.801849029179e-01 3.813182559743e-01 3.824587427992e-01 3.836056447484e-01 3.847552321305e-01 3.859090669875e-01 3.870665438301e-01 3.882274314056e-01 3.893943587532e-01 3.905661863852e-01 3.917421196464e-01 3.929230341229e-01 3.941049344083e-01 3.952899465247e-01 3.964786492483e-01 3.976726780788e-01 3.988694530746e-01 4.000720873625e-01 4.012751221761e-01 4.024812480561e-01 4.036926620796e-01 4.049055847746e-01 4.061221479787e-01 4.073429027672e-01 4.085660438753e-01 4.097931092719e-01 4.110233526108e-01 4.122554456152e-01 4.134910379167e-01 4.147302288635e-01 4.159700677578e-01 4.172133390714e-01 4.184600497788e-01 4.197074365929e-01 4.209594009924e-01 4.222123190365e-01 4.234668161538e-01 4.247232748856e-01 4.259820397800e-01 4.272427747766e-01 4.285066017828e-01 4.297730855916e-01 4.310399023533e-01 4.323090439733e-01 4.335786629325e-01 4.348495697210e-01 4.361237970933e-01 4.373997958011e-01 4.386781127734e-01 4.399572605664e-01 4.412357405751e-01 4.425163831580e-01 4.437983989981e-01 4.450801996067e-01 4.463647208948e-01 4.476506750585e-01 4.489358513731e-01 4.502216093832e-01 4.515074573656e-01 4.527937175136e-01 4.540809976811e-01 4.553689160254e-01 4.566564909797e-01 4.579441017352e-01 4.592316029585e-01 4.605169706665e-01 4.618043453489e-01 4.630915046520e-01 4.643779570348e-01 4.656647090859e-01 4.669493059087e-01 4.682328879229e-01 4.695182164617e-01 4.708016264954e-01 4.720854438012e-01 4.733687952525e-01 4.746503325106e-01 4.759292408968e-01 4.772092267579e-01 4.784875219268e-01 4.797652644571e-01 4.810418169568e-01 4.823148993459e-01 4.835863839327e-01 4.848549420214e-01 4.861225899936e-01 4.873890351536e-01 4.886530420193e-01 4.899144192973e-01 4.911730111822e-01 4.924276772493e-01 4.936822595502e-01 4.949355737107e-01 4.961851823268e-01 4.974330247472e-01 4.986783163533e-01 4.999180376344e-01 5.011585182910e-01 5.023949449516e-01 5.036281578920e-01 5.048602917816e-01 5.060854772736e-01 5.073078715945e-01 5.085272580134e-01 5.097420811235e-01 5.109544053511e-01 5.121621669359e-01 5.133644336499e-01 5.145648452859e-01 5.157595645633e-01 5.169509282490e-01 5.181388666841e-01 5.193212740293e-01 5.204995479857e-01 5.216746733560e-01 5.228421349307e-01 5.240084837474e-01 5.251679763178e-01 5.263217757260e-01 5.274730397883e-01 5.286162319149e-01 5.297559399376e-01 5.308891013142e-01 5.320162540942e-01 5.331391141836e-01 5.342564061956e-01 5.353660333527e-01 5.364727263363e-01 5.375714770830e-01 5.386635367018e-01 5.397519298085e-01 5.408319346932e-01 5.419068144270e-01 5.429751289230e-01 5.440350478938e-01 5.450910702362e-01 5.461383791577e-01 5.471793125590e-01 5.482138585225e-01 5.492406461864e-01 5.502609518629e-01 5.512729827489e-01 5.522789357865e-01 5.532765987465e-01 5.542664549156e-01 5.552479150301e-01 5.562234541977e-01 5.571903082114e-01 5.581490177451e-01 5.591008192693e-01 5.600429388538e-01 5.609782532847e-01 5.619050077303e-01 5.628221358083e-01 5.637331573366e-01 5.646338502332e-01 5.655254952661e-01 5.664088913011e-01 5.672839751608e-01 5.681487284006e-01 5.690052829912e-01 5.698512717504e-01 5.706887097547e-01 5.715174586784e-01 5.723358062133e-01 5.731459131124e-01 5.739449499707e-01 5.747356677607e-01 5.755158987788e-01 5.762855920331e-01 5.770476071880e-01 5.777964588204e-01 5.785365652557e-01 5.792662091239e-01 5.799851220350e-01 5.806939046500e-01 5.813910271312e-01 5.820791260546e-01 5.827547944617e-01 5.834202344160e-01 5.840741602467e-01 5.847181625275e-01 5.853498663908e-01 5.859712559475e-01 5.865811306973e-01 5.871796364234e-01 5.877675983022e-01 5.883427624090e-01 5.889057948606e-01 5.894582640148e-01 5.899980946423e-01 5.905254447321e-01 5.910417294143e-01 5.915459494543e-01 5.920369096083e-01 5.925158471003e-01 5.929826796346e-01 5.934378005183e-01 5.938786206377e-01 5.943073688206e-01 5.947236445586e-01 5.951268523570e-01 5.955178360588e-01 5.958951964338e-01 5.962600663984e-01 5.966111783598e-01 5.969499083367e-01 5.972748688020e-01 5.975853628409e-01 5.978825202246e-01 5.981664583324e-01 5.984367231940e-01 5.986932600251e-01 5.989354237630e-01 5.991642303303e-01 5.993791771482e-01 5.995789975769e-01 5.997653442375e-01 5.999376801635e-01 6.000943686516e-01 6.002383765745e-01 6.003672193004e-01 6.004806726321e-01 6.005810115795e-01 6.006647691891e-01 6.007350281634e-01 6.007905419282e-01 6.008297870244e-01 6.008551857079e-01 6.008641111132e-01 6.008593743195e-01 6.008377558334e-01 6.008014101339e-01 6.007498402095e-01 6.006823022911e-01 6.005998006083e-01 6.005009307352e-01 6.003859970889e-01 6.002566836589e-01 6.001094479716e-01 5.999476119720e-01 5.997697920996e-01 5.995747891836e-01 5.993645919524e-01 5.991370685050e-01 5.988943890425e-01 5.986340994992e-01 5.983575148869e-01 5.980655769720e-01 5.977549971151e-01 5.974291651343e-01 5.970862783699e-01 5.967259669479e-01 5.963495704854e-01 5.959559643975e-01 5.955454265478e-01 5.951170294557e-01 5.946718877542e-01 5.942093476467e-01 5.937300338408e-01 5.932326356759e-01 5.927184326326e-01 5.921865056756e-01 5.916368191155e-01 5.910699566372e-01 5.904851993100e-01 5.898830465077e-01 5.892617622836e-01 5.886247533505e-01 5.879676378252e-01 5.872944522226e-01 5.866025799314e-01 5.858915188363e-01 5.851638120975e-01 5.844173733916e-01 5.836528787597e-01 5.828700104509e-01 5.820686128666e-01 5.812493716521e-01 5.804111657857e-01 5.795542314730e-01 5.786803589931e-01 5.777865604558e-01 5.768747434542e-01 5.759442607453e-01 5.749946346630e-01 5.740273307520e-01 5.730400924414e-01 5.720349260568e-01 5.710110352550e-01 5.699683331808e-01 5.689064328186e-01 5.678245242332e-01 5.667255545131e-01 5.656067334986e-01 5.644692834470e-01 5.633130347902e-01 5.621368983515e-01 5.609431434931e-01 5.597294272891e-01 5.584961898394e-01 5.572452452237e-01 5.559737926769e-01 5.546845262762e-01 5.533754805569e-01 5.520482564984e-01 5.507015230812e-01 5.493358954667e-01 5.479505453282e-01 5.465460708170e-01 5.451235623968e-01 5.436811972138e-01 5.422200691607e-01 5.407409134349e-01 5.392414583984e-01 5.377239896571e-01 5.361877073058e-01 5.346319266046e-01 5.330588435123e-01 5.314658756982e-01 5.298550557713e-01 5.282251928653e-01 5.265773571014e-01 5.249114207885e-01 5.232254507163e-01 5.215235387504e-01 5.198017313591e-01 5.180616187411e-01 5.163050081156e-01 5.145284538286e-01 5.127371102897e-01 5.109254282581e-01 5.090982700084e-01 5.072531347550e-01 5.053904615878e-01 5.035116356455e-01 5.016151291457e-01 4.997030499276e-01 4.977729922814e-01 4.958281249877e-01 4.938669950237e-01 4.918891845384e-01 4.898966525207e-01 4.878876369048e-01 4.858640552087e-01 4.838253710836e-01 4.817708971172e-01 4.797049109410e-01 4.776219394577e-01 4.755281909024e-01 4.734179582283e-01 4.712966798624e-01 4.691633082590e-01 4.670154983653e-01 4.648580667688e-01 4.626876730243e-01 4.605065082675e-01 4.583147882833e-01 4.561122053469e-01 4.539011193390e-01 4.516782143483e-01 4.494484516404e-01 4.472091788048e-01 4.449614834845e-01 4.427085933209e-01 4.404467700615e-01 4.381810232053e-01 4.359079585608e-01 4.336308123665e-01 4.313498183271e-01 4.290646051082e-01 4.267780046806e-01 4.244866594050e-01 4.221969392367e-01 4.199056598414e-01 4.176134531414e-01 4.153235032618e-01 4.130341228961e-01 4.107481913240e-01 4.084644483912e-01 4.061860016333e-01 4.039129248265e-01 4.016455839877e-01 3.993862258584e-01 3.971340018334e-01 3.948925881963e-01 3.926603832570e-01 3.904409505135e-01 3.882335248829e-01 3.860387811350e-01 3.838608378417e-01 3.816967596559e-01 3.795519625799e-01 3.774245422206e-01 3.753163056564e-01 3.732302568075e-01 3.711643001311e-01 3.691232874302e-01 3.671059149170e-01 3.651161850199e-01 3.631526605100e-01 3.612193990343e-01 3.593159688651e-01 3.574433894142e-01 3.556055611358e-01 3.538018356445e-01 3.520342816151e-01 3.503052182048e-01 3.486129856419e-01 3.469632102198e-01 3.453529301837e-01 3.437878652142e-01 3.422666936059e-01 3.407912442868e-01 3.393636516367e-01 3.379842181073e-01 3.366558349941e-01 3.353781532330e-01 3.341540149136e-01 3.329830688867e-01 3.318681414537e-01 3.308100844614e-01 3.298098071520e-01 3.288691488962e-01 3.279866664988e-01 3.271669590316e-01 3.264075529228e-01 3.257113854712e-01 3.250787839701e-01 3.245090646080e-01 3.240059856595e-01 3.235653333028e-01 3.231925923159e-01 3.228866095138e-01 3.226456399096e-01 3.224728676388e-01 3.223663463576e-01 3.223281503669e-01 3.223555151691e-01 3.224509989335e-01 3.226134391696e-01 3.228412472825e-01 3.231367231728e-01 3.234961693435e-01 3.239218720174e-01 3.244103206341e-01 3.249633750268e-01 3.255788677839e-01 3.262538040192e-01 3.269920705721e-01 3.277871732386e-01 3.286429276142e-01 3.295543395626e-01 3.305227450011e-01 3.315457676193e-01 3.326202353374e-01 3.337488154461e-01 3.349244970177e-01 3.361507886704e-01 3.374213009253e-01 3.387385445521e-01 3.400979444593e-01 3.414979470433e-01 3.429390247433e-01 3.444148178256e-01 3.459290358181e-01 3.474735761237e-01 3.490526451454e-01 3.506597132597e-01 3.522947791479e-01 3.539591022044e-01 3.556419658032e-01 3.573524134739e-01 3.590784812372e-01 3.608256373558e-01 3.625870108086e-01 3.643640520598e-01 3.661551629910e-01 3.679521964624e-01 3.697631601986e-01 3.715739258139e-01 3.733959330637e-01 3.752152702699e-01 3.770385404880e-01 3.788616630454e-01 3.806789452637e-01 3.824990451083e-01 3.843045326823e-01 3.861126940174e-01 3.879035288932e-01 3.896895785951e-01 3.914620309949e-01 3.932195304804e-01 3.949691588267e-01 3.966945556278e-01 3.984114830399e-01 4.001004985562e-01 4.017774916865e-01 4.034294235565e-01 4.050597016840e-01 4.066711419531e-01 4.082512742638e-01 4.098168894246e-01 4.113467330337e-01 4.128600770623e-01 4.143392553569e-01 4.157958822893e-01 4.172241955052e-01 4.186202316579e-01 4.199956071038e-01 4.213315392539e-01 4.226499200160e-01 4.239274796245e-01 4.251848154214e-01 4.264076038169e-01 4.275997019911e-01 4.287688085184e-01 4.298988185982e-01 4.310115206898e-01 4.320832199968e-01 4.331396848475e-01 4.341592718581e-01 4.351566092360e-01 4.361297415621e-01 4.370715287474e-01 4.379994916348e-01 4.388913923351e-01 4.397743473597e-01 4.406252361089e-01 4.414634300722e-01 4.422815828858e-01 4.430786301227e-01 4.438684652731e-01 4.446322387596e-01 4.453989835336e-01 4.461390125091e-01 4.468814725215e-01 4.476116828136e-01 4.483358320781e-01 4.490636966350e-01 4.497794771641e-01 4.505109135212e-01 4.512295831122e-01 4.519669040421e-01 4.527032121799e-01 4.534526881173e-01 4.542178818618e-01 4.549872480078e-01 4.557875998633e-01 4.565914037505e-01 4.574310364222e-01 4.582833639876e-01 4.591669850503e-01 4.600803999036e-01 4.610164345762e-01 4.619995586567e-01 4.630009739140e-01 4.640562328807e-01 4.651390179177e-01 4.662716530975e-01 4.674461017107e-01 4.686613450303e-01 4.699363267088e-01 4.712453446825e-01 4.726211836465e-01 4.740352308818e-01 4.755139531874e-01 4.770434759700e-01 4.786270572154e-01 4.802767696228e-01 4.819709089617e-01 4.837416291238e-01 4.855559961871e-01 4.874434280534e-01 4.893846896847e-01 4.913878727249e-01 4.934566838261e-01 4.955764579841e-01 4.977703346120e-01 5.000093698728e-01 5.023205252080e-01 5.046811560579e-01 5.071024032304e-01 5.095824911039e-01 5.121087575283e-01 5.147002148905e-01 5.173302221090e-01 5.200208902104e-01 5.227511097148e-01 5.255305335809e-01 5.283559729668e-01 5.312142768348e-01 5.341227754042e-01 5.370539723168e-01 5.400314314945e-01 5.430275408042e-01 5.460569460539e-01 5.491105641802e-01 5.521788119454e-01 5.552764115324e-01 5.583745065480e-01 5.614952813707e-01 5.646140976256e-01 5.677419683216e-01 5.708696467087e-01 5.739872780466e-01 5.771094318150e-01 5.802060437167e-01 5.833016540113e-01 5.863685963995e-01 5.894176757117e-01 5.924422620465e-01 5.954277050568e-01 5.983942571621e-01 6.013050792892e-01 6.041899808091e-01 6.070199231608e-01 6.098033853783e-01 6.125383745581e-01 6.152058459610e-01 6.178281031122e-01 6.203693656336e-01 6.228571930686e-01 6.252651195092e-01 6.276002667006e-01 6.298629913884e-01 6.320318843924e-01 6.341323570593e-01 6.361287945532e-01 6.380461600452e-01 6.398628343164e-01 6.415818870836e-01 6.432079375674e-01 6.447175351210e-01 6.461397415682e-01 6.474349262090e-01 6.486332333519e-01 6.497129940461e-01 6.506744651747e-01 6.515280990483e-01 6.522476988156e-01 6.528632715064e-01 6.533387868514e-01 6.537029535429e-01 6.539357671174e-01 6.540390435768e-01 6.540246736764e-01 6.538649733217e-01 6.535950304949e-01 6.531772316809e-01 6.526421159190e-01 6.519719874562e-01 6.511690028122e-01 6.502485408881e-01 6.491825593155e-01 6.480072501330e-01 6.466914717093e-01 6.452610809106e-01 6.437064707742e-01 6.420255517256e-01 6.402421720753e-01 6.383262957126e-01 6.363186814305e-01 6.341892226610e-01 6.319657102133e-01 6.296456242854e-01 6.272239035961e-01 6.247304218290e-01 6.221373786401e-01 6.194881374661e-01 6.167587671871e-01 6.139743834438e-01 6.111428392120e-01 6.082556670845e-01 6.053520377048e-01 6.024051568619e-01 5.994584848811e-01 5.964992174890e-01 5.935473271310e-01 5.906220173802e-01 5.877126056804e-01 5.848618720232e-01 5.820522853385e-01 5.793191748476e-01 5.766645158399e-01 5.741004643488e-01 5.716543946683e-01 5.693165298667e-01 5.671289473549e-01 5.650780727469e-01 5.631950920627e-01 5.614894006525e-01 5.599622233996e-01 5.586464215258e-01 5.575288221079e-01 5.566431077870e-01 5.559816448140e-01 5.555603193329e-01 5.553906147648e-01 5.554649598098e-01 5.558057728157e-01 5.564012580003e-01 5.572646217235e-01 5.583905021433e-01 5.597771705054e-01 5.614300452912e-01 5.633319105893e-01 5.654907189839e-01 5.678890800707e-01 5.705245660537e-01 5.733837133747e-01 5.764535980491e-01 5.797270063134e-01 5.831832338108e-01 5.868122567785e-01 5.905937492837e-01 5.945157140271e-01 5.985569973157e-01 6.026999040833e-01 6.069281085185e-01 6.112199930447e-01 6.155596771130e-01 6.199228599309e-01 6.242991996986e-01 6.286606575301e-01 6.329945513019e-01 6.372826128900e-01 6.415050411472e-01 6.456478438702e-01 6.496908768393e-01 6.536241201487e-01 6.574307109388e-01 6.610958715998e-01 6.646123556303e-01 6.679637202332e-01 6.711486293121e-01 6.741511147511e-01 6.769693401886e-01 6.795995387935e-01 6.820342203231e-01 6.842799927058e-01 6.863286403943e-01 6.881877323782e-01 6.898607036758e-01 6.913512132925e-01 6.926722877403e-01 6.938277209168e-01 6.948332398139e-01 6.957026509354e-01 6.964491654013e-01 6.970911300865e-01 6.976487954617e-01 6.981424541624e-01 6.985947832553e-01 6.990277326177e-01 6.994692207249e-01 6.999443337513e-01 7.004789649978e-01 7.011011892116e-01 7.018390863513e-01 7.027212412182e-01 7.037744868155e-01 7.050235164184e-01 7.064990277275e-01 7.082187703551e-01 7.102110528687e-01 7.124955369114e-01 7.150875660500e-01 7.180074438072e-01 7.212632613716e-01 7.248687900576e-01 7.288265071782e-01 7.331415425544e-01 7.378134578890e-01 7.428339936219e-01 7.482002897895e-01 7.538945415749e-01 7.599036458368e-01 7.662090024997e-01 7.727863619623e-01 7.796119583175e-01 7.866565214339e-01 7.938902640931e-01 8.012770478059e-01 8.087878154357e-01 8.163801975021e-01 8.240192586194e-01 8.316667318484e-01 8.392821888349e-01 8.468279896649e-01 8.542627945429e-01 8.615490831329e-01 8.686467338213e-01 8.755175758521e-01 8.821271443574e-01 8.884374658143e-01 8.944162245590e-01 9.000306722147e-01 9.052499116858e-01 9.100479697937e-01 9.143980490277e-01 9.182762685150e-01 9.216645449646e-01 9.245453477227e-01 9.269037943744e-01 9.287320426041e-01 9.300206391085e-01 9.307686340412e-01 9.309766524330e-01 9.306500342884e-01 9.297974346038e-01 9.284319479764e-01 9.265751630109e-01 9.242472110157e-01 9.214769784235e-01 9.182946622816e-01 9.147399551397e-01 9.108540551756e-01 9.066812911561e-01 9.022752937187e-01 8.976884704320e-01 8.929800342342e-01 8.882125681198e-01 8.834471913926e-01 8.787531450540e-01 8.741949205059e-01 8.698442214752e-01 8.657610781506e-01 8.620142084749e-01 8.586636372063e-01 8.557611511965e-01 8.533632204974e-01 8.515054332419e-01 8.502253934565e-01 8.495457694510e-01 8.494783812046e-01 8.500253810897e-01 8.511766294977e-01 8.529125104233e-01 8.551941911175e-01 8.579828207139e-01 8.612164573338e-01 8.648340773414e-01 8.687612387306e-01 8.729152110306e-01 8.772163176773e-01 8.815691097471e-01 8.858874382793e-01 8.900779952021e-01 8.940547071764e-01 8.977308844214e-01 9.010264008690e-01 9.038720120080e-01 9.062009947297e-01 9.079607044165e-01 9.091101606295e-01 9.096177838144e-01 9.094733205863e-01 9.086715816664e-01 9.072313467479e-01 9.051844873454e-01 9.025807412745e-01 8.994835464106e-01 8.959797193789e-01 8.921660898210e-01 8.881563264807e-01 8.840773672409e-01 8.800669185627e-01 8.762730167940e-01 8.728442537235e-01 8.699316755938e-01 8.676863004973e-01 8.662416680757e-01 8.657262068817e-01 8.662470400213e-01 8.678849123168e-01 8.706978346489e-01 8.747173939151e-01 8.799363916819e-01 8.863253472491e-01 8.938221081315e-01 9.023368391765e-01 9.117606308366e-01 9.219607503668e-01 9.327976443939e-01 9.441163025620e-01 9.557612283751e-01 9.675822428184e-01 9.794254871836e-01 9.911562626900e-01 1.002643540100e+00 1.013780336024e+00 1.024465966391e+00 1.034625626914e+00 1.044200914022e+00 1.053144230734e+00 1.061437994656e+00 1.069065738588e+00 1.076034491103e+00 1.082358879076e+00 1.088061374269e+00 1.093178044238e+00 1.097736096023e+00 1.101779775506e+00 1.105338533291e+00 1.108448289195e+00 1.111140017624e+00 1.113433253919e+00 1.115356370380e+00 1.116916192641e+00 1.118131727016e+00 1.119006763941e+00 1.119550440563e+00 1.119770866339e+00 1.119672334785e+00 1.119271871701e+00 1.118577887034e+00 1.117610084154e+00 1.116390307630e+00 1.114933950735e+00 1.113272639159e+00 1.111421528874e+00 1.109405839977e+00 1.107247055250e+00 1.104948788368e+00 1.102534200243e+00 1.099997612923e+00 1.097351086730e+00 1.094595913862e+00 1.091730315832e+00 1.088780614926e+00 1.085747759347e+00 1.082835432597e+00 1.079122329566e+00 1.075017425167e+00 1.071081265859e+00 1.067839706213e+00 1.065614804528e+00 1.064443019317e+00 1.064083724916e+00 1.064068930893e+00 1.063891641908e+00 1.063177626575e+00 1.061791783000e+00 1.059884170000e+00 1.057868909927e+00 1.056278150567e+00 1.055573461286e+00 1.056024203494e+00 1.057604379199e+00 1.059977612191e+00 1.062629348001e+00 1.065023538339e+00 1.066765068780e+00 1.067731330560e+00 1.068120378878e+00 1.068398300380e+00 1.069144853515e+00 1.070906578275e+00 1.074021768356e+00 1.078510231578e+00 1.084096490641e+00 1.090304394486e+00 1.096591081467e+00 1.102538670399e+00 1.107973661994e+00 1.112989368051e+00 1.117897739073e+00 1.123133030621e+00 1.129075518656e+00 1.135915548915e+00 1.143601219528e+00 1.151853478165e+00 1.160254682102e+00 1.168396453871e+00 1.176013726735e+00 1.182991704204e+00 1.189224697502e+00 1.178026687440e+00 1.089784554107e+00 1.076399064466e+00 1.052835331533e+00 1.027671417564e+00 1.008631055298e+00 1.000426380608e+00 1.003460408672e+00 1.014186594712e+00 1.027006903689e+00 1.036621302607e+00 1.039653218369e+00 1.035459088116e+00 1.026025234921e+00 1.015307686810e+00 1.008021981031e+00 1.008101449566e+00 1.017276849443e+00 1.034277053488e+00 1.055177000373e+00 1.074507656410e+00 1.086803272453e+00 1.087914285542e+00 1.076072348760e+00 1.052538686412e+00 1.021826207621e+00 9.912980871714e-01 9.696327302340e-01 9.641631209784e-01 9.777277765116e-01 1.007191338187e+00 1.044602114977e+00 1.080240166114e+00 1.105498382771e+00 1.114737946154e+00 1.106207908963e+00 1.082180567976e+00 1.048625769034e+00 1.014087581625e+00 9.877319133568e-01 9.765104062122e-01 9.825703799110e-01 1.002528351477e+00 1.029135198961e+00 1.054208793275e+00 1.071006806187e+00 1.075659964942e+00 1.067539970604e+00 1.049134359587e+00 1.025385209336e+00 1.002560585891e+00 9.866448227011e-01 9.814664961647e-01 9.874194842413e-01 1.001337523980e+00 1.017816296519e+00 1.031040223242e+00 1.036513084404e+00 1.032135367778e+00 1.018673212190e+00 9.996392310134e-01 9.804255632024e-01 9.668344315250e-01 9.630344986911e-01 9.699261110506e-01 9.847254230114e-01 1.002171175256e+00 1.016534611758e+00 1.023498588902e+00 1.021394388701e+00 1.011518198084e+00 9.977738150752e-01 9.854402513132e-01 9.794425748840e-01 9.824848524911e-01 9.940272185287e-01 1.010667199952e+00 1.027613026771e+00 1.040531155726e+00 1.046854015493e+00 1.046413887500e+00 1.041250342784e+00 1.034854506940e+00 1.030906101182e+00 1.031946094691e+00 1.038472436295e+00 1.048821545608e+00 1.059950506165e+00 1.068582986872e+00 1.072377123959e+00 1.070609617124e+00 1.064378920897e+00 1.056251426581e+00 1.049410017830e+00 1.046542189373e+00 1.048744337837e+00 1.055013430236e+00 1.062475667420e+00 1.067423437336e+00 1.066563748101e+00 1.058220685337e+00 1.043116651032e+00 1.024495974499e+00 1.007502256163e+00 9.975767961217e-01 9.983310805677e-01 1.009678679046e+00 1.027557520641e+00 1.045331640561e+00 1.056197679679e+00 1.055461166703e+00 1.042114993743e+00 1.019572630541e+00 9.952571046151e-01 9.787506175341e-01 9.782264744115e-01 9.965120084733e-01 1.029301771960e+00 1.067000736058e+00 1.098676861937e+00 1.115625577565e+00 1.116556667212e+00 1.133198217917e+00
 3.786803192085e-01 3.780013789958e-01 3.773713513695e-01 3.766860388549e-01 3.759447116601e-01 3.752265763178e-01 3.745607921968e-01 3.739055844640e-01 3.732347843183e-01 3.725660604018e-01 3.718878975681e-01 3.711380220965e-01 3.703106682258e-01 3.695069414545e-01 3.688310050998e-01 3.682496393289e-01 3.676216471061e-01 3.668488145926e-01 3.659511249267e-01 3.650143823921e-01 3.641187527828e-01 3.633200137367e-01 3.626314012143e-01 3.619913974044e-01 3.612962469034e-01 3.605020810794e-01 3.596595068384e-01 3.588492940855e-01 3.580929491082e-01 3.573688360670e-01 3.566746223885e-01 3.560238066031e-01 3.554052229472e-01 3.547794100510e-01 3.541297752303e-01 3.534714489894e-01 3.528046377904e-01 3.521069931605e-01 3.513750460841e-01 3.506529956430e-01 3.499935204651e-01 3.493998415609e-01 3.488309450307e-01 3.482313788352e-01 3.475629400327e-01 3.468189823375e-01 3.460403531850e-01 3.453090359774e-01 3.446743621675e-01 3.441090383727e-01 3.435441148125e-01 3.429457296902e-01 3.423396802886e-01 3.417502047048e-01 3.411644474605e-01 3.405491959414e-01 3.398972794113e-01 3.392383141647e-01 3.386235690371e-01 3.380945975072e-01 3.376449098564e-01 3.371951731482e-01 3.366384566631e-01 3.359390337878e-01 3.351712198509e-01 3.344612785240e-01 3.338794639584e-01 3.334113860701e-01 3.329823506334e-01 3.325021395433e-01 3.319116055808e-01 3.312193375479e-01 3.304946812565e-01 3.298082178338e-01 3.291784498956e-01 3.285974910237e-01 3.280606261837e-01 3.275537280448e-01 3.270241547440e-01 3.264098912336e-01 3.256869525653e-01 3.248801277007e-01 3.240673742205e-01 3.233552438654e-01 3.228143663585e-01 3.223981607302e-01 3.219438644378e-01 3.212996208072e-01 3.204467258836e-01 3.195084925930e-01 3.186706878030e-01 3.180592132677e-01 3.176514960006e-01 3.172828120356e-01 3.167677065912e-01 3.160548954124e-01 3.152597634235e-01 3.145572171855e-01 3.140414262532e-01 3.136766489594e-01 3.133352018205e-01 3.128917062880e-01 3.123282565737e-01 3.117503790130e-01 3.112854209894e-01 3.109597053380e-01 3.106727813018e-01 3.102873470371e-01 3.097359640493e-01 3.090807786865e-01 3.084707658772e-01 3.080368769387e-01 3.077701399607e-01 3.075097921848e-01 3.070667509933e-01 3.063703246056e-01 3.055226095406e-01 3.047217156105e-01 3.041350064578e-01 3.037838357230e-01 3.035218264836e-01 3.031456636255e-01 3.025476822633e-01 3.017851723827e-01 3.010218559488e-01 3.004108592496e-01 3.000073081810e-01 2.997472838650e-01 2.995020254830e-01 2.991646690105e-01 2.987211570379e-01 2.982216521403e-01 2.977266162459e-01 2.972771859269e-01 2.968932843946e-01 2.965689098572e-01 2.962725182667e-01 2.959662056061e-01 2.956162052183e-01 2.951926495345e-01 2.946925565029e-01 2.941663991890e-01 2.936818732414e-01 2.932756850850e-01 2.929319250379e-01 2.926079662311e-01 2.922535377695e-01 2.918362265324e-01 2.913712096878e-01 2.909045688385e-01 2.904699368097e-01 2.900747814785e-01 2.897186638782e-01 2.893882945466e-01 2.890542719881e-01 2.886898715227e-01 2.882927004227e-01 2.878808523434e-01 2.874818110688e-01 2.871267018534e-01 2.868251123630e-01 2.865429502284e-01 2.862395525786e-01 2.859080526616e-01 2.855740775771e-01 2.852658544940e-01 2.849903566752e-01 2.847274184167e-01 2.844379442621e-01 2.841027647368e-01 2.837496906582e-01 2.834229972038e-01 2.831303573316e-01 2.828465753790e-01 2.825420491068e-01 2.822100223469e-01 2.818705264130e-01 2.815646296390e-01 2.813043893268e-01 2.810650523247e-01 2.808122196274e-01 2.805440609633e-01 2.802822143389e-01 2.800456072053e-01 2.798329234927e-01 2.796251932073e-01 2.793951085739e-01 2.791410532983e-01 2.788864063963e-01 2.786531916527e-01 2.784343556371e-01 2.782141983223e-01 2.779859570488e-01 2.777524180241e-01 2.775303083055e-01 2.773333910321e-01 2.771563332635e-01 2.769801394819e-01 2.767959914294e-01 2.766102952737e-01 2.764340934381e-01 2.762727061571e-01 2.761252363916e-01 2.759804021522e-01 2.758268977834e-01 2.756675575074e-01 2.755141413846e-01 2.753698827762e-01 2.752338894540e-01 2.751029314119e-01 2.749727361397e-01 2.748414970768e-01 2.747158394552e-01 2.746019896115e-01 2.744984332611e-01 2.743967748883e-01 2.743002842964e-01 2.742084064057e-01 2.741213976385e-01 2.740430656632e-01 2.739727556509e-01 2.739030312717e-01 2.738332247414e-01 2.737698783131e-01 2.737153137036e-01 2.736664669250e-01 2.736227900555e-01 2.735848853740e-01 2.735479379316e-01 2.735161990773e-01 2.734943500708e-01 2.734795566834e-01 2.734706071731e-01 2.734664715621e-01 2.734698912664e-01 2.734763409087e-01 2.734884635310e-01 2.735099017799e-01 2.735363346645e-01 2.735658179779e-01 2.736049568761e-01 2.736501954900e-01 2.736998487708e-01 2.737550596967e-01 2.738174881298e-01 2.738819594657e-01 2.739554780780e-01 2.740378345416e-01 2.741260069906e-01 2.742167225485e-01 2.743169110463e-01 2.744237690024e-01 2.745338326179e-01 2.746536737109e-01 2.747791338145e-01 2.749076532027e-01 2.750445625800e-01 2.751916414844e-01 2.753419763857e-01 2.754970941707e-01 2.756622718765e-01 2.758325142221e-01 2.760082287291e-01 2.761930665788e-01 2.763829120295e-01 2.765761924126e-01 2.767806472133e-01 2.769946807686e-01 2.772119957034e-01 2.774362194522e-01 2.776688276079e-01 2.779059833333e-01 2.781519632333e-01 2.784069151193e-01 2.786658530028e-01 2.789291385361e-01 2.792032249431e-01 2.794850646876e-01 2.797715922308e-01 2.800661746022e-01 2.803693611344e-01 2.806771152381e-01 2.809931691712e-01 2.813184211970e-01 2.816468032772e-01 2.819819402687e-01 2.823282615105e-01 2.826797616440e-01 2.830389079343e-01 2.834082749822e-01 2.837817623624e-01 2.841614877227e-01 2.845501902176e-01 2.849469862821e-01 2.853485768778e-01 2.857594986596e-01 2.861789964167e-01 2.866034756439e-01 2.870364901437e-01 2.874776076435e-01 2.879247542590e-01 2.883792642805e-01 2.888441016234e-01 2.893156346910e-01 2.897928134176e-01 2.902797266674e-01 2.907729501871e-01 2.912722370040e-01 2.917821099349e-01 2.922992855447e-01 2.928227656748e-01 2.933557963212e-01 2.938950155017e-01 2.944411920860e-01 2.949944867801e-01 2.955567170856e-01 2.961257657109e-01 2.967024225363e-01 2.972893338372e-01 2.978802459704e-01 2.984776259841e-01 2.990852363410e-01 2.996991044628e-01 3.003210152416e-01 3.009517730962e-01 3.015895082170e-01 3.022333885124e-01 3.028876599322e-01 3.035479330662e-01 3.042138013737e-01 3.048873862034e-01 3.055702062957e-01 3.062596562691e-01 3.069580523951e-01 3.076659077539e-01 3.083769098777e-01 3.090973553352e-01 3.098247367780e-01 3.105564027850e-01 3.112960776541e-01 3.120456983439e-01 3.128018483220e-01 3.135673711283e-01 3.143412695176e-01 3.151184118027e-01 3.159033748304e-01 3.166965235043e-01 3.174942385984e-01 3.182995017186e-01 3.191153016804e-01 3.199367650762e-01 3.207671558194e-01 3.216048855338e-01 3.224461728621e-01 3.232940928468e-01 3.241515003138e-01 3.250136804577e-01 3.258836664356e-01 3.267625481000e-01 3.276484744311e-01 3.285405169719e-01 3.294401801963e-01 3.303445720574e-01 3.312550596313e-01 3.321752129613e-01 3.331000903732e-01 3.340327433963e-01 3.349733772714e-01 3.359196012309e-01 3.368720832712e-01 3.378322210682e-01 3.387970096031e-01 3.397681283421e-01 3.407480381109e-01 3.417332306490e-01 3.427239237836e-01 3.437230528462e-01 3.447264247202e-01 3.457374152685e-01 3.467547318084e-01 3.477762782973e-01 3.488053938586e-01 3.498408798108e-01 3.508820802795e-01 3.519290595774e-01 3.529822571335e-01 3.540413682626e-01 3.551057958819e-01 3.561771902565e-01 3.572522320301e-01 3.583328866329e-01 3.594205516980e-01 3.605123191009e-01 3.616110098947e-01 3.627158857887e-01 3.638234780316e-01 3.649378193361e-01 3.660566936587e-01 3.671798568685e-01 3.683120041414e-01 3.694492331417e-01 3.705914957104e-01 3.717370825083e-01 3.728883241690e-01 3.740424652702e-01 3.752045329316e-01 3.763722301361e-01 3.775436558181e-01 3.787215067515e-01 3.799009324760e-01 3.810832289017e-01 3.822715238832e-01 3.834644513517e-01 3.846619539372e-01 3.858646521092e-01 3.870701155525e-01 3.882782026078e-01 3.894923958651e-01 3.907086040802e-01 3.919302199814e-01 3.931559963195e-01 3.943847967285e-01 3.956182973127e-01 3.968553281971e-01 3.980952563850e-01 3.993399051225e-01 4.005879078242e-01 4.018375693218e-01 4.030919867682e-01 4.043493083480e-01 4.056093848612e-01 4.068735636279e-01 4.081404341505e-01 4.094086592677e-01 4.106801870195e-01 4.119547877791e-01 4.132316238976e-01 4.145119664207e-01 4.157964003499e-01 4.170819114458e-01 4.183693368648e-01 4.196587947009e-01 4.209506696523e-01 4.222459149319e-01 4.235440424180e-01 4.248446214461e-01 4.261466571139e-01 4.274497635864e-01 4.287551339037e-01 4.300618537171e-01 4.313708512590e-01 4.326817706057e-01 4.339948197305e-01 4.353085100295e-01 4.366232833802e-01 4.379385995145e-01 4.392552290874e-01 4.405742869605e-01 4.418935533959e-01 4.432134138369e-01 4.445348921576e-01 4.458559283465e-01 4.471759655235e-01 4.484989685660e-01 4.498219256188e-01 4.511456551345e-01 4.524692706720e-01 4.537916509052e-01 4.551152823454e-01 4.564388313735e-01 4.577635755189e-01 4.590877162647e-01 4.604139087661e-01 4.617366295169e-01 4.630591985509e-01 4.643826508929e-01 4.657060565962e-01 4.670284314264e-01 4.683515190470e-01 4.696703751774e-01 4.709894855229e-01 4.723063185571e-01 4.736229112051e-01 4.749383936021e-01 4.762529740134e-01 4.775646543260e-01 4.788750247665e-01 4.801819747711e-01 4.814899143004e-01 4.827966649730e-01 4.841007228742e-01 4.854038934803e-01 4.867047340608e-01 4.880010036291e-01 4.892990308530e-01 4.905928099368e-01 4.918856853633e-01 4.931760084566e-01 4.944616545427e-01 4.957443561681e-01 4.970254990298e-01 4.983022388155e-01 4.995777329279e-01 5.008483214795e-01 5.021148111776e-01 5.033803557270e-01 5.046400770240e-01 5.058977951254e-01 5.071535087240e-01 5.084026038940e-01 5.096498638033e-01 5.108929978969e-01 5.121312106777e-01 5.133670260992e-01 5.145981072936e-01 5.158239892028e-01 5.170467798363e-01 5.182636532071e-01 5.194767747531e-01 5.206850314650e-01 5.218866163161e-01 5.230859417757e-01 5.242785329367e-01 5.254665103056e-01 5.266502850485e-01 5.278273469026e-01 5.289989859677e-01 5.301669830665e-01 5.313275451672e-01 5.324835588639e-01 5.336334017177e-01 5.347763731955e-01 5.359150401014e-01 5.370463828078e-01 5.381719851100e-01 5.392915934340e-01 5.404040090574e-01 5.415109224240e-01 5.426102547933e-01 5.437032034938e-01 5.447902199486e-01 5.458684775832e-01 5.469395973504e-01 5.480053749044e-01 5.490627556376e-01 5.501140210538e-01 5.511573132714e-01 5.521918746494e-01 5.532214831270e-01 5.542414348162e-01 5.552544974816e-01 5.562600258821e-01 5.572564257421e-01 5.582454700380e-01 5.592261436298e-01 5.601981804256e-01 5.611621906046e-01 5.621176567077e-01 5.630628637596e-01 5.640011836832e-01 5.649299749296e-01 5.658508269100e-01 5.667630770239e-01 5.676641719824e-01 5.685587929364e-01 5.694422062853e-01 5.703169995833e-01 5.711835542521e-01 5.720384879938e-01 5.728847181486e-01 5.737211612610e-01 5.745474859466e-01 5.753639655811e-01 5.761696156801e-01 5.769664124528e-01 5.777525401426e-01 5.785278040486e-01 5.792924338453e-01 5.800476239634e-01 5.807917715625e-01 5.815256480094e-01 5.822480774302e-01 5.829606945870e-01 5.836619374746e-01 5.843517879482e-01 5.850307742983e-01 5.856985769623e-01 5.863547414461e-01 5.869990351718e-01 5.876324286989e-01 5.882542710886e-01 5.888638868080e-01 5.894617631158e-01 5.900477544391e-01 5.906221311635e-01 5.911838448614e-01 5.917340216188e-01 5.922710973943e-01 5.927964444439e-01 5.933099058013e-01 5.938091931537e-01 5.942985641622e-01 5.947732855363e-01 5.952359184823e-01 5.956857293024e-01 5.961211347110e-01 5.965448146448e-01 5.969547760477e-01 5.973510639028e-01 5.977351070957e-01 5.981042948789e-01 5.984614533688e-01 5.988042820241e-01 5.991331766508e-01 5.994490253454e-01 5.997506301068e-01 6.000381709155e-01 6.003124859621e-01 6.005719694322e-01 6.008174554363e-01 6.010487356537e-01 6.012650187029e-01 6.014681464508e-01 6.016556885108e-01 6.018288208747e-01 6.019878929899e-01 6.021312192029e-01 6.022603790110e-01 6.023739575123e-01 6.024724609077e-01 6.025567045347e-01 6.026251804976e-01 6.026787805859e-01 6.027164454869e-01 6.027386432124e-01 6.027462419403e-01 6.027368231339e-01 6.027132402600e-01 6.026726508662e-01 6.026170453672e-01 6.025448736250e-01 6.024569202630e-01 6.023533316012e-01 6.022329703254e-01 6.020959079674e-01 6.019447468153e-01 6.017745733420e-01 6.015894307349e-01 6.013873043890e-01 6.011678898784e-01 6.009334177389e-01 6.006810127476e-01 6.004122924354e-01 6.001262894368e-01 5.998231314430e-01 5.995036117026e-01 5.991668136039e-01 5.988119954202e-01 5.984409081763e-01 5.980522954934e-01 5.976458292891e-01 5.972226560984e-01 5.967814915551e-01 5.963226122120e-01 5.958459063284e-01 5.953525090685e-01 5.948397612771e-01 5.943103851415e-01 5.937632023091e-01 5.931962813225e-01 5.926135896616e-01 5.920107805579e-01 5.913914006571e-01 5.907532654468e-01 5.900966837019e-01 5.894220488108e-01 5.887281102720e-01 5.880166790026e-01 5.872862247304e-01 5.865377500397e-01 5.857705244396e-01 5.849842876727e-01 5.841800271410e-01 5.833566076944e-01 5.825138333394e-01 5.816533979890e-01 5.807736367041e-01 5.798747772897e-01 5.789573167192e-01 5.780191056381e-01 5.770641347850e-01 5.760883160880e-01 5.750946075880e-01 5.740812547689e-01 5.730478443933e-01 5.719974140118e-01 5.709254270168e-01 5.698356008992e-01 5.687264597654e-01 5.675959467388e-01 5.664490522120e-01 5.652805951544e-01 5.640937342840e-01 5.628881880194e-01 5.616625802948e-01 5.604167273278e-01 5.591514332016e-01 5.578675006599e-01 5.565644089466e-01 5.552406165079e-01 5.538995006673e-01 5.525362061378e-01 5.511563051283e-01 5.497556100348e-01 5.483357827663e-01 5.468969337820e-01 5.454379020688e-01 5.439608967817e-01 5.424634775209e-01 5.409487472744e-01 5.394132762363e-01 5.378580774278e-01 5.362869759153e-01 5.346942184064e-01 5.330833860862e-01 5.314530417715e-01 5.298039144177e-01 5.281382085625e-01 5.264514726938e-01 5.247476774033e-01 5.230255295944e-01 5.212849449294e-01 5.195266548392e-01 5.177494068895e-01 5.159564094452e-01 5.141436714034e-01 5.123141449111e-01 5.104686040761e-01 5.086035770839e-01 5.067234762263e-01 5.048253769045e-01 5.029113096635e-01 5.009802193861e-01 4.990325793542e-01 4.970707238122e-01 4.950920207087e-01 4.930986033813e-01 4.910893573159e-01 4.890659121671e-01 4.870284122545e-01 4.849753506853e-01 4.829102465254e-01 4.808307448035e-01 4.787381727315e-01 4.766329577949e-01 4.745145338696e-01 4.723855138117e-01 4.702420252638e-01 4.680903945555e-01 4.659257843258e-01 4.637512634483e-01 4.615679591392e-01 4.593742615830e-01 4.571730677222e-01 4.549619023265e-01 4.527445730714e-01 4.505200263504e-01 4.482882225856e-01 4.460516991269e-01 4.438086355432e-01 4.415627799326e-01 4.393119531727e-01 4.370578867961e-01 4.348016143511e-01 4.325427682074e-01 4.302844634199e-01 4.280236060476e-01 4.257649552300e-01 4.235064564634e-01 4.212511594585e-01 4.190000348186e-01 4.167508426866e-01 4.145091586391e-01 4.122719237318e-01 4.100429633284e-01 4.078211294803e-01 4.056086561567e-01 4.034069491272e-01 4.012155855250e-01 3.990373208769e-01 3.968722689563e-01 3.947213355562e-01 3.925872629084e-01 3.904679205078e-01 3.883689922738e-01 3.862872743637e-01 3.842278711733e-01 3.821907533179e-01 3.801762776813e-01 3.781873142159e-01 3.762240802799e-01 3.742880215402e-01 3.723809860771e-01 3.705052249422e-01 3.686597530030e-01 3.668486148216e-01 3.650718101654e-01 3.633291533898e-01 3.616256500033e-01 3.599592286675e-01 3.583345195512e-01 3.567505091271e-01 3.552094631453e-01 3.537135977547e-01 3.522622847467e-01 3.508594066617e-01 3.495042592755e-01 3.481992589024e-01 3.469469754239e-01 3.457460529116e-01 3.446004832332e-01 3.435080807340e-01 3.424744335603e-01 3.414959081715e-01 3.405774650056e-01 3.397175596359e-01 3.389178784704e-01 3.381802189909e-01 3.375026469807e-01 3.368904992636e-01 3.363408481971e-01 3.358553469741e-01 3.354358481678e-01 3.350802694620e-01 3.347926628089e-01 3.345696317665e-01 3.344138994421e-01 3.343247168204e-01 3.343009734299e-01 3.343456598856e-01 3.344548789381e-01 3.346318042284e-01 3.348729208221e-01 3.351802394973e-01 3.355528783342e-01 3.359875916748e-01 3.364883501242e-01 3.370490672154e-01 3.376748116909e-01 3.383588524546e-01 3.391050604355e-01 3.399103855222e-01 3.407721044815e-01 3.416929136336e-01 3.426655650802e-01 3.436953113005e-01 3.447752695828e-01 3.459068864803e-01 3.470880325264e-01 3.483150435547e-01 3.495901557439e-01 3.509073180185e-01 3.522689782717e-01 3.536682324803e-01 3.551089537920e-01 3.565846910274e-01 3.580951488373e-01 3.596417642514e-01 3.612158915121e-01 3.628236356074e-01 3.644542672477e-01 3.661134202081e-01 3.677938507968e-01 3.694974764133e-01 3.712213092941e-01 3.729591788874e-01 3.747177698357e-01 3.764830682148e-01 3.782670474089e-01 3.800535654251e-01 3.818524711268e-01 3.836553992096e-01 3.854608563587e-01 3.872739761359e-01 3.890794929696e-01 3.908928731253e-01 3.926948581852e-01 3.944984939515e-01 3.962923462125e-01 3.980772339609e-01 3.998581608833e-01 4.016206560418e-01 4.033791947598e-01 4.051139061314e-01 4.068411217828e-01 4.085460507559e-01 4.102345101762e-01 4.119057958793e-01 4.135503157415e-01 4.151827462452e-01 4.167811894967e-01 4.183677316768e-01 4.199198647703e-01 4.214531869827e-01 4.229581868673e-01 4.244337121712e-01 4.258882688233e-01 4.273052160778e-01 4.287046828440e-01 4.300621190938e-01 4.314019426297e-01 4.327044305429e-01 4.339777752587e-01 4.352249138365e-01 4.364329459832e-01 4.376221331768e-01 4.387679419660e-01 4.398965614049e-01 4.409847517325e-01 4.420504217836e-01 4.430857690544e-01 4.440891434015e-01 4.450731638450e-01 4.460178359948e-01 4.469492069914e-01 4.478433831939e-01 4.487224425648e-01 4.495717674774e-01 4.503995019029e-01 4.512103477485e-01 4.519919813690e-01 4.527684486861e-01 4.535127607313e-01 4.542535910178e-01 4.549725317494e-01 4.556824378549e-01 4.563842475960e-01 4.570695834181e-01 4.577609246124e-01 4.584335148500e-01 4.591157060969e-01 4.597880197851e-01 4.604671061202e-01 4.611512029991e-01 4.618332852603e-01 4.625356287434e-01 4.632350308141e-01 4.639610339190e-01 4.646895345456e-01 4.654441778152e-01 4.662169503964e-01 4.670068672044e-01 4.678333318381e-01 4.686713873419e-01 4.695560762870e-01 4.704584834454e-01 4.714062887347e-01 4.723859085375e-01 4.734020901974e-01 4.744691988496e-01 4.755658384268e-01 4.767230270041e-01 4.779121041287e-01 4.791634908932e-01 4.804566306121e-01 4.818049892180e-01 4.832120584672e-01 4.846628863726e-01 4.861863482164e-01 4.877517101008e-01 4.893908888087e-01 4.910792348716e-01 4.928333785197e-01 4.946496136431e-01 4.965204595806e-01 4.984664941060e-01 5.004586311888e-01 5.025285436499e-01 5.046473768705e-01 5.068347945524e-01 5.090817951456e-01 5.113837338208e-01 5.137552263515e-01 5.161704355315e-01 5.186559581319e-01 5.211858853816e-01 5.237752034575e-01 5.264161016247e-01 5.291027333972e-01 5.318456703368e-01 5.346227263465e-01 5.374565935023e-01 5.403190674699e-01 5.432270852563e-01 5.461696883075e-01 5.491400695049e-01 5.521499852367e-01 5.551744242485e-01 5.582347663900e-01 5.613035576080e-01 5.643979676417e-01 5.675016871806e-01 5.706121284837e-01 5.737382733193e-01 5.768541022226e-01 5.799826186987e-01 5.830950004822e-01 5.862069114848e-01 5.893032210845e-01 5.923796315940e-01 5.954472522095e-01 5.984744064707e-01 6.014914328133e-01 6.044629071351e-01 6.074062148869e-01 6.103100809942e-01 6.131639596940e-01 6.159837355587e-01 6.187358179442e-01 6.214495980819e-01 6.240910265637e-01 6.266798448701e-01 6.292006164015e-01 6.316453772377e-01 6.340303342741e-01 6.363237973940e-01 6.385501293217e-01 6.406834846001e-01 6.427351617395e-01 6.446985342830e-01 6.465589454890e-01 6.483393460060e-01 6.500017235236e-01 6.515790402796e-01 6.530400442529e-01 6.543978064552e-01 6.556487889300e-01 6.567762176317e-01 6.578047161723e-01 6.586976397236e-01 6.594879464025e-01 6.601459683695e-01 6.606853849299e-01 6.611038321228e-01 6.613853072403e-01 6.615557372683e-01 6.615794100554e-01 6.614898160579e-01 6.612604576018e-01 6.609030329316e-01 6.604214298402e-01 6.597959136868e-01 6.590571522043e-01 6.581716787039e-01 6.571713050290e-01 6.560350616151e-01 6.547720124236e-01 6.533935435739e-01 6.518773839868e-01 6.502598811593e-01 6.485065831965e-01 6.466526586595e-01 6.446831391254e-01 6.426038163314e-01 6.404336819855e-01 6.381488357756e-01 6.357920915290e-01 6.333326768219e-01 6.308038098689e-01 6.282008302592e-01 6.255253718052e-01 6.228065837201e-01 6.200217832271e-01 6.172124378528e-01 6.143601031779e-01 6.114934581902e-01 6.086183169043e-01 6.057332769506e-01 6.028762179244e-01 6.000270197225e-01 5.972259537555e-01 5.944672878632e-01 5.917716601543e-01 5.891567524061e-01 5.866205053423e-01 5.842011672792e-01 5.818847385977e-01 5.797093740417e-01 5.776765357443e-01 5.757971133705e-01 5.740990242709e-01 5.725748965413e-01 5.712594412021e-01 5.701440653021e-01 5.692536585604e-01 5.685963078911e-01 5.681713829321e-01 5.680034887163e-01 5.680823477772e-01 5.684289711416e-01 5.690369149708e-01 5.699132565709e-01 5.710623671748e-01 5.724741753662e-01 5.741596908820e-01 5.761047215397e-01 5.783111019445e-01 5.807682030973e-01 5.834677179820e-01 5.864037031461e-01 5.895584601932e-01 5.929263001188e-01 5.964865493394e-01 6.002313591098e-01 6.041396759532e-01 6.081955124553e-01 6.123833540921e-01 6.166824715044e-01 6.210761988429e-01 6.255432632317e-01 6.300679198316e-01 6.346256756986e-01 6.392017922713e-01 6.437748397806e-01 6.483266741245e-01 6.528381270905e-01 6.572898016810e-01 6.616679903740e-01 6.659531670429e-01 6.701296527061e-01 6.741847902754e-01 6.781007902321e-01 6.818709992260e-01 6.854789144403e-01 6.889175363354e-01 6.921773100524e-01 6.952503738300e-01 6.981372341511e-01 7.008246309496e-01 7.033191574434e-01 7.056160914425e-01 7.077175895505e-01 7.096295169519e-01 7.113533430917e-01 7.128996796701e-01 7.142778029979e-01 7.154954511583e-01 7.165691864026e-01 7.175122230938e-01 7.183423403838e-01 7.190786733968e-01 7.197393674891e-01 7.203485273231e-01 7.209302740097e-01 7.215064393327e-01 7.221041891708e-01 7.227499480985e-01 7.234722522307e-01 7.242971052739e-01 7.252526079616e-01 7.263679496622e-01 7.276644561803e-01 7.291752163052e-01 7.309202136034e-01 7.329233844965e-01 7.352090252917e-01 7.377903983285e-01 7.406914766512e-01 7.439181199305e-01 7.474863337648e-01 7.514026844480e-01 7.556677457523e-01 7.602876977849e-01 7.652523355579e-01 7.705580469341e-01 7.761943683632e-01 7.821435094656e-01 7.883910874139e-01 7.949133791014e-01 8.016877055606e-01 8.086838676435e-01 8.158756937508e-01 8.232271174661e-01 8.307058569202e-01 8.382756626661e-01 8.458971622029e-01 8.535358531456e-01 8.611487622534e-01 8.686983320301e-01 8.761438726046e-01 8.834447892020e-01 8.905630312608e-01 8.974592775103e-01 9.040954079372e-01 9.104355581713e-01 9.164429164712e-01 9.220866721795e-01 9.273321268233e-01 9.321513039331e-01 9.365180774598e-01 9.404056478106e-01 9.437942570661e-01 9.466654403717e-01 9.490018704491e-01 9.507927098232e-01 9.520298927691e-01 9.527089820925e-01 9.528274370288e-01 9.523914863427e-01 9.514076027416e-01 9.498876441164e-01 9.478520246012e-01 9.453182776498e-01 9.423155609284e-01 9.388763505672e-01 9.350361684691e-01 9.308373841942e-01 9.263270450882e-01 9.215560955226e-01 9.165803226898e-01 9.114592039440e-01 9.062576007851e-01 9.010407295159e-01 8.958789601568e-01 8.908403131776e-01 8.859986371355e-01 8.814224355355e-01 8.771786983742e-01 8.733375237264e-01 8.699525940554e-01 8.670839182752e-01 8.647751691878e-01 8.630662618392e-01 8.619832063240e-01 8.615433898300e-01 8.617550766360e-01 8.626055567944e-01 8.640822577236e-01 8.661458619217e-01 8.687549253044e-01 8.718570380959e-01 8.753790019773e-01 8.792565203056e-01 8.833984886410e-01 8.877247558479e-01 8.921408702427e-01 8.965550513540e-01 9.008772230690e-01 9.050124534229e-01 9.088810094393e-01 9.123969170862e-01 9.154921105784e-01 9.181005511844e-01 9.201696559196e-01 9.216627496258e-01 9.225478962819e-01 9.228179048453e-01 9.224738073260e-01 9.215364617891e-01 9.200420662772e-01 9.180450286830e-01 9.156174559089e-01 9.128429778048e-01 9.098265586118e-01 9.066836282457e-01 9.035417748649e-01 9.005394423408e-01 8.978181995434e-01 8.955255741333e-01 8.938002664442e-01 8.927821278683e-01 8.925964779593e-01 8.933487797826e-01 8.951286363168e-01 8.980004886247e-01 9.019995891403e-01 9.071344117453e-01 9.133832128793e-01 9.206943722498e-01 9.289934474951e-01 9.381770331247e-01 9.481284612883e-01 9.587115988142e-01 9.697802322208e-01 9.811873812311e-01 9.927789354952e-01 1.004412733828e+00 1.015946223217e+00 1.027256543030e+00 1.038226745709e+00 1.048759764285e+00 1.058778897454e+00 1.068215783263e+00 1.077032445698e+00 1.085197417535e+00 1.092699878766e+00 1.099542106623e+00 1.105736991791e+00 1.111311828000e+00 1.116291610880e+00 1.120717943621e+00 1.124622331111e+00 1.128042170257e+00 1.131013651878e+00 1.133560290762e+00 1.135714880814e+00 1.137489415153e+00 1.138901463879e+00 1.139959728076e+00 1.140668184354e+00 1.141034584450e+00 1.141056892277e+00 1.140743798974e+00 1.140099294438e+00 1.139130198572e+00 1.137853092935e+00 1.136276030869e+00 1.134423128975e+00 1.132310457856e+00 1.129954378313e+00 1.127385007295e+00 1.124604079553e+00 1.121641776947e+00 1.118498549532e+00 1.115189401970e+00 1.111729816091e+00 1.108117998197e+00 1.104387481138e+00 1.100549660270e+00 1.096979999518e+00 1.092587587536e+00 1.087786122474e+00 1.083143749558e+00 1.079198664990e+00 1.076289080508e+00 1.074459302529e+00 1.073475213316e+00 1.072877190341e+00 1.072158404990e+00 1.070944299435e+00 1.069109438913e+00 1.066816697171e+00 1.064484354476e+00 1.062664440513e+00 1.061829036879e+00 1.062249465928e+00 1.063894840820e+00 1.066418590610e+00 1.069279274318e+00 1.071914334562e+00 1.073912416174e+00 1.075128615294e+00 1.075750781948e+00 1.076242226898e+00 1.077189995861e+00 1.079146571277e+00 1.082465327408e+00 1.087184707161e+00 1.093037022809e+00 1.099563174011e+00 1.106238680615e+00 1.112654555127e+00 1.118646613690e+00 1.124319981775e+00 1.129977972544e+00 1.136034214366e+00 1.142833745493e+00 1.150503552613e+00 1.158913151184e+00 1.167688377884e+00 1.176319643626e+00 1.184308103348e+00 1.191319612838e+00 1.197201794853e+00 1.201140861148e+00 1.138151714843e+00 1.102038175366e+00 1.077465508179e+00 1.049203896117e+00 1.024523636521e+00 1.010083657085e+00 1.008515504773e+00 1.017546026627e+00 1.031488954848e+00 1.043894287682e+00 1.049940193785e+00 1.047644909218e+00 1.038168955637e+00 1.025205779069e+00 1.013833179859e+00 1.008894973887e+00 1.013329741295e+00 1.027097085884e+00 1.047113369661e+00 1.068297112492e+00 1.084989120286e+00 1.092389852247e+00 1.087569444619e+00 1.070206705849e+00 1.042966696564e+00 1.011443515091e+00 9.834513965483e-01 9.671640862820e-01 9.683616792243e-01 9.877979841774e-01 1.020665788090e+00 1.058415617819e+00 1.091729135750e+00 1.112979090882e+00 1.117694204663e+00 1.105239295100e+00 1.078816413109e+00 1.045017824747e+00 1.012540697159e+00 9.900666289418e-01 9.834459733684e-01 9.934955397213e-01 1.015849701798e+00 1.042984398810e+00 1.067049692166e+00 1.081964495007e+00 1.084584673478e+00 1.074918355040e+00 1.055896876851e+00 1.032624889583e+00 1.011194230923e+00 9.970781344221e-01 9.934039869829e-01 9.999503188289e-01 1.013276620945e+00 1.028117933417e+00 1.039120308099e+00 1.042396801152e+00 1.036456258350e+00 1.022523623879e+00 1.004293624643e+00 9.869407990287e-01 9.755984946340e-01 9.734825238831e-01 9.806138900166e-01 9.937891605424e-01 1.007942471120e+00 1.018043451534e+00 1.020748815230e+00 1.015392681416e+00 1.004084266133e+00 9.911111657784e-01 9.815035513796e-01 9.792434619226e-01 9.856634838585e-01 9.989571816332e-01 1.015065117068e+00 1.029340386588e+00 1.038252139119e+00 1.040401544942e+00 1.036833765456e+00 1.030531765554e+00 1.025364438075e+00 1.024654052418e+00 1.029915876139e+00 1.040322168729e+00 1.053095857113e+00 1.064674145218e+00 1.071943818222e+00 1.073278513994e+00 1.068945907447e+00 1.061020736587e+00 1.052746881106e+00 1.047469990743e+00 1.047450881615e+00 1.052928748245e+00 1.061955385939e+00 1.070969305364e+00 1.076024964181e+00 1.074033047348e+00 1.063817008881e+00 1.046709335946e+00 1.026520261370e+00 1.008758412090e+00 9.989344275489e-01 1.000417177154e+00 1.012685287049e+00 1.031253119592e+00 1.049228219546e+00 1.059728330244e+00 1.058090701143e+00 1.043358183281e+00 1.018973426057e+00 9.923913887091e-01 9.733217247657e-01 9.702476249348e-01 9.864618482096e-01 1.018082816341e+00 1.055737006540e+00 1.088455607546e+00 1.107274343910e+00 1.110894847673e+00 1.129243949452e+00
 3.838784172231e-01 3.831863541825e-01 3.825264659597e-01 3.818009813071e-01 3.810241320172e-01 3.802829842237e-01 3.795987097182e-01 3.789237145031e-01 3.782304216273e-01 3.775348736553e-01 3.768219416422e-01 3.760309881429e-01 3.751695744224e-01 3.743458709078e-01 3.736570511283e-01 3.730537482388e-01 3.723915270501e-01 3.715801441620e-01 3.706479258287e-01 3.696817751332e-01 3.687620491121e-01 3.679438567048e-01 3.672351321906e-01 3.665655529438e-01 3.658330145982e-01 3.650030746039e-01 3.641356988733e-01 3.633080405089e-01 3.625300088219e-01 3.617764260518e-01 3.610488518230e-01 3.603672740559e-01 3.597225473049e-01 3.590721955534e-01 3.584001076165e-01 3.577140387815e-01 3.570105971917e-01 3.562726578113e-01 3.555046876026e-01 3.547570060643e-01 3.540746623883e-01 3.534557584130e-01 3.528561614926e-01 3.522232852109e-01 3.515233083850e-01 3.507479890407e-01 3.499400996270e-01 3.491800276540e-01 3.485166983650e-01 3.479218573789e-01 3.473286760949e-01 3.467055555165e-01 3.460737275113e-01 3.454517741593e-01 3.448273820784e-01 3.441718633498e-01 3.434850965170e-01 3.427970600864e-01 3.421575228871e-01 3.416043704401e-01 3.411278793664e-01 3.406461060962e-01 3.400522855999e-01 3.393143883929e-01 3.385132231759e-01 3.377741311901e-01 3.371669395773e-01 3.366766446743e-01 3.362249650621e-01 3.357159432060e-01 3.350874487444e-01 3.343519808603e-01 3.335885649376e-01 3.328696253006e-01 3.322149260232e-01 3.316103458995e-01 3.310497685830e-01 3.305105501454e-01 3.299404753320e-01 3.292855075606e-01 3.285240581545e-01 3.276857243223e-01 3.268452571091e-01 3.261088168639e-01 3.255423898281e-01 3.250936677419e-01 3.245976600592e-01 3.239085850852e-01 3.230136374543e-01 3.220401759857e-01 3.211732295263e-01 3.205322715951e-01 3.200892654288e-01 3.196766216515e-01 3.191107618616e-01 3.183498974595e-01 3.175160755962e-01 3.167789026465e-01 3.162266054223e-01 3.158198378083e-01 3.154292825140e-01 3.149349860235e-01 3.143267224186e-01 3.137130932422e-01 3.132174539965e-01 3.128558186079e-01 3.125242459995e-01 3.120866616811e-01 3.114862473927e-01 3.107906860133e-01 3.101518051886e-01 3.096940498699e-01 3.093961928465e-01 3.090921299549e-01 3.085940262197e-01 3.078458209376e-01 3.069558435152e-01 3.061247381246e-01 3.055125498539e-01 3.051289118830e-01 3.048207976812e-01 3.043878901059e-01 3.037332077581e-01 3.029242183640e-01 3.021222921054e-01 3.014760979957e-01 3.010318989663e-01 3.007245454674e-01 3.004258738976e-01 3.000367742436e-01 2.995471853188e-01 2.990056143720e-01 2.984679246061e-01 2.979716651156e-01 2.975399806347e-01 2.971690869433e-01 2.968284108080e-01 2.964806429306e-01 2.960880113451e-01 2.956165777433e-01 2.950652370181e-01 2.944889041873e-01 2.939572821548e-01 2.935048695699e-01 2.931165811736e-01 2.927468843485e-01 2.923431124565e-01 2.918720173118e-01 2.913547273574e-01 2.908366120490e-01 2.903512059350e-01 2.899077318615e-01 2.895044394156e-01 2.891261476076e-01 2.887404905079e-01 2.883216136544e-01 2.878708669531e-01 2.874068946413e-01 2.869585916410e-01 2.865554574153e-01 2.862025330555e-01 2.858649093642e-01 2.855043544226e-01 2.851171007994e-01 2.847322805517e-01 2.843748650145e-01 2.840475912200e-01 2.837291594660e-01 2.833792146935e-01 2.829857235712e-01 2.825801477251e-01 2.822044760630e-01 2.818599979661e-01 2.815183347333e-01 2.811554860211e-01 2.807627992982e-01 2.803687721901e-01 2.800098700413e-01 2.796949949413e-01 2.793960526229e-01 2.790810582297e-01 2.787530650565e-01 2.784350046049e-01 2.781426085081e-01 2.778726207390e-01 2.776041396115e-01 2.773110106683e-01 2.769958761370e-01 2.766839771427e-01 2.763923127773e-01 2.761138431721e-01 2.758311272703e-01 2.755402628599e-01 2.752450903845e-01 2.749633011199e-01 2.747061921540e-01 2.744674671315e-01 2.742267750259e-01 2.739779913745e-01 2.737296139237e-01 2.734913517761e-01 2.732679947892e-01 2.730565602199e-01 2.728467445498e-01 2.726285857930e-01 2.724045560383e-01 2.721872621880e-01 2.719793539589e-01 2.717784552920e-01 2.715821899556e-01 2.713856694711e-01 2.711890026677e-01 2.709971314914e-01 2.708182844209e-01 2.706469361028e-01 2.704792501923e-01 2.703146551733e-01 2.701558616943e-01 2.700009478487e-01 2.698560768464e-01 2.697177034944e-01 2.695793810842e-01 2.694413120847e-01 2.693098298844e-01 2.691865123112e-01 2.690686950574e-01 2.689562756584e-01 2.688478799819e-01 2.687412241984e-01 2.686397178760e-01 2.685475622578e-01 2.684630583256e-01 2.683834598891e-01 2.683090092557e-01 2.682414873101e-01 2.681764430153e-01 2.681182507326e-01 2.680689448535e-01 2.680227833354e-01 2.679816600670e-01 2.679490573546e-01 2.679222913504e-01 2.678987418141e-01 2.678833429251e-01 2.678725121045e-01 2.678650967908e-01 2.678656910311e-01 2.678765150677e-01 2.678912165488e-01 2.679092706916e-01 2.679368665298e-01 2.679700520513e-01 2.680066325779e-01 2.680545729972e-01 2.681063758601e-01 2.681614188772e-01 2.682250425159e-01 2.682986932340e-01 2.683748140119e-01 2.684573319523e-01 2.685488344586e-01 2.686453182302e-01 2.687475363179e-01 2.688589995024e-01 2.689747129421e-01 2.690948364606e-01 2.692261235764e-01 2.693655235864e-01 2.695098100557e-01 2.696599058203e-01 2.698186253709e-01 2.699827076486e-01 2.701549937042e-01 2.703372170784e-01 2.705221422556e-01 2.707117824136e-01 2.709138356403e-01 2.711220153877e-01 2.713353024567e-01 2.715574245576e-01 2.717871270724e-01 2.720217562963e-01 2.722657593134e-01 2.725181797215e-01 2.727734188874e-01 2.730374039183e-01 2.733110545552e-01 2.735906303471e-01 2.738784191470e-01 2.741756045519e-01 2.744782025199e-01 2.747858456981e-01 2.751041763396e-01 2.754297515868e-01 2.757601857449e-01 2.761013127904e-01 2.764508805581e-01 2.768049383577e-01 2.771682576911e-01 2.775399870936e-01 2.779172528042e-01 2.783031443264e-01 2.787002591257e-01 2.791021901531e-01 2.795123810851e-01 2.799301410642e-01 2.803565155554e-01 2.807881924170e-01 2.812312651471e-01 2.816817679066e-01 2.821393596298e-01 2.826054481594e-01 2.830794773012e-01 2.835605497311e-01 2.840487281454e-01 2.845467883191e-01 2.850516717960e-01 2.855644481464e-01 2.860875951270e-01 2.866156317750e-01 2.871505520340e-01 2.876957952951e-01 2.882486356615e-01 2.888086578413e-01 2.893789116590e-01 2.899561557339e-01 2.905399090448e-01 2.911345138758e-01 2.917355293446e-01 2.923423955830e-01 2.929582909880e-01 2.935833628727e-01 2.942151493578e-01 2.948581444013e-01 2.955082097109e-01 2.961641495041e-01 2.968292140322e-01 2.975018952403e-01 2.981792149794e-01 2.988653366954e-01 2.995617665937e-01 3.002651961454e-01 3.009789445777e-01 3.017015466207e-01 3.024268838583e-01 3.031615444455e-01 3.039047814478e-01 3.046528400880e-01 3.054104585170e-01 3.061774727152e-01 3.069515628249e-01 3.077348315410e-01 3.085259107364e-01 3.093210612465e-01 3.101242231918e-01 3.109366024722e-01 3.117548181454e-01 3.125817426297e-01 3.134177351378e-01 3.142610378503e-01 3.151116290482e-01 3.159712015335e-01 3.168337829782e-01 3.177050746824e-01 3.185857229737e-01 3.194723793207e-01 3.203674904006e-01 3.212704451703e-01 3.221799705401e-01 3.230972906461e-01 3.240216159402e-01 3.249516533766e-01 3.258891254988e-01 3.268354808353e-01 3.277882328823e-01 3.287473026836e-01 3.297147256408e-01 3.306876050246e-01 3.316683122360e-01 3.326566760015e-01 3.336494613127e-01 3.346506315441e-01 3.356595164467e-01 3.366739202119e-01 3.376947606191e-01 3.387231637349e-01 3.397576320015e-01 3.407982807632e-01 3.418472905019e-01 3.428990149007e-01 3.439586583176e-01 3.450248432715e-01 3.460968380309e-01 3.471759569089e-01 3.482614720695e-01 3.493512168882e-01 3.504480349906e-01 3.515497861364e-01 3.526572625324e-01 3.537738776795e-01 3.548969906450e-01 3.560246651621e-01 3.571578324664e-01 3.582957532671e-01 3.594385633874e-01 3.605901845005e-01 3.617474167857e-01 3.629096161894e-01 3.640776315961e-01 3.652500641704e-01 3.664243619998e-01 3.676063408908e-01 3.687927409427e-01 3.699855264863e-01 3.711832534114e-01 3.723855365802e-01 3.735909226494e-01 3.748017912666e-01 3.760171950954e-01 3.772382160116e-01 3.784634915224e-01 3.796927154991e-01 3.809280479917e-01 3.821672625487e-01 3.834099886809e-01 3.846580098959e-01 3.859105332988e-01 3.871646548998e-01 3.884252076269e-01 3.896887246592e-01 3.909564451874e-01 3.922286965402e-01 3.935041464945e-01 3.947817007253e-01 3.960638094422e-01 3.973488290906e-01 3.986373923604e-01 3.999299195344e-01 4.012276164182e-01 4.025264991002e-01 4.038290771558e-01 4.051335334087e-01 4.064415176548e-01 4.077537880569e-01 4.090694517311e-01 4.103880521291e-01 4.117090902759e-01 4.130322954283e-01 4.143576555989e-01 4.156851779569e-01 4.170164183376e-01 4.183503115008e-01 4.196864119986e-01 4.210244289861e-01 4.223636585764e-01 4.237048740116e-01 4.250479663636e-01 4.263938079207e-01 4.277410466112e-01 4.290896150560e-01 4.304406543706e-01 4.317909115855e-01 4.331426599256e-01 4.344966218283e-01 4.358518971069e-01 4.372082070382e-01 4.385655930212e-01 4.399228904071e-01 4.412806745739e-01 4.426411306251e-01 4.440018581784e-01 4.453640081969e-01 4.467276994808e-01 4.480885287412e-01 4.494519297672e-01 4.508151657305e-01 4.521786546179e-01 4.535437638353e-01 4.549085040852e-01 4.562707729760e-01 4.576336449954e-01 4.589954862611e-01 4.603575584914e-01 4.617188706077e-01 4.630803774807e-01 4.644395099305e-01 4.657983411215e-01 4.671542158800e-01 4.685115862078e-01 4.698690630900e-01 4.712242098013e-01 4.725795674562e-01 4.739321025679e-01 4.752832231004e-01 4.766343095822e-01 4.779832327565e-01 4.793315256634e-01 4.806782500795e-01 4.820200931932e-01 4.833610926768e-01 4.847005153476e-01 4.860360266000e-01 4.873719618067e-01 4.887024857867e-01 4.900305707831e-01 4.913573271440e-01 4.926800896623e-01 4.940015433198e-01 4.953206210406e-01 4.966352188719e-01 4.979476572221e-01 4.992566229392e-01 5.005621886745e-01 5.018659355550e-01 5.031653124248e-01 5.044601214439e-01 5.057525840393e-01 5.070399354336e-01 5.083240697247e-01 5.096040296371e-01 5.108785285129e-01 5.121510156093e-01 5.134175854909e-01 5.146799602831e-01 5.159390729367e-01 5.171919770774e-01 5.184409078813e-01 5.196855698438e-01 5.209248927169e-01 5.221592320456e-01 5.233891066077e-01 5.246116379439e-01 5.258310928492e-01 5.270445645428e-01 5.282522908553e-01 5.294545400412e-01 5.306508132503e-01 5.318419489766e-01 5.330259529091e-01 5.342044950689e-01 5.353774761228e-01 5.365434406314e-01 5.377014549207e-01 5.388556218986e-01 5.400016889501e-01 5.411426844456e-01 5.422762406106e-01 5.434012877400e-01 5.445228036537e-01 5.456353611576e-01 5.467412799412e-01 5.478400666237e-01 5.489308014633e-01 5.500149717585e-01 5.510904489328e-01 5.521587909356e-01 5.532196624211e-01 5.542722439435e-01 5.553157830753e-01 5.563527639387e-01 5.573807217143e-01 5.584012973788e-01 5.594142147990e-01 5.604162035898e-01 5.614128291550e-01 5.623988664507e-01 5.633764928162e-01 5.643466913163e-01 5.653064187494e-01 5.662571147386e-01 5.671985954636e-01 5.681319115112e-01 5.690541554035e-01 5.699676465741e-01 5.708720454457e-01 5.717667718808e-01 5.726509448330e-01 5.735254203686e-01 5.743913948158e-01 5.752456404440e-01 5.760910168464e-01 5.769259408698e-01 5.777500083664e-01 5.785655798551e-01 5.793685444452e-01 5.801620476237e-01 5.809447448886e-01 5.817160883887e-01 5.824765465712e-01 5.832267204068e-01 5.839647257605e-01 5.846929880959e-01 5.854088987539e-01 5.861135914016e-01 5.868069705552e-01 5.874885355376e-01 5.881595162699e-01 5.888173161795e-01 5.894642815526e-01 5.900993563410e-01 5.907214987922e-01 5.913330839584e-01 5.919321594351e-01 5.925182296242e-01 5.930927490479e-01 5.936534079758e-01 5.942026369230e-01 5.947385360396e-01 5.952615151420e-01 5.957721714916e-01 5.962692081862e-01 5.967541423803e-01 5.972252625817e-01 5.976830530155e-01 5.981284833476e-01 5.985598529834e-01 5.989787141226e-01 5.993829018534e-01 5.997734881001e-01 6.001513166471e-01 6.005140234379e-01 6.008634751613e-01 6.011993337731e-01 6.015202490955e-01 6.018279384965e-01 6.021207175868e-01 6.023991212155e-01 6.026630570469e-01 6.029126360852e-01 6.031470604889e-01 6.033673178861e-01 6.035728596479e-01 6.037640346971e-01 6.039384182430e-01 6.040991382039e-01 6.042448648887e-01 6.043745167197e-01 6.044893268570e-01 6.045888948122e-01 6.046722530308e-01 6.047409411667e-01 6.047925569249e-01 6.048300928631e-01 6.048510349674e-01 6.048558185663e-01 6.048454224775e-01 6.048184429895e-01 6.047745915603e-01 6.047156486875e-01 6.046399072094e-01 6.045472666931e-01 6.044392847287e-01 6.043136984789e-01 6.041725070418e-01 6.040133808770e-01 6.038387546690e-01 6.036465632183e-01 6.034366607806e-01 6.032114563976e-01 6.029680067490e-01 6.027076179007e-01 6.024297241908e-01 6.021349009430e-01 6.018223969002e-01 6.014927353481e-01 6.011452028706e-01 6.007804161604e-01 6.003973891857e-01 5.999973181549e-01 5.995783320057e-01 5.991425746428e-01 5.986877261655e-01 5.982158987080e-01 5.977263336495e-01 5.972164675918e-01 5.966910096736e-01 5.961445451898e-01 5.955816559683e-01 5.949992938952e-01 5.943990027461e-01 5.937806058393e-01 5.931430336977e-01 5.924865209671e-01 5.918115816091e-01 5.911173125855e-01 5.904053216137e-01 5.896735676776e-01 5.889241925319e-01 5.881542345133e-01 5.873643664953e-01 5.865578197220e-01 5.857300586006e-01 5.848839445779e-01 5.840186820065e-01 5.831336690426e-01 5.822297646007e-01 5.813056866633e-01 5.803640950950e-01 5.794007222051e-01 5.784184470833e-01 5.774182290781e-01 5.763959556030e-01 5.753554745804e-01 5.742958406862e-01 5.732159145079e-01 5.721157098469e-01 5.709955373839e-01 5.698570700128e-01 5.686976197733e-01 5.675186356902e-01 5.663205209466e-01 5.651013881031e-01 5.638645066133e-01 5.626061936400e-01 5.613284452292e-01 5.600315875184e-01 5.587131366662e-01 5.573771308336e-01 5.560201350006e-01 5.546440357913e-01 5.532475782239e-01 5.518314120672e-01 5.503973769913e-01 5.489412627306e-01 5.474677571346e-01 5.459722499971e-01 5.444590086816e-01 5.429264849215e-01 5.413727957932e-01 5.398020137479e-01 5.382111376541e-01 5.366010973105e-01 5.349724886140e-01 5.333238664415e-01 5.316591962598e-01 5.299721493683e-01 5.282692112445e-01 5.265476186582e-01 5.248064487453e-01 5.230489695853e-01 5.212704906954e-01 5.194776480981e-01 5.176637624695e-01 5.158346682460e-01 5.139874641729e-01 5.121228897764e-01 5.102428837619e-01 5.083449952398e-01 5.064313820801e-01 5.045016536160e-01 5.025549853630e-01 5.005954142253e-01 4.986180964068e-01 4.966271253214e-01 4.946210858470e-01 4.926000230286e-01 4.905659569279e-01 4.885165086296e-01 4.864559054030e-01 4.843807558324e-01 4.822931101917e-01 4.801941251632e-01 4.780826525821e-01 4.759611650227e-01 4.738274607216e-01 4.716852105259e-01 4.695332917530e-01 4.673703435764e-01 4.652007417093e-01 4.630219440702e-01 4.608364635527e-01 4.586437569874e-01 4.564448190942e-01 4.542404052990e-01 4.520297333793e-01 4.498170559912e-01 4.475983980490e-01 4.453779013428e-01 4.431542859769e-01 4.409303163187e-01 4.387068546701e-01 4.364810979816e-01 4.342592584930e-01 4.320377373622e-01 4.298210752877e-01 4.276068064341e-01 4.253974796496e-01 4.231949871238e-01 4.209985005265e-01 4.188106139863e-01 4.166303120367e-01 4.144607407576e-01 4.123016159968e-01 4.101545421959e-01 4.080212367331e-01 4.059008423595e-01 4.037979702144e-01 4.017114838999e-01 3.996416459278e-01 3.975932326332e-01 3.955646822499e-01 3.935580256250e-01 3.915748114731e-01 3.896174114574e-01 3.876839973460e-01 3.857791237825e-01 3.839037277442e-01 3.820559958732e-01 3.802417831176e-01 3.784587975433e-01 3.767112904843e-01 3.749991687951e-01 3.733240439755e-01 3.716879553363e-01 3.700909505248e-01 3.685363963455e-01 3.670240107835e-01 3.655563435686e-01 3.641350402012e-01 3.627599799665e-01 3.614350049333e-01 3.601580133538e-01 3.589339345726e-01 3.577606304467e-01 3.566422229129e-01 3.555780210508e-01 3.545683195562e-01 3.536179841699e-01 3.527233702970e-01 3.518897395973e-01 3.511148446467e-01 3.504010013396e-01 3.497497928182e-01 3.491603239436e-01 3.486361214693e-01 3.481740223621e-01 3.477773300211e-01 3.474454520086e-01 3.471784551611e-01 3.469779404723e-01 3.468425865974e-01 3.467735912278e-01 3.467695844078e-01 3.468321259945e-01 3.469604992305e-01 3.471527777239e-01 3.474119369695e-01 3.477342923542e-01 3.481224086487e-01 3.485718680956e-01 3.490866704506e-01 3.496636833281e-01 3.503006820549e-01 3.510003346009e-01 3.517572731493e-01 3.525744124615e-01 3.534472370479e-01 3.543762840235e-01 3.553600436073e-01 3.563964088033e-01 3.574852204656e-01 3.586223926876e-01 3.598099034562e-01 3.610423256891e-01 3.623215934906e-01 3.636429441602e-01 3.650059982922e-01 3.664118682123e-01 3.678514251136e-01 3.693329826939e-01 3.708432103018e-01 3.723905457432e-01 3.739645577590e-01 3.755698014426e-01 3.772020576704e-01 3.788557971355e-01 3.805375940020e-01 3.822328648573e-01 3.839538466329e-01 3.856855081494e-01 3.874351904086e-01 3.891955839303e-01 3.909666170664e-01 3.927506363096e-01 3.945347649646e-01 3.963317137467e-01 3.981249363388e-01 3.999260663376e-01 4.017214513858e-01 4.035167247890e-01 4.053103666348e-01 4.070931074224e-01 4.088770605695e-01 4.106411865939e-01 4.124053781696e-01 4.141477850740e-01 4.158823910070e-01 4.176009713373e-01 4.192992298217e-01 4.209873582486e-01 4.226458724121e-01 4.242964672849e-01 4.259138866840e-01 4.275178402754e-01 4.290930204301e-01 4.306442971407e-01 4.321738946859e-01 4.336691401824e-01 4.351485857161e-01 4.365862769206e-01 4.380086360584e-01 4.393913745840e-01 4.407493016482e-01 4.420774276046e-01 4.433688753311e-01 4.446401625139e-01 4.458668185344e-01 4.470757902865e-01 4.482413780464e-01 4.493848240385e-01 4.504937585710e-01 4.515701311107e-01 4.526234915634e-01 4.536346904875e-01 4.546305348988e-01 4.555834508690e-01 4.565186541905e-01 4.574192689175e-01 4.582950796502e-01 4.591473647737e-01 4.599669221381e-01 4.607746037079e-01 4.615446844418e-01 4.623071265558e-01 4.630387253746e-01 4.637571576852e-01 4.644588772820e-01 4.651391010322e-01 4.658157458758e-01 4.664681473816e-01 4.671225297299e-01 4.677576044852e-01 4.683937301614e-01 4.690239300531e-01 4.696468675029e-01 4.702790779293e-01 4.709009094291e-01 4.715411806016e-01 4.721737311408e-01 4.728258311126e-01 4.734844838800e-01 4.741544642215e-01 4.748498227704e-01 4.755501287683e-01 4.762871918863e-01 4.770333468949e-01 4.778181520847e-01 4.786241041043e-01 4.794613294675e-01 4.803385760102e-01 4.812407468158e-01 4.821949860802e-01 4.831735068434e-01 4.842099550094e-01 4.852787448859e-01 4.864001036628e-01 4.875720078384e-01 4.887850984706e-01 4.900647580937e-01 4.913819964902e-01 4.927713804662e-01 4.942044101011e-01 4.957038162409e-01 4.972606560964e-01 4.988728284480e-01 5.005582138774e-01 5.022905078482e-01 5.041012463699e-01 5.059606015115e-01 5.078926591082e-01 5.098838097315e-01 5.119362464869e-01 5.140593701594e-01 5.162313439120e-01 5.184795534603e-01 5.207757839508e-01 5.231397430035e-01 5.255585246017e-01 5.280342543611e-01 5.305713808484e-01 5.331522842797e-01 5.357990229798e-01 5.384818832750e-01 5.412240588657e-01 5.440059215422e-01 5.468311858698e-01 5.497034032811e-01 5.526039980705e-01 5.555516400840e-01 5.585189065625e-01 5.615263243445e-01 5.645537638003e-01 5.676036559256e-01 5.706794439483e-01 5.737604769427e-01 5.768679919432e-01 5.799705559271e-01 5.830909655078e-01 5.862052198889e-01 5.893182847835e-01 5.924328494579e-01 5.955245364542e-01 5.986188112256e-01 6.016801509159e-01 6.047318386235e-01 6.077535081385e-01 6.107441673562e-01 6.137099232346e-01 6.166257949328e-01 6.195163328522e-01 6.223467495665e-01 6.251404911116e-01 6.278762956651e-01 6.305534234699e-01 6.331802829548e-01 6.357288368620e-01 6.382256886984e-01 6.406373824487e-01 6.429839914139e-01 6.452491797328e-01 6.474277396909e-01 6.495324475862e-01 6.515329121437e-01 6.534588241475e-01 6.552750601217e-01 6.570029302548e-01 6.586266839277e-01 6.601413066959e-01 6.615614915311e-01 6.628550658912e-01 6.640543074070e-01 6.651245868837e-01 6.660872941171e-01 6.669300221124e-01 6.676444173463e-01 6.682500038061e-01 6.687127964090e-01 6.690675424061e-01 6.692810427633e-01 6.693732587596e-01 6.693372190397e-01 6.691620811187e-01 6.688708927378e-01 6.684309582149e-01 6.678773295320e-01 6.671803024998e-01 6.663581438183e-01 6.654098127664e-01 6.643225133788e-01 6.631255055889e-01 6.617835444248e-01 6.603369498523e-01 6.587579472974e-01 6.570651849368e-01 6.552640555469e-01 6.533388247354e-01 6.513259677728e-01 6.491932070627e-01 6.469782201621e-01 6.446656758984e-01 6.422678052125e-01 6.398009120867e-01 6.372483280334e-01 6.346507843088e-01 6.319816497605e-01 6.292772645557e-01 6.265328549329e-01 6.237567497056e-01 6.209755863375e-01 6.181737679426e-01 6.153930940892e-01 6.126180726041e-01 6.098794726896e-01 6.071845971421e-01 6.045387611016e-01 6.019750090917e-01 5.994808058625e-01 5.970964839069e-01 5.948181498935e-01 5.926658296103e-01 5.906598535421e-01 5.887991157295e-01 5.871190580990e-01 5.856086090147e-01 5.843033046904e-01 5.832023843229e-01 5.823169297126e-01 5.816696522369e-01 5.812535435968e-01 5.810955696201e-01 5.811884357313e-01 5.815482087927e-01 5.821772673507e-01 5.830736848462e-01 5.842518308574e-01 5.856971693297e-01 5.874219386318e-01 5.894147351929e-01 5.916733510969e-01 5.941944020941e-01 5.969630480021e-01 5.999792492844e-01 6.032224164589e-01 6.066893801227e-01 6.103596141530e-01 6.142212688565e-01 6.182586087626e-01 6.224539416922e-01 6.267904670609e-01 6.312487743090e-01 6.358129806363e-01 6.404589944917e-01 6.451701387314e-01 6.499272633212e-01 6.547082982030e-01 6.594960343336e-01 6.642662703712e-01 6.690071671166e-01 6.736931578977e-01 6.783115830290e-01 6.828414740071e-01 6.872673588726e-01 6.915761227775e-01 6.957487342676e-01 6.997787911415e-01 7.036460026725e-01 7.073462307063e-01 7.108704583577e-01 7.142057450116e-01 7.173525183230e-01 7.203005237930e-01 7.230509020751e-01 7.256018203402e-01 7.279528598698e-01 7.301092141829e-01 7.320733117959e-01 7.338531714471e-01 7.354560986299e-01 7.368930799154e-01 7.381770717467e-01 7.393237284306e-01 7.403452705032e-01 7.412651320492e-01 7.420999630696e-01 7.428704475200e-01 7.436016922163e-01 7.443154478139e-01 7.450397758610e-01 7.457988475142e-01 7.466207288658e-01 7.475335283506e-01 7.485602321174e-01 7.497340244985e-01 7.510775044408e-01 7.526183437051e-01 7.543834460773e-01 7.563919361806e-01 7.586714783063e-01 7.612351631259e-01 7.641057927998e-01 7.672960164547e-01 7.708151834885e-01 7.746770616324e-01 7.788800391002e-01 7.834306185466e-01 7.883245159865e-01 7.935539124332e-01 7.991122018321e-01 8.049850280422e-01 8.111546668170e-01 8.176019078068e-01 8.243033486582e-01 8.312314089010e-01 8.383588995659e-01 8.456518735045e-01 8.530780165601e-01 8.606026393556e-01 8.681861348192e-01 8.757926273915e-01 8.833811841858e-01 8.909130586235e-01 8.983470074724e-01 9.056423756704e-01 9.127601882174e-01 9.196599823902e-01 9.263019711765e-01 9.326508200074e-01 9.386672778860e-01 9.443180630595e-01 9.495703424280e-01 9.543908281684e-01 9.587544074109e-01 9.626322798896e-01 9.660009957562e-01 9.688421365286e-01 9.711359201760e-01 9.728706186474e-01 9.740347548106e-01 9.746229647160e-01 9.746319896216e-01 9.740644471170e-01 9.729280520235e-01 9.712316832537e-01 9.689928539360e-01 9.662318741845e-01 9.629750332942e-01 9.592546023427e-01 9.551073083686e-01 9.505741550881e-01 9.457033292965e-01 9.405465682521e-01 9.351619322225e-01 9.296101316164e-01 9.239581702090e-01 9.182725647433e-01 9.126294448144e-01 9.070999273633e-01 9.017590028184e-01 8.966846046370e-01 8.919430081620e-01 8.876107355995e-01 8.837500153507e-01 8.804213637225e-01 8.776753987574e-01 8.755552653529e-01 8.740955902925e-01 8.733139535346e-01 8.732238539608e-01 8.738160789305e-01 8.750751885587e-01 8.769708945197e-01 8.794554783557e-01 8.824817293801e-01 8.859736459015e-01 8.898638390742e-01 8.940646770600e-01 8.984869773167e-01 9.030414177212e-01 9.076284221996e-01 9.121592527595e-01 9.165372025859e-01 9.206796788024e-01 9.245021319502e-01 9.279321331178e-01 9.309094672320e-01 9.333777784118e-01 9.353047258793e-01 9.366602725735e-01 9.374391394925e-01 9.376462837259e-01 9.373056963261e-01 9.364611676078e-01 9.351647840895e-01 9.334951033892e-01 9.315409859742e-01 9.294050225640e-01 9.272074342236e-01 9.250726322194e-01 9.231358264375e-01 9.215313362936e-01 9.204017539514e-01 9.198761505814e-01 9.200781936998e-01 9.211160325627e-01 9.230813706088e-01 9.260435887489e-01 9.300453180425e-01 9.351039190049e-01 9.412078857394e-01 9.483179878059e-01 9.563681484851e-01 9.652719427988e-01 9.749181041731e-01 9.851812370835e-01 9.959268492122e-01 1.007009967894e+00 1.018286633250e+00 1.029613610388e+00 1.040855067089e+00 1.051885737756e+00 1.062589773195e+00 1.072872071007e+00 1.082648360821e+00 1.091858600093e+00 1.100452509140e+00 1.108404304556e+00 1.115699367590e+00 1.122337871952e+00 1.128336828931e+00 1.133714772299e+00 1.138506555538e+00 1.142744725324e+00 1.146465800313e+00 1.149710056386e+00 1.152503789420e+00 1.154883329193e+00 1.156868551413e+00 1.158476389829e+00 1.159721396582e+00 1.160605280669e+00 1.161137408271e+00 1.161311208562e+00 1.161127872926e+00 1.160588372342e+00 1.159687889855e+00 1.158436470600e+00 1.156833480122e+00 1.154894432368e+00 1.152632574659e+00 1.150054834118e+00 1.147194644856e+00 1.144051270279e+00 1.140654061276e+00 1.137015993642e+00 1.133144758809e+00 1.129070738077e+00 1.124793517619e+00 1.120349971765e+00 1.115760555154e+00 1.111565900499e+00 1.106515853683e+00 1.101027783578e+00 1.095675907293e+00 1.091008392452e+00 1.087379807628e+00 1.084844072378e+00 1.083167770507e+00 1.081905598439e+00 1.080547680402e+00 1.078722689086e+00 1.076315843320e+00 1.073502473150e+00 1.070713432333e+00 1.068519043128e+00 1.067413210204e+00 1.067673163669e+00 1.069264839615e+00 1.071840575354e+00 1.074837053858e+00 1.077665063189e+00 1.079896754496e+00 1.081364097131e+00 1.082240251008e+00 1.082980332500e+00 1.084173375399e+00 1.086370926650e+00 1.089930394997e+00 1.094903813136e+00 1.101031154298e+00 1.107861409804e+00 1.114891844686e+00 1.121728169431e+00 1.128221221317e+00 1.134494363104e+00 1.140860495190e+00 1.147721500204e+00 1.155393882683e+00 1.163954343133e+00 1.173190247928e+00 1.182627194992e+00 1.191647084410e+00 1.199638219218e+00 1.206195190058e+00 1.211451463128e+00 1.210615973436e+00 1.117022232748e+00 1.102414978858e+00 1.074048734452e+00 1.043930402647e+00 1.021769608743e+00 1.013413701409e+00 1.019041887343e+00 1.033658687512e+00 1.049817113130e+00 1.060739137988e+00 1.062492816297e+00 1.054721638200e+00 1.040437042560e+00 1.024903573105e+00 1.013990230069e+00 1.012193846365e+00 1.021022486314e+00 1.038521227635e+00 1.060019696781e+00 1.079741017573e+00 1.092314899412e+00 1.093977597166e+00 1.083247153458e+00 1.061321759466e+00 1.032161172731e+00 1.002096426617e+00 9.787847976058e-01 9.691324394121e-01 9.768030520748e-01 1.000458354113e+00 1.034165271616e+00 1.069520831549e+00 1.098242706077e+00 1.114115492145e+00 1.114071787418e+00 1.098651268636e+00 1.071844401229e+00 1.040476475403e+00 1.012746879605e+00 9.960607846789e-01 9.945404281976e-01 1.007534522338e+00 1.030104295491e+00 1.055137986021e+00 1.075807308661e+00 1.087218544300e+00 1.087268793261e+00 1.076694136286e+00 1.058713041540e+00 1.038201002211e+00 1.020494897314e+00 1.009939277278e+00 1.008520473443e+00 1.015304415459e+00 1.026824401640e+00 1.038410642116e+00 1.045654231439e+00 1.045668878218e+00 1.037803488443e+00 1.023788761468e+00 1.007360224675e+00 9.931669179008e-01 9.853007479463e-01 9.857085547821e-01 9.933923320384e-01 1.004775021292e+00 1.015145025040e+00 1.020371002825e+00 1.018258592015e+00 1.009275050774e+00 9.963931077401e-01 9.842444640595e-01 9.774822872100e-01 9.790036295817e-01 9.886987720859e-01 1.003538751177e+00 1.018904049313e+00 1.030370060847e+00 1.035237067928e+00 1.033256509208e+00 1.026649669837e+00 1.019267145795e+00 1.015261422040e+00 1.017502372456e+00 1.026448960967e+00 1.040036582416e+00 1.054553141864e+00 1.066096124990e+00 1.071833482157e+00 1.070868278028e+00 1.064394105143e+00 1.055328490156e+00 1.047415102430e+00 1.043978512079e+00 1.046734290811e+00 1.055070371073e+00 1.066241106599e+00 1.076224632881e+00 1.081053931370e+00 1.077979844642e+00 1.066353203059e+00 1.048034790359e+00 1.027216018180e+00 1.009527880923e+00 1.000306541570e+00 1.002548190314e+00 1.015354302463e+00 1.034036004410e+00 1.051728571067e+00 1.061716049858e+00 1.059499169831e+00 1.044165488716e+00 1.019034546968e+00 9.912910193649e-01 9.703787065198e-01 9.647512878577e-01 9.780841656044e-01 1.007183114129e+00 1.043346529303e+00 1.076005630759e+00 1.096221999672e+00 1.102635930979e+00 1.122466046819e+00
 3.896094921193e-01 3.889039793233e-01 3.882141571699e-01 3.874486818520e-01 3.866397296302e-01 3.858780020711e-01 3.851775017343e-01 3.844837503804e-01 3.837686131821e-01 3.830470043865e-01 3.822993209457e-01 3.814690392976e-01 3.805757243424e-01 3.797354143788e-01 3.790345549862e-01 3.784097393918e-01 3.777137756906e-01 3.768656815746e-01 3.759006452279e-01 3.749074446900e-01 3.739657273609e-01 3.731294025441e-01 3.724014015843e-01 3.717027169687e-01 3.709342888162e-01 3.700707745138e-01 3.691818143669e-01 3.683379282611e-01 3.675381038654e-01 3.667554322468e-01 3.659958583997e-01 3.652864209036e-01 3.646172027771e-01 3.639454699218e-01 3.632517418643e-01 3.625375978036e-01 3.617993335964e-01 3.610213978395e-01 3.602206120424e-01 3.594486424631e-01 3.587460832930e-01 3.581025637548e-01 3.574728936711e-01 3.568088409949e-01 3.560788964635e-01 3.552733731664e-01 3.544377596095e-01 3.536506933321e-01 3.529596197636e-01 3.523374629275e-01 3.517176588241e-01 3.510722664578e-01 3.504151984051e-01 3.497624366556e-01 3.490995958378e-01 3.484056724021e-01 3.476860155076e-01 3.469712612504e-01 3.463081306571e-01 3.457325365785e-01 3.452301819991e-01 3.447169986904e-01 3.440871165345e-01 3.433131996151e-01 3.424800778292e-01 3.417135281358e-01 3.410833658593e-01 3.405725628007e-01 3.401000627818e-01 3.395631684221e-01 3.388974323238e-01 3.381205050678e-01 3.373199602730e-01 3.365717634397e-01 3.358932045625e-01 3.352678868359e-01 3.346840338333e-01 3.341129508856e-01 3.335046027367e-01 3.328099489008e-01 3.320127439805e-01 3.311440918521e-01 3.302785634997e-01 3.295186701805e-01 3.289290903770e-01 3.284487872896e-01 3.279128139970e-01 3.271803181558e-01 3.262457263008e-01 3.252396398871e-01 3.243452787231e-01 3.236765002685e-01 3.232005855778e-01 3.227441888822e-01 3.221292072617e-01 3.213239436557e-01 3.204529519800e-01 3.196828144692e-01 3.190954452389e-01 3.186478418142e-01 3.182097758381e-01 3.176662873596e-01 3.170154935732e-01 3.163683769351e-01 3.158430612844e-01 3.154465529404e-01 3.150709412444e-01 3.145825825553e-01 3.139349743650e-01 3.132012628824e-01 3.125361318266e-01 3.120556233158e-01 3.117285562509e-01 3.113796956981e-01 3.108287638138e-01 3.100305630127e-01 3.091011783926e-01 3.082428082140e-01 3.076067453407e-01 3.071910111223e-01 3.068375599558e-01 3.063492236989e-01 3.056411559920e-01 3.047873432650e-01 3.039493463655e-01 3.032686521113e-01 3.027847430828e-01 3.024313073280e-01 3.020805120486e-01 3.016420417694e-01 3.011086719966e-01 3.005268686953e-01 2.999465426081e-01 2.994043932921e-01 2.989266717045e-01 2.985106838481e-01 2.981278474165e-01 2.977405586738e-01 2.973067967341e-01 2.967880803138e-01 2.961869848607e-01 2.955613790755e-01 2.949838829945e-01 2.944875670932e-01 2.940568536974e-01 2.936430872559e-01 2.931897769178e-01 2.926675415986e-01 2.920977933860e-01 2.915296797299e-01 2.909954389183e-01 2.905050709322e-01 2.900562951139e-01 2.896310686702e-01 2.891945660171e-01 2.887225553892e-01 2.882188950905e-01 2.877052028392e-01 2.872079175775e-01 2.867580545033e-01 2.863546132816e-01 2.859624355939e-01 2.855449546596e-01 2.851044438492e-01 2.846696746565e-01 2.842639476577e-01 2.838859451220e-01 2.835111187654e-01 2.831030620387e-01 2.826520639602e-01 2.821962777376e-01 2.817714693122e-01 2.813749927932e-01 2.809776832084e-01 2.805551196037e-01 2.801046346674e-01 2.796569903266e-01 2.792454720334e-01 2.788759680269e-01 2.785169638622e-01 2.781407881042e-01 2.777539353320e-01 2.773803056177e-01 2.770325282061e-01 2.767055536465e-01 2.763757792845e-01 2.760207137408e-01 2.756448139426e-01 2.752760443210e-01 2.749265574136e-01 2.745876026517e-01 2.742428916492e-01 2.738889925438e-01 2.735326986448e-01 2.731914760930e-01 2.728745149572e-01 2.725729603018e-01 2.722680298314e-01 2.719537991774e-01 2.716431226524e-01 2.713422541126e-01 2.710564257054e-01 2.707806343946e-01 2.705057913742e-01 2.702215159158e-01 2.699329701747e-01 2.696513455714e-01 2.693784883529e-01 2.691125333519e-01 2.688494380819e-01 2.685865004720e-01 2.683226045733e-01 2.680647552693e-01 2.678180980285e-01 2.675796680697e-01 2.673429730272e-01 2.671107970964e-01 2.668825635333e-01 2.666602442519e-01 2.664458137253e-01 2.662379262630e-01 2.660299615693e-01 2.658216060744e-01 2.656207657342e-01 2.654265644872e-01 2.652384910820e-01 2.650545972885e-01 2.648748587537e-01 2.646963777799e-01 2.645223447945e-01 2.643583891859e-01 2.642017902834e-01 2.640486153557e-01 2.639022514651e-01 2.637606774371e-01 2.636221697479e-01 2.634903782582e-01 2.633674657503e-01 2.632469582256e-01 2.631321316470e-01 2.630247583830e-01 2.629230510434e-01 2.628240023854e-01 2.627336081029e-01 2.626474673477e-01 2.625636846792e-01 2.624886063718e-01 2.624238535795e-01 2.623617276135e-01 2.623033855801e-01 2.622553728862e-01 2.622104690957e-01 2.621713106869e-01 2.621418862350e-01 2.621161069047e-01 2.620932669412e-01 2.620797594434e-01 2.620761111399e-01 2.620740596360e-01 2.620790699083e-01 2.620917830655e-01 2.621107295122e-01 2.621345296799e-01 2.621674701943e-01 2.622049696896e-01 2.622463918826e-01 2.622993179236e-01 2.623602286881e-01 2.624248481174e-01 2.624962843332e-01 2.625764405852e-01 2.626615714365e-01 2.627552692935e-01 2.628580859976e-01 2.629635924571e-01 2.630755571768e-01 2.631984290588e-01 2.633269885587e-01 2.634610607890e-01 2.636046352828e-01 2.637554825051e-01 2.639111024642e-01 2.640767957120e-01 2.642500815024e-01 2.644260005027e-01 2.646124213365e-01 2.648071281068e-01 2.650077662461e-01 2.652178145939e-01 2.654361139306e-01 2.656602305301e-01 2.658905190134e-01 2.661305208984e-01 2.663783878530e-01 2.666316114312e-01 2.668954531775e-01 2.671674141668e-01 2.674441883720e-01 2.677301000352e-01 2.680253919609e-01 2.683265362022e-01 2.686362933945e-01 2.689566322404e-01 2.692834668735e-01 2.696172746296e-01 2.699602797767e-01 2.703103619048e-01 2.706683351236e-01 2.710367549032e-01 2.714128281570e-01 2.717964992674e-01 2.721881398986e-01 2.725894638182e-01 2.729971796058e-01 2.734120797633e-01 2.738383893256e-01 2.742705403925e-01 2.747121671197e-01 2.751639471534e-01 2.756205766082e-01 2.760852836241e-01 2.765602214084e-01 2.770426604119e-01 2.775332595421e-01 2.780351168652e-01 2.785433230118e-01 2.790595820452e-01 2.795861001519e-01 2.801198996452e-01 2.806597794406e-01 2.812089335576e-01 2.817683691217e-01 2.823345128000e-01 2.829130057454e-01 2.834982261671e-01 2.840902115055e-01 2.846920213984e-01 2.853012350544e-01 2.859160686272e-01 2.865409400270e-01 2.871757556005e-01 2.878182606208e-01 2.884721392428e-01 2.891338945520e-01 2.898005354407e-01 2.904762671833e-01 2.911612843174e-01 2.918521632908e-01 2.925530407133e-01 2.932630485597e-01 2.939819298521e-01 2.947098879806e-01 2.954466544366e-01 2.961876710370e-01 2.969377183632e-01 2.976972584225e-01 2.984632242356e-01 2.992390777840e-01 3.000240968930e-01 3.008165398074e-01 3.016184434063e-01 3.024279125050e-01 3.032427657236e-01 3.040660490427e-01 3.049002135069e-01 3.057404960585e-01 3.065900125514e-01 3.074482916102e-01 3.083128147421e-01 3.091867980722e-01 3.100682298741e-01 3.109563865437e-01 3.118519198791e-01 3.127578697460e-01 3.136697025483e-01 3.145902282492e-01 3.155182793184e-01 3.164531052236e-01 3.173969919877e-01 3.183481412529e-01 3.193056270911e-01 3.202711377183e-01 3.212462192173e-01 3.222263996472e-01 3.232142310725e-01 3.242107153575e-01 3.252131998659e-01 3.262236481647e-01 3.272424520411e-01 3.282646585722e-01 3.292952575811e-01 3.303341412073e-01 3.313786052166e-01 3.324317446406e-01 3.334910678915e-01 3.345562885807e-01 3.356291197864e-01 3.367070054107e-01 3.377921996426e-01 3.388868874858e-01 3.399888158090e-01 3.410963794814e-01 3.422104008363e-01 3.433290522973e-01 3.444539408999e-01 3.455887007872e-01 3.467288297516e-01 3.478752461457e-01 3.490290752267e-01 3.501861231846e-01 3.513479165650e-01 3.525164608132e-01 3.536912020990e-01 3.548726490203e-01 3.560612379378e-01 3.572522157048e-01 3.584495129891e-01 3.596523127904e-01 3.608604927102e-01 3.620746105831e-01 3.632942429631e-01 3.645185719229e-01 3.657495895701e-01 3.669856083770e-01 3.682257440500e-01 3.694712590201e-01 3.707230691945e-01 3.719773337268e-01 3.732372989562e-01 3.745025964365e-01 3.757723153637e-01 3.770470544155e-01 3.783260744868e-01 3.796081209072e-01 3.808949298475e-01 3.821861401547e-01 3.834804566783e-01 3.847813836510e-01 3.860865379678e-01 3.873945002423e-01 3.887070829874e-01 3.900215741213e-01 3.913405069496e-01 3.926648759318e-01 3.939930265452e-01 3.953249120369e-01 3.966610922108e-01 3.979989176859e-01 3.993393631723e-01 4.006842576297e-01 4.020327260870e-01 4.033846591228e-01 4.047402664795e-01 4.060969073560e-01 4.074576136118e-01 4.088193406250e-01 4.101846376588e-01 4.115527801868e-01 4.129238310542e-01 4.142968204386e-01 4.156722246665e-01 4.170489539237e-01 4.184271211077e-01 4.198081534103e-01 4.211916668990e-01 4.225766341676e-01 4.239637717925e-01 4.253511973628e-01 4.267402903363e-01 4.281325725288e-01 4.295257351228e-01 4.309218462897e-01 4.323184141021e-01 4.337153536086e-01 4.351139684390e-01 4.365140320446e-01 4.379134959844e-01 4.393179945541e-01 4.407202039424e-01 4.421228419782e-01 4.435250246451e-01 4.449286081121e-01 4.463313158316e-01 4.477368900903e-01 4.491398436065e-01 4.505442727003e-01 4.519468138751e-01 4.533482607606e-01 4.547520664413e-01 4.561566122276e-01 4.575596018987e-01 4.589634859568e-01 4.603648436106e-01 4.617662383593e-01 4.631677540875e-01 4.645681284977e-01 4.659684922864e-01 4.673684615960e-01 4.687637913196e-01 4.701597343972e-01 4.715533402630e-01 4.729455770831e-01 4.743377832672e-01 4.757258585127e-01 4.771121662348e-01 4.784972335897e-01 4.798797322854e-01 4.812614242376e-01 4.826415173991e-01 4.840178099849e-01 4.853930983615e-01 4.867654382649e-01 4.881349655003e-01 4.895033781499e-01 4.908678254279e-01 4.922292493820e-01 4.935883506989e-01 4.949432642055e-01 4.962956792230e-01 4.976447078592e-01 4.989896148203e-01 5.003324400865e-01 5.016704196895e-01 5.030037665982e-01 5.043363037036e-01 5.056624720948e-01 5.069851639504e-01 5.083046702766e-01 5.096195100830e-01 5.109305095531e-01 5.122368034846e-01 5.135372342184e-01 5.148351833204e-01 5.161276844297e-01 5.174149109540e-01 5.186978179752e-01 5.199750080271e-01 5.212479357416e-01 5.225147123455e-01 5.237761304614e-01 5.250339516357e-01 5.262840413649e-01 5.275277407503e-01 5.287676375699e-01 5.300005464114e-01 5.312282152639e-01 5.324508321932e-01 5.336646094358e-01 5.348750414353e-01 5.360781765151e-01 5.372744191774e-01 5.384651088350e-01 5.396481672465e-01 5.408246776862e-01 5.419937350789e-01 5.431562201878e-01 5.443124047988e-01 5.454598589521e-01 5.466001692180e-01 5.477337864064e-01 5.488589381248e-01 5.499777378605e-01 5.510889809791e-01 5.521907745386e-01 5.532872420594e-01 5.543741614837e-01 5.554536694126e-01 5.565256540047e-01 5.575880527689e-01 5.586420608575e-01 5.596876430792e-01 5.607252021887e-01 5.617530845799e-01 5.627722626504e-01 5.637826387862e-01 5.647845798057e-01 5.657765611457e-01 5.667597649483e-01 5.677341131710e-01 5.686980911450e-01 5.696535251219e-01 5.705995307960e-01 5.715348924108e-01 5.724625974309e-01 5.733781628986e-01 5.742846401735e-01 5.751808747631e-01 5.760667039550e-01 5.769431124027e-01 5.778076602491e-01 5.786628270707e-01 5.795069600978e-01 5.803402699980e-01 5.811633283684e-01 5.819747354422e-01 5.827760422792e-01 5.835654474441e-01 5.843446204974e-01 5.851120547337e-01 5.858678523847e-01 5.866123762355e-01 5.873463538980e-01 5.880680500513e-01 5.887782378076e-01 5.894763046000e-01 5.901618509983e-01 5.908362971190e-01 5.914972007336e-01 5.921470897330e-01 5.927844402705e-01 5.934083577560e-01 5.940208889934e-01 5.946206076123e-01 5.952070054785e-01 5.957815676012e-01 5.963436925810e-01 5.968918752424e-01 5.974274660180e-01 5.979494788004e-01 5.984584641634e-01 5.989542825976e-01 5.994362552858e-01 5.999052573199e-01 6.003599490736e-01 6.008019264878e-01 6.012290462405e-01 6.016420354181e-01 6.020423897080e-01 6.024274890809e-01 6.027989487196e-01 6.031558203245e-01 6.034987324903e-01 6.038275625247e-01 6.041405406521e-01 6.044395574201e-01 6.047245633607e-01 6.049937035010e-01 6.052488651848e-01 6.054881477839e-01 6.057129603587e-01 6.059219752647e-01 6.061155214393e-01 6.062948207125e-01 6.064580813525e-01 6.066058344406e-01 6.067383068934e-01 6.068541969911e-01 6.069550685881e-01 6.070397018231e-01 6.071082897751e-01 6.071612341477e-01 6.071968639137e-01 6.072183101073e-01 6.072219952285e-01 6.072093876052e-01 6.071805261230e-01 6.071351559067e-01 6.070729277015e-01 6.069947379318e-01 6.068983115215e-01 6.067864619004e-01 6.066560320560e-01 6.065096594381e-01 6.063466274202e-01 6.061646365807e-01 6.059673303114e-01 6.057511190461e-01 6.055180419686e-01 6.052673251047e-01 6.049987589282e-01 6.047129179712e-01 6.044086068016e-01 6.040878694241e-01 6.037481113893e-01 6.033900672636e-01 6.030147923713e-01 6.026208421996e-01 6.022082825567e-01 6.017777961111e-01 6.013292712087e-01 6.008623372805e-01 6.003767570840e-01 5.998725084153e-01 5.993487653000e-01 5.988070978758e-01 5.982473150605e-01 5.976675142272e-01 5.970698459211e-01 5.964527191941e-01 5.958155489433e-01 5.951607225654e-01 5.944857142488e-01 5.937921377902e-01 5.930788939173e-01 5.923458980825e-01 5.915943371237e-01 5.908221475992e-01 5.900328500602e-01 5.892214307038e-01 5.883910807571e-01 5.875429762705e-01 5.866715003315e-01 5.857829469248e-01 5.848738962640e-01 5.839455932064e-01 5.829961112090e-01 5.820270086932e-01 5.810392122695e-01 5.800289956755e-01 5.790006512577e-01 5.779516772641e-01 5.768829099937e-01 5.757940650985e-01 5.746850088743e-01 5.735558946936e-01 5.724064390775e-01 5.712366372249e-01 5.700474760394e-01 5.688370763993e-01 5.676068158905e-01 5.663573221694e-01 5.650861521609e-01 5.637960677149e-01 5.624847875407e-01 5.611550847338e-01 5.598033627220e-01 5.584316464226e-01 5.570418651620e-01 5.556290292458e-01 5.541985967882e-01 5.527471823208e-01 5.512765343972e-01 5.497859452053e-01 5.482748693665e-01 5.467459018518e-01 5.451948897445e-01 5.436272959030e-01 5.420382157879e-01 5.404309810534e-01 5.388043790966e-01 5.371572709181e-01 5.354933010817e-01 5.338087762754e-01 5.321069025390e-01 5.303856912725e-01 5.286453771285e-01 5.268893926525e-01 5.251130983321e-01 5.233209454622e-01 5.215099230148e-01 5.196821240667e-01 5.178382583568e-01 5.159750808419e-01 5.140985678988e-01 5.122024846694e-01 5.102924895062e-01 5.083657039097e-01 5.064226612943e-01 5.044664436634e-01 5.024933182358e-01 5.005069102269e-01 4.985053719454e-01 4.964896862166e-01 4.944624521892e-01 4.924209761577e-01 4.903681446551e-01 4.883026823896e-01 4.862249340944e-01 4.841374691527e-01 4.820379802972e-01 4.799293083366e-01 4.778107232640e-01 4.756837926470e-01 4.735473653974e-01 4.714029623982e-01 4.692522763110e-01 4.670933557977e-01 4.649294439775e-01 4.627587022900e-01 4.605850292765e-01 4.584062093033e-01 4.562252102995e-01 4.540418137811e-01 4.518557899981e-01 4.496710176117e-01 4.474850708638e-01 4.452997911183e-01 4.431175827299e-01 4.409365309815e-01 4.387610465576e-01 4.365879859721e-01 4.344219437010e-01 4.322611620296e-01 4.301084237754e-01 4.279643237160e-01 4.258290828774e-01 4.237065623546e-01 4.215946641651e-01 4.194950890995e-01 4.174117004831e-01 4.153431029538e-01 4.132912599259e-01 4.112576784992e-01 4.092438781820e-01 4.072495900632e-01 4.052777825435e-01 4.033297453779e-01 4.014044381272e-01 3.995058651619e-01 3.976344200873e-01 3.957909550897e-01 3.939782156571e-01 3.921963204541e-01 3.904478974611e-01 3.887323352873e-01 3.870544254766e-01 3.854111401986e-01 3.838088705146e-01 3.822452202850e-01 3.807233240970e-01 3.792448374613e-01 3.778101377081e-01 3.764214714818e-01 3.750786742717e-01 3.737854839483e-01 3.725415571959e-01 3.713462500471e-01 3.702065661845e-01 3.691168417937e-01 3.680840419726e-01 3.671046199056e-01 3.661835789390e-01 3.653197819466e-01 3.645142528404e-01 3.637704727331e-01 3.630861589216e-01 3.624634962104e-01 3.619034087885e-01 3.614053471867e-01 3.609719139430e-01 3.606009641946e-01 3.602966106473e-01 3.600541852571e-01 3.598788177866e-01 3.597678342164e-01 3.597211571304e-01 3.597407135015e-01 3.598251119174e-01 3.599753209768e-01 3.601886394360e-01 3.604677493483e-01 3.608117238083e-01 3.612184344074e-01 3.616896436664e-01 3.622210303251e-01 3.628164278947e-01 3.634697519459e-01 3.641852782932e-01 3.649577501562e-01 3.657880366471e-01 3.666756093542e-01 3.676160820911e-01 3.686127212370e-01 3.696582110093e-01 3.707577647774e-01 3.719047024678e-01 3.730993618323e-01 3.743428734605e-01 3.756272999608e-01 3.769587278517e-01 3.783266927872e-01 3.797382233042e-01 3.811832094537e-01 3.826664444908e-01 3.841829425415e-01 3.857290682657e-01 3.873091354066e-01 3.889110034688e-01 3.905446403700e-01 3.921965687679e-01 3.938740678204e-01 3.955681879127e-01 3.972810478976e-01 3.990129616903e-01 4.007528149922e-01 4.025122203850e-01 4.042730665185e-01 4.060506071547e-01 4.078270225232e-01 4.096115244716e-01 4.113987257201e-01 4.131821668432e-01 4.149725034591e-01 4.167492833658e-01 4.185315285588e-01 4.202967588993e-01 4.220606804812e-01 4.238117918049e-01 4.255497400666e-01 4.272797667620e-01 4.289866059544e-01 4.306890013670e-01 4.323613417126e-01 4.340260210207e-01 4.356629651694e-01 4.372815895692e-01 4.388793116224e-01 4.404476614418e-01 4.420012179372e-01 4.435160437530e-01 4.450169753741e-01 4.464797417077e-01 4.479203501979e-01 4.493297392615e-01 4.507068417567e-01 4.520610644697e-01 4.533725827962e-01 4.546661663744e-01 4.559153030372e-01 4.571428024760e-01 4.583321153049e-01 4.594916570766e-01 4.606229044128e-01 4.617121107577e-01 4.627836618924e-01 4.638087280436e-01 4.648142891995e-01 4.657806088773e-01 4.667210620898e-01 4.676314774970e-01 4.685069469760e-01 4.693646993830e-01 4.701812637372e-01 4.709848723135e-01 4.717513524249e-01 4.725007692593e-01 4.732252873135e-01 4.739239952726e-01 4.746118871956e-01 4.752684283987e-01 4.759212738773e-01 4.765453735644e-01 4.771662402797e-01 4.777697135074e-01 4.783608399021e-01 4.789517695877e-01 4.795244342510e-01 4.801070391217e-01 4.806730777343e-01 4.812513300353e-01 4.818247191800e-01 4.824036791209e-01 4.829959402690e-01 4.835868504071e-01 4.842045374086e-01 4.848205879869e-01 4.854690462104e-01 4.861269671495e-01 4.868107307921e-01 4.875220807463e-01 4.882526654405e-01 4.890252332107e-01 4.898149118922e-01 4.906543913839e-01 4.915173336920e-01 4.924285732711e-01 4.933790060166e-01 4.943678921479e-01 4.954141431514e-01 4.964934701386e-01 4.976395075153e-01 4.988225127107e-01 5.000708696646e-01 5.013683144209e-01 5.027219636645e-01 5.041424877741e-01 5.056096321717e-01 5.071527994907e-01 5.087423231507e-01 5.104065138068e-01 5.121273416785e-01 5.139123754556e-01 5.157668119439e-01 5.176746207067e-01 5.196611130802e-01 5.216965073836e-01 5.238072912809e-01 5.259733632793e-01 5.282049994009e-01 5.305010916159e-01 5.328496008981e-01 5.352702625828e-01 5.377335994824e-01 5.402666318611e-01 5.428456377984e-01 5.454796086716e-01 5.481673842270e-01 5.508961929321e-01 5.536820049963e-01 5.564972183186e-01 5.593666592107e-01 5.622651886544e-01 5.652017818540e-01 5.681728713499e-01 5.711659055271e-01 5.741962977067e-01 5.772352425160e-01 5.803069691717e-01 5.833841082776e-01 5.864783150289e-01 5.895829003630e-01 5.926835990477e-01 5.957991774331e-01 5.988954913736e-01 6.020002715916e-01 6.050841479462e-01 6.081578548558e-01 6.112162984433e-01 6.142424002587e-01 6.172565023184e-01 6.202251679705e-01 6.231727392809e-01 6.260739714469e-01 6.289347038981e-01 6.317546985613e-01 6.345127097889e-01 6.372331661090e-01 6.398796764317e-01 6.424782647995e-01 6.450026898755e-01 6.474597272312e-01 6.498498174764e-01 6.521515220016e-01 6.543887517260e-01 6.565271277219e-01 6.585913205690e-01 6.605576126001e-01 6.624305573148e-01 6.642140756640e-01 6.658843597683e-01 6.674675370396e-01 6.689290982971e-01 6.702957435019e-01 6.715440865802e-01 6.726775555280e-01 6.737035361839e-01 6.745958536230e-01 6.753849178709e-01 6.760364061305e-01 6.765735491852e-01 6.769815660198e-01 6.772582373789e-01 6.774168992303e-01 6.774302306192e-01 6.773313102082e-01 6.770845217281e-01 6.767182821563e-01 6.762163341381e-01 6.755789109838e-01 6.748234669005e-01 6.739211868996e-01 6.729082408253e-01 6.717527749009e-01 6.704818717906e-01 6.690865539445e-01 6.675637520509e-01 6.659374798567e-01 6.641800328644e-01 6.623292943481e-01 6.603618124198e-01 6.582984052188e-01 6.561430268025e-01 6.538880703956e-01 6.515663526787e-01 6.491507549510e-01 6.466815568561e-01 6.441425018606e-01 6.415532312607e-01 6.389284699436e-01 6.362576814107e-01 6.335802716133e-01 6.308760482979e-01 6.281817566794e-01 6.254958678299e-01 6.228309425070e-01 6.202124742933e-01 6.176311938234e-01 6.151275333287e-01 6.126919566201e-01 6.103531858048e-01 6.081243079688e-01 6.060084842217e-01 6.040409506799e-01 6.022115981840e-01 6.005576536047e-01 5.990782390739e-01 5.977892684933e-01 5.967127049831e-01 5.958445870817e-01 5.952164081625e-01 5.948210248368e-01 5.946803743727e-01 5.947984950029e-01 5.951777350208e-01 5.958360258507e-01 5.967618752412e-01 5.979737968256e-01 5.994623490887e-01 6.012301428293e-01 6.032777257346e-01 6.055936784106e-01 6.081827999085e-01 6.110267989169e-01 6.141266246240e-01 6.174647643979e-01 6.210311166033e-01 6.248149289323e-01 6.287977437404e-01 6.329683670987e-01 6.373051023729e-01 6.417957143711e-01 6.464171488677e-01 6.511521668510e-01 6.559814178965e-01 6.608841925020e-01 6.658420891093e-01 6.708306802804e-01 6.758355288312e-01 6.808303353362e-01 6.858036928751e-01 6.907287050510e-01 6.955888543530e-01 7.003701013839e-01 7.050482837577e-01 7.096174484869e-01 7.140500235599e-01 7.183434045400e-01 7.224796158153e-01 7.264466727449e-01 7.302399394986e-01 7.338426275064e-01 7.372555528863e-01 7.404699991387e-01 7.434825782460e-01 7.462939257982e-01 7.488997946544e-01 7.513068624969e-01 7.535170002267e-01 7.555334269216e-01 7.573689273185e-01 7.590318141039e-01 7.605308028370e-01 7.618852518184e-01 7.631060768497e-01 7.642119054809e-01 7.652237232714e-01 7.661586447308e-01 7.670431519027e-01 7.678979932869e-01 7.687495233935e-01 7.696235981432e-01 7.705430194289e-01 7.715420249777e-01 7.726386291459e-01 7.738685290277e-01 7.752542406457e-01 7.768216071880e-01 7.786002247063e-01 7.806069033904e-01 7.828716814315e-01 7.854101509927e-01 7.882400839274e-01 7.913816568115e-01 7.948403558822e-01 7.986323424524e-01 8.027594389367e-01 8.072245217227e-01 8.120286458155e-01 8.171654004233e-01 8.226272534813e-01 8.284010451832e-01 8.344731288318e-01 8.408232823219e-01 8.474300570791e-01 8.542668886164e-01 8.613061008278e-01 8.685187684096e-01 8.758687341169e-01 8.833236191228e-01 8.908452176477e-01 8.983967261656e-01 9.059377286791e-01 9.134274105184e-01 9.208269644548e-01 9.280939974707e-01 9.351867459396e-01 9.420666314369e-01 9.486933228168e-01 9.550272891800e-01 9.610305435058e-01 9.666673243440e-01 9.719041148392e-01 9.767053775743e-01 9.810437322085e-01 9.848898111864e-01 9.882179205456e-01 9.910068845789e-01 9.932372254262e-01 9.948934334868e-01 9.959625502186e-01 9.964385175475e-01 9.963157595096e-01 9.955950292811e-01 9.942826213535e-01 9.923858027508e-01 9.899220618503e-01 9.869104525108e-01 9.833777942415e-01 9.793538252565e-01 9.748764333774e-01 9.699879233646e-01 9.647364149694e-01 9.591748173624e-01 9.533630574333e-01 9.473632048964e-01 9.412447940681e-01 9.350809930437e-01 9.289456617007e-01 9.229184646655e-01 9.170754591630e-01 9.114988579470e-01 9.062658733896e-01 9.014521383366e-01 8.971268888727e-01 8.933548256584e-01 8.901962128090e-01 8.876947177469e-01 8.858930779499e-01 8.848100226087e-01 8.844628397267e-01 8.848459540854e-01 8.859443018784e-01 8.877321699450e-01 8.901594700894e-01 8.931779253324e-01 8.967147104838e-01 9.006931713632e-01 9.050312853100e-01 9.096332264598e-01 9.144083586324e-01 9.192557176530e-01 9.240829131276e-01 9.287928923808e-01 9.332978055805e-01 9.375172471467e-01 9.413730442333e-01 9.448099460271e-01 9.477695927468e-01 9.502209688322e-01 9.521383265885e-01 9.535155529248e-01 9.543657505993e-01 9.547102112778e-01 9.545982502226e-01 9.540860898272e-01 9.532521107186e-01 9.521891851769e-01 9.509988142917e-01 9.497999001557e-01 9.487114819206e-01 9.478672378811e-01 9.473958412864e-01 9.474219790058e-01 9.480680057539e-01 9.494398356015e-01 9.516324207399e-01 9.547157968944e-01 9.587415603573e-01 9.637339244654e-01 9.696904676454e-01 9.765835458441e-01 9.843605219278e-01 9.929433283920e-01 1.002232449048e+00 1.012116209044e+00 1.022465807229e+00 1.033146511021e+00 1.044019945094e+00 1.054949647990e+00 1.065803070443e+00 1.076454399490e+00 1.086793942117e+00 1.096723612646e+00 1.106162769642e+00 1.115045632344e+00 1.123326894017e+00 1.130976294942e+00 1.137979894377e+00 1.144338023743e+00 1.150063676174e+00 1.155181233137e+00 1.159720701348e+00 1.163715671476e+00 1.167207573919e+00 1.170225642602e+00 1.172807775564e+00 1.174982616223e+00 1.176766717915e+00 1.178183223958e+00 1.179234062448e+00 1.179927419770e+00 1.180259311612e+00 1.180224077571e+00 1.179820763165e+00 1.179033134841e+00 1.177868389431e+00 1.176313581198e+00 1.174375244055e+00 1.172063027685e+00 1.169373185247e+00 1.166335601929e+00 1.162950280840e+00 1.159239200981e+00 1.155223667124e+00 1.150908112562e+00 1.146330672074e+00 1.141493148968e+00 1.136431492512e+00 1.131177751923e+00 1.126421037779e+00 1.120764973847e+00 1.114635214315e+00 1.108607364901e+00 1.103239266564e+00 1.098898921820e+00 1.095649594981e+00 1.093257836038e+00 1.091287922356e+00 1.089232742729e+00 1.086720814705e+00 1.083646698808e+00 1.080201189118e+00 1.076831974838e+00 1.074127486323e+00 1.072608823321e+00 1.072567665394e+00 1.073973573303e+00 1.076480377615e+00 1.079512078844e+00 1.082455836750e+00 1.084865443665e+00 1.086556150465e+00 1.087680217976e+00 1.088681865893e+00 1.090144979577e+00 1.092615736532e+00 1.096448388976e+00 1.101695683392e+00 1.108101553015e+00 1.115220388145e+00 1.122563279539e+00 1.129756155072e+00 1.136669388378e+00 1.143446936183e+00 1.150429037479e+00 1.158015848045e+00 1.166510144967e+00 1.175952218164e+00 1.186056253632e+00 1.196252918283e+00 1.205809086732e+00 1.213973102881e+00 1.220045708172e+00 1.222878159584e+00 1.188342759914e+00 1.128842527653e+00 1.102126891910e+00 1.068426656514e+00 1.038011843554e+00 1.020185038095e+00 1.019021025005e+00 1.031866108030e+00 1.051196370132e+00 1.068347607441e+00 1.076759259280e+00 1.073740770341e+00 1.060707092430e+00 1.042470079507e+00 1.025621758729e+00 1.016381570879e+00 1.018379164598e+00 1.031346736427e+00 1.051434197790e+00 1.072745837417e+00 1.089301949996e+00 1.096459380914e+00 1.091808755608e+00 1.075490916679e+00 1.050251025341e+00 1.021163435886e+00 9.948551656234e-01 9.781354225194e-01 9.759249020113e-01 9.894155658268e-01 1.015396598341e+00 1.047410990652e+00 1.077840700440e+00 1.099949542472e+00 1.109284856372e+00 1.104390949201e+00 1.087028846984e+00 1.061812395534e+00 1.035365739805e+00 1.014717812723e+00 1.005272511021e+00 1.008976057101e+00 1.023739823597e+00 1.044474960659e+00 1.065055843220e+00 1.080230135368e+00 1.086730987570e+00 1.083783277786e+00 1.072926949708e+00 1.057509428905e+00 1.041783254879e+00 1.029787975824e+00 1.024222999711e+00 1.025624025793e+00 1.032325838340e+00 1.041059268572e+00 1.048105482533e+00 1.050375139568e+00 1.046300303323e+00 1.036261989901e+00 1.022533008241e+00 1.008744120690e+00 9.987462208305e-01 9.952877893368e-01 9.988392624612e-01 1.007336572207e+00 1.016899547965e+00 1.023290518528e+00 1.023388893151e+00 1.016245366048e+00 1.003518180799e+00 9.890485189545e-01 9.777531054698e-01 9.737976279718e-01 9.789131806997e-01 9.915686682030e-01 1.007627924732e+00 1.022045101599e+00 1.030687938165e+00 1.031678836264e+00 1.025856568600e+00 1.016507981370e+00 1.008227700311e+00 1.005317140115e+00 1.010103817481e+00 1.022013582642e+00 1.037894321283e+00 1.053325530734e+00 1.064269187344e+00 1.068290161856e+00 1.065228856491e+00 1.057115834428e+00 1.047544499882e+00 1.040536630525e+00 1.039182000340e+00 1.044529069169e+00 1.055149398907e+00 1.067681875626e+00 1.077899532978e+00 1.082049180609e+00 1.077868562897e+00 1.065274546398e+00 1.046573900006e+00 1.026142550614e+00 1.009456971075e+00 1.001406331745e+00 1.004459479366e+00 1.017382967266e+00 1.035512594817e+00 1.052312594671e+00 1.061505656105e+00 1.058927726104e+00 1.043750246716e+00 1.019054225044e+00 9.914795482929e-01 9.697972802545e-01 9.620233823428e-01 9.720125593550e-01 9.974063754033e-01 1.030598662855e+00 1.061895788773e+00 1.082751417587e+00 1.091732569445e+00 1.112639784082e+00
 3.958943307460e-01 3.951750195262e-01 3.944546798309e-01 3.936510766692e-01 3.928125509333e-01 3.920333637664e-01 3.913180567162e-01 3.906063319154e-01 3.898704637236e-01 3.891235214597e-01 3.883417720049e-01 3.874739696493e-01 3.865518596577e-01 3.856978017469e-01 3.849860413022e-01 3.843396686481e-01 3.836104503167e-01 3.827274168182e-01 3.817316996041e-01 3.807137401203e-01 3.797524111439e-01 3.788992172421e-01 3.781526272389e-01 3.774258721070e-01 3.766225338846e-01 3.757288406468e-01 3.748206482313e-01 3.739617322468e-01 3.731406792124e-01 3.723293602633e-01 3.715404572657e-01 3.708046814021e-01 3.701132867159e-01 3.694226510653e-01 3.687076477115e-01 3.679670481759e-01 3.671936648417e-01 3.663785307764e-01 3.655471728225e-01 3.647539219426e-01 3.640323719586e-01 3.633649219716e-01 3.627058944550e-01 3.620129714651e-01 3.612542123981e-01 3.604210525536e-01 3.595591750396e-01 3.587459912314e-01 3.580292875396e-01 3.573810703404e-01 3.567383599547e-01 3.560715071090e-01 3.553911624093e-01 3.547080746698e-01 3.540076004802e-01 3.532773634039e-01 3.525272417212e-01 3.517878371429e-01 3.511032236771e-01 3.505059026584e-01 3.499790851718e-01 3.494358622040e-01 3.487712402408e-01 3.479634991838e-01 3.471000091062e-01 3.463080365902e-01 3.456569458540e-01 3.451279953909e-01 3.446363791245e-01 3.440730472649e-01 3.433708459518e-01 3.425538641820e-01 3.417184408003e-01 3.409435962381e-01 3.402428728403e-01 3.396002676835e-01 3.389933909427e-01 3.383919955745e-01 3.377467600679e-01 3.370135727893e-01 3.361833424401e-01 3.352867607622e-01 3.343981980461e-01 3.336171923987e-01 3.330054324388e-01 3.324949719965e-01 3.319209335592e-01 3.311476722381e-01 3.301756453831e-01 3.291395732574e-01 3.282188114607e-01 3.275250759018e-01 3.270176588833e-01 3.265189070231e-01 3.258579398144e-01 3.250105614134e-01 3.241053515248e-01 3.233031433666e-01 3.226831899954e-01 3.221954468686e-01 3.217118086500e-01 3.211213267684e-01 3.204306025355e-01 3.197522007576e-01 3.191985363008e-01 3.187688304975e-01 3.183491637265e-01 3.178130635684e-01 3.171196027712e-01 3.163510218565e-01 3.156617477547e-01 3.151611978173e-01 3.148045510409e-01 3.144121864565e-01 3.138104266633e-01 3.129640921567e-01 3.119992479239e-01 3.111157805566e-01 3.104576811165e-01 3.100111079252e-01 3.096131887279e-01 3.090718742437e-01 3.083129608693e-01 3.074169979093e-01 3.065451316457e-01 3.058308956924e-01 3.053099313241e-01 3.049104205322e-01 3.045104309646e-01 3.040250258372e-01 3.034511079203e-01 3.028297457786e-01 3.022081633667e-01 3.016219159168e-01 3.010999233700e-01 3.006408686222e-01 3.002186252254e-01 2.997940175713e-01 2.993201345822e-01 2.987557873434e-01 2.981060380173e-01 2.974330701754e-01 2.968118771522e-01 2.962754783065e-01 2.958036271473e-01 2.953471062645e-01 2.948461667263e-01 2.942736152519e-01 2.936532565144e-01 2.930369435801e-01 2.924564360115e-01 2.919216312537e-01 2.914289268150e-01 2.909579131934e-01 2.904717414512e-01 2.899475915488e-01 2.893941570659e-01 2.888318496947e-01 2.882880775358e-01 2.877928976730e-01 2.873403450855e-01 2.868942419837e-01 2.864220711788e-01 2.859298927831e-01 2.854483302623e-01 2.849950627116e-01 2.845669536868e-01 2.841378869322e-01 2.836716399487e-01 2.831668258619e-01 2.826617081195e-01 2.821892452940e-01 2.817422967250e-01 2.812897677163e-01 2.808089183606e-01 2.803026918439e-01 2.798023410985e-01 2.793395206613e-01 2.789162390445e-01 2.784982527137e-01 2.780627648804e-01 2.776187432598e-01 2.771904738173e-01 2.767884236355e-01 2.764053301353e-01 2.760148232374e-01 2.755985468847e-01 2.751639622701e-01 2.747389596146e-01 2.743324385303e-01 2.739337792402e-01 2.735276107884e-01 2.731120130441e-01 2.726955615657e-01 2.722951724846e-01 2.719189008412e-01 2.715547888272e-01 2.711851697456e-01 2.708079134197e-01 2.704344657265e-01 2.700722254993e-01 2.697239532405e-01 2.693840467088e-01 2.690442703324e-01 2.686938318144e-01 2.683416180982e-01 2.679954230021e-01 2.676578907538e-01 2.673264613466e-01 2.669969466900e-01 2.666674913594e-01 2.663363427869e-01 2.660118362269e-01 2.656982673615e-01 2.653913482142e-01 2.650860075470e-01 2.647849198415e-01 2.644877856690e-01 2.641966736750e-01 2.639125293719e-01 2.636342523886e-01 2.633558243467e-01 2.630770821760e-01 2.628051574448e-01 2.625398403390e-01 2.622800873805e-01 2.620239571879e-01 2.617718306809e-01 2.615191310541e-01 2.612722300190e-01 2.610347026982e-01 2.608043334433e-01 2.605767031815e-01 2.603558688310e-01 2.601394549529e-01 2.599247732888e-01 2.597184012655e-01 2.595200911463e-01 2.593227387067e-01 2.591319685641e-01 2.589479334872e-01 2.587680401533e-01 2.585925593703e-01 2.584238017436e-01 2.582597586160e-01 2.580970776679e-01 2.579445655627e-01 2.578004190209e-01 2.576590809242e-01 2.575221333055e-01 2.573936845488e-01 2.572689373779e-01 2.571498719349e-01 2.570396496846e-01 2.569325163540e-01 2.568289484958e-01 2.567354153387e-01 2.566499457489e-01 2.565661419564e-01 2.564888852687e-01 2.564203530670e-01 2.563557562759e-01 2.562983414098e-01 2.562483875888e-01 2.562026654508e-01 2.561616628509e-01 2.561314086201e-01 2.561094414130e-01 2.560895230000e-01 2.560783430122e-01 2.560741457969e-01 2.560759347282e-01 2.560848335590e-01 2.561036472324e-01 2.561250783514e-01 2.561526482140e-01 2.561909183067e-01 2.562345513813e-01 2.562844328262e-01 2.563438337524e-01 2.564096754132e-01 2.564799832107e-01 2.565614664438e-01 2.566488696077e-01 2.567405584656e-01 2.568420186296e-01 2.569508849685e-01 2.570675066751e-01 2.571921296642e-01 2.573258766286e-01 2.574650207287e-01 2.576098350991e-01 2.577659323926e-01 2.579282891322e-01 2.580973101269e-01 2.582772115752e-01 2.584630775027e-01 2.586558036643e-01 2.588578546055e-01 2.590686459139e-01 2.592858902786e-01 2.595119906187e-01 2.597479988745e-01 2.599918040611e-01 2.602421010825e-01 2.605021506298e-01 2.607686834169e-01 2.610438237187e-01 2.613294637648e-01 2.616236680727e-01 2.619241862861e-01 2.622347160179e-01 2.625538656655e-01 2.628792293015e-01 2.632139682592e-01 2.635591573128e-01 2.639108894684e-01 2.642722759125e-01 2.646439662115e-01 2.650210593262e-01 2.654060439335e-01 2.658023521313e-01 2.662059396509e-01 2.666189851021e-01 2.670427233401e-01 2.674733312993e-01 2.679123574988e-01 2.683626917857e-01 2.688198117472e-01 2.692833285164e-01 2.697580205395e-01 2.702416424745e-01 2.707341562796e-01 2.712381257628e-01 2.717498797156e-01 2.722688300812e-01 2.727977173953e-01 2.733348977024e-01 2.738780005323e-01 2.744325186125e-01 2.749961395341e-01 2.755691259426e-01 2.761534154886e-01 2.767456203592e-01 2.773440636294e-01 2.779522649063e-01 2.785698388565e-01 2.791935746880e-01 2.798283915081e-01 2.804733999391e-01 2.811271440325e-01 2.817917888426e-01 2.824637822422e-01 2.831420086858e-01 2.838296572691e-01 2.845270081948e-01 2.852322847100e-01 2.859473764928e-01 2.866730065374e-01 2.874059431229e-01 2.881491707899e-01 2.889005312573e-01 2.896583445684e-01 2.904258276516e-01 2.912036508917e-01 2.919886865217e-01 2.927839546705e-01 2.935882592460e-01 2.943997267806e-01 2.952212619535e-01 2.960515242510e-01 2.968881798699e-01 2.977340598147e-01 2.985903362960e-01 2.994537405608e-01 3.003257127388e-01 3.012075726637e-01 3.020950276805e-01 3.029932794053e-01 3.038996988201e-01 3.048127211097e-01 3.057357807069e-01 3.066673854642e-01 3.076055300726e-01 3.085527639372e-01 3.095086729188e-01 3.104711772386e-01 3.114440587410e-01 3.124236842223e-01 3.134091257897e-01 3.144035357741e-01 3.154064797849e-01 3.164162615639e-01 3.174354184427e-01 3.184615219824e-01 3.194940088976e-01 3.205348476444e-01 3.215819891707e-01 3.226374312484e-01 3.237028623249e-01 3.247762722514e-01 3.258560723639e-01 3.269429042673e-01 3.280361680240e-01 3.291353992457e-01 3.302460239201e-01 3.313628322129e-01 3.324868193880e-01 3.336186632720e-01 3.347538259533e-01 3.358958121571e-01 3.370445157122e-01 3.382014878792e-01 3.393647296117e-01 3.405356241816e-01 3.417108644115e-01 3.428921232404e-01 3.440811734562e-01 3.452748775938e-01 3.464759461025e-01 3.476840361606e-01 3.488975288476e-01 3.501172781701e-01 3.513438952736e-01 3.525747133484e-01 3.538127023168e-01 3.550576847725e-01 3.563055040785e-01 3.575598181462e-01 3.588204566574e-01 3.600854879343e-01 3.613584633248e-01 3.626342215457e-01 3.639155979969e-01 3.652014259132e-01 3.664921543045e-01 3.677880751553e-01 3.690906218187e-01 3.703976137140e-01 3.717100734348e-01 3.730261315445e-01 3.743455653130e-01 3.756705148411e-01 3.770014543703e-01 3.783372007166e-01 3.796777570635e-01 3.810228707720e-01 3.823704828875e-01 3.837220823987e-01 3.850781928732e-01 3.864388030137e-01 3.878039013074e-01 3.891736648424e-01 3.905449731987e-01 3.919208480777e-01 3.932993919871e-01 3.946812844005e-01 3.960680234030e-01 3.974576845221e-01 3.988502267979e-01 4.002461492829e-01 4.016440288571e-01 4.030443058879e-01 4.044477458096e-01 4.058545629078e-01 4.072647051784e-01 4.086762101220e-01 4.100894243129e-01 4.115058524692e-01 4.129254447376e-01 4.143470510975e-01 4.157715259577e-01 4.171988242210e-01 4.186265684840e-01 4.200564262963e-01 4.214880632913e-01 4.229218100866e-01 4.243595787981e-01 4.257966517341e-01 4.272340369473e-01 4.286728459764e-01 4.301128195781e-01 4.315542466699e-01 4.329983936667e-01 4.344402740551e-01 4.358847673862e-01 4.373285866842e-01 4.387712241912e-01 4.402180775212e-01 4.416656659149e-01 4.431127990165e-01 4.445612584605e-01 4.460079709910e-01 4.474559456285e-01 4.489045341133e-01 4.503524274282e-01 4.518023043019e-01 4.532508977072e-01 4.546969213464e-01 4.561432629386e-01 4.575884575096e-01 4.590334473114e-01 4.604793359766e-01 4.619204628072e-01 4.633620410678e-01 4.648029023762e-01 4.662411094187e-01 4.676799951219e-01 4.691180489944e-01 4.705528848750e-01 4.719878745783e-01 4.734197974235e-01 4.748501121711e-01 4.762804893593e-01 4.777069125451e-01 4.791316292250e-01 4.805546953736e-01 4.819738016262e-01 4.833918117245e-01 4.848070488370e-01 4.862187550983e-01 4.876294819700e-01 4.890350907734e-01 4.904377862415e-01 4.918398480916e-01 4.932371573985e-01 4.946303277473e-01 4.960223900882e-01 4.974096259661e-01 4.987942927123e-01 5.001745483339e-01 5.015503167170e-01 5.029241627757e-01 5.042928213224e-01 5.056569467663e-01 5.070180096620e-01 5.083732747722e-01 5.097258207466e-01 5.110728598770e-01 5.124146165342e-01 5.137541629581e-01 5.150858017609e-01 5.164132729890e-01 5.177362698253e-01 5.190534764924e-01 5.203665973594e-01 5.216743764515e-01 5.229750912585e-01 5.242724923808e-01 5.255628682141e-01 5.268484818228e-01 5.281284690291e-01 5.294014109745e-01 5.306682159965e-01 5.319289771628e-01 5.331835356516e-01 5.344324153008e-01 5.356727074361e-01 5.369077893485e-01 5.381359689497e-01 5.393567420496e-01 5.405713714777e-01 5.417797976050e-01 5.429791401986e-01 5.441733554150e-01 5.453593353077e-01 5.465384358077e-01 5.477107230315e-01 5.488735276045e-01 5.500298047400e-01 5.511774807037e-01 5.523173185203e-01 5.534489006261e-01 5.545726462580e-01 5.556876118788e-01 5.567946798036e-01 5.578934370277e-01 5.589831797464e-01 5.600648702315e-01 5.611370985962e-01 5.622014747024e-01 5.632561730835e-01 5.643023769707e-01 5.653398921307e-01 5.663664941465e-01 5.673855394393e-01 5.683940659686e-01 5.693928421206e-01 5.703835259208e-01 5.713623565795e-01 5.723321986214e-01 5.732915627037e-01 5.742412871000e-01 5.751812350680e-01 5.761108182604e-01 5.770294067699e-01 5.779379664193e-01 5.788356844033e-01 5.797229881359e-01 5.806001066403e-01 5.814647948600e-01 5.823205078310e-01 5.831646803176e-01 5.839972725499e-01 5.848192122436e-01 5.856281789929e-01 5.864270143947e-01 5.872131070156e-01 5.879887697501e-01 5.887522158444e-01 5.895026573133e-01 5.902426883253e-01 5.909702224150e-01 5.916851776948e-01 5.923886279548e-01 5.930798952622e-01 5.937584432838e-01 5.944244597265e-01 5.950776596217e-01 5.957184029500e-01 5.963462342144e-01 5.969609313371e-01 5.975632703078e-01 5.981519184273e-01 5.987277225506e-01 5.992893034849e-01 5.998379279994e-01 6.003740982180e-01 6.008953908264e-01 6.014030792701e-01 6.018975757075e-01 6.023782576234e-01 6.028445074250e-01 6.032969245564e-01 6.037351266863e-01 6.041590762677e-01 6.045685578044e-01 6.049645881672e-01 6.053442414347e-01 6.057107769535e-01 6.060616763922e-01 6.063976010548e-01 6.067194688162e-01 6.070260107855e-01 6.073171525204e-01 6.075941001916e-01 6.078538571779e-01 6.080999155659e-01 6.083296147120e-01 6.085435184166e-01 6.087429664015e-01 6.089253248312e-01 6.090925181803e-01 6.092437652784e-01 6.093785740535e-01 6.094976637989e-01 6.096009944347e-01 6.096870490011e-01 6.097577870689e-01 6.098108629226e-01 6.098481090079e-01 6.098682252180e-01 6.098723979299e-01 6.098592400723e-01 6.098279791103e-01 6.097822926767e-01 6.097170164459e-01 6.096356279924e-01 6.095372178435e-01 6.094208509910e-01 6.092877720169e-01 6.091362314829e-01 6.089687737126e-01 6.087817389003e-01 6.085778651550e-01 6.083561008516e-01 6.081158368217e-01 6.078581106458e-01 6.075814716145e-01 6.072876133898e-01 6.069757488368e-01 6.066447288554e-01 6.062961355565e-01 6.059274830329e-01 6.055411182686e-01 6.051364036369e-01 6.047125026899e-01 6.042704200836e-01 6.038086996101e-01 6.033284679701e-01 6.028297578437e-01 6.023102746930e-01 6.017732735395e-01 6.012160005659e-01 6.006394632553e-01 6.000448939509e-01 5.994281612227e-01 5.987955073866e-01 5.981406121363e-01 5.974664909236e-01 5.967738911783e-01 5.960594058920e-01 5.953275229023e-01 5.945734630824e-01 5.938015062378e-01 5.930086329061e-01 5.921944966010e-01 5.913627448801e-01 5.905080397630e-01 5.896346086473e-01 5.887411055542e-01 5.878272723404e-01 5.868928873406e-01 5.859383417632e-01 5.849638886845e-01 5.839682595995e-01 5.829524679763e-01 5.819169691978e-01 5.808590781341e-01 5.797823220781e-01 5.786846004864e-01 5.775660652175e-01 5.764267633232e-01 5.752669226622e-01 5.740878536246e-01 5.728863072720e-01 5.716643114665e-01 5.704234191040e-01 5.691596525666e-01 5.678773988687e-01 5.665727433161e-01 5.652497163672e-01 5.639048287074e-01 5.625395079485e-01 5.611547982243e-01 5.597485288531e-01 5.583239484340e-01 5.568771700393e-01 5.554115238802e-01 5.539253173076e-01 5.524188467395e-01 5.508927465642e-01 5.493468324266e-01 5.477813493554e-01 5.461960377000e-01 5.445909805805e-01 5.429678982570e-01 5.413243002160e-01 5.396631169417e-01 5.379823818397e-01 5.362837301610e-01 5.345660785899e-01 5.328290405995e-01 5.310775880242e-01 5.293042137577e-01 5.275154219604e-01 5.257090371638e-01 5.238841543195e-01 5.220440501060e-01 5.201862343141e-01 5.183129732597e-01 5.164225282116e-01 5.145165195083e-01 5.125961187778e-01 5.106596690118e-01 5.087112845304e-01 5.067452950806e-01 5.047671669767e-01 5.027769203723e-01 5.007713152763e-01 4.987551613706e-01 4.967256532446e-01 4.946859588757e-01 4.926340044071e-01 4.905711714346e-01 4.884993279333e-01 4.864162767533e-01 4.843258750211e-01 4.822258525446e-01 4.801187785463e-01 4.780045610062e-01 4.758844789485e-01 4.737585747792e-01 4.716269047888e-01 4.694930688098e-01 4.673540733230e-01 4.652130168247e-01 4.630706579668e-01 4.609260116922e-01 4.587822333749e-01 4.566386156263e-01 4.544964360503e-01 4.523559400219e-01 4.502192306407e-01 4.480870117031e-01 4.459588977371e-01 4.438395471071e-01 4.417249940448e-01 4.396198418776e-01 4.375252326285e-01 4.354401186993e-01 4.333675258505e-01 4.313080691911e-01 4.292634336274e-01 4.272325992121e-01 4.252202134879e-01 4.232245324171e-01 4.212486910609e-01 4.192922900882e-01 4.173576605728e-01 4.154459963213e-01 4.135585225824e-01 4.116973021119e-01 4.098631591350e-01 4.080566682563e-01 4.062815702185e-01 4.045366953599e-01 4.028252637216e-01 4.011473327216e-01 3.995059520158e-01 3.979007472906e-01 3.963354076645e-01 3.948090548623e-01 3.933230595153e-01 3.918818418045e-01 3.904830879524e-01 3.891294790960e-01 3.878240627143e-01 3.865649667312e-01 3.853566718472e-01 3.841967159184e-01 3.830909775091e-01 3.820370035848e-01 3.810375402970e-01 3.800948580623e-01 3.792072429472e-01 3.783785716402e-01 3.776075316102e-01 3.768964875837e-01 3.762453398050e-01 3.756543176422e-01 3.751273289828e-01 3.746602533319e-01 3.742570715951e-01 3.739173891783e-01 3.736404965966e-01 3.734288739298e-01 3.732810396170e-01 3.731984626386e-01 3.731788994209e-01 3.732254768802e-01 3.733366513790e-01 3.735123590916e-01 3.737533457893e-01 3.740563987944e-01 3.744245926722e-01 3.748542607564e-01 3.753467218664e-01 3.759015067082e-01 3.765150610456e-01 3.771906489805e-01 3.779227883190e-01 3.787149610486e-01 3.795599504687e-01 3.804645647184e-01 3.814204422309e-01 3.824308436119e-01 3.834930935057e-01 3.846038896605e-01 3.857663989194e-01 3.869720407261e-01 3.882266852611e-01 3.895214860041e-01 3.908614543169e-01 3.922399902931e-01 3.936557148359e-01 3.951119939889e-01 3.965967651935e-01 3.981206644013e-01 3.996682001081e-01 4.012514656824e-01 4.028556313882e-01 4.044865028110e-01 4.061434507792e-01 4.078145854815e-01 4.095141141717e-01 4.112206305107e-01 4.129505827353e-01 4.146875366666e-01 4.164382773029e-01 4.181984571956e-01 4.199614691846e-01 4.217374827972e-01 4.235073495470e-01 4.252877458106e-01 4.270578758633e-01 4.288325957089e-01 4.305995627872e-01 4.323599578212e-01 4.341161379358e-01 4.358558117350e-01 4.375955910697e-01 4.393101883895e-01 4.410217878151e-01 4.427094501559e-01 4.443841363989e-01 4.460399831910e-01 4.476721143014e-01 4.492915564442e-01 4.508761195074e-01 4.524500024465e-01 4.539866499787e-01 4.555067910794e-01 4.569937766725e-01 4.584538764327e-01 4.598899292657e-01 4.612864292272e-01 4.626654055490e-01 4.640005798104e-01 4.653150431538e-01 4.665894801844e-01 4.678367009277e-01 4.690520775388e-01 4.702277269651e-01 4.713819515892e-01 4.724897039908e-01 4.735771404320e-01 4.746197636317e-01 4.756379094032e-01 4.766200320740e-01 4.775675167530e-01 4.784902209012e-01 4.793714833058e-01 4.802338600943e-01 4.810533629755e-01 4.818543053138e-01 4.826226940286e-01 4.833618342251e-01 4.840829506479e-01 4.847681884130e-01 4.854432071950e-01 4.860822835720e-01 4.867123995536e-01 4.873166949424e-01 4.879038126225e-01 4.884800902301e-01 4.890328857760e-01 4.895859953096e-01 4.901150900416e-01 4.906482577263e-01 4.911666253451e-01 4.916848407732e-01 4.922038221065e-01 4.927149630784e-01 4.932431601896e-01 4.937597289188e-01 4.943006623455e-01 4.948399695371e-01 4.953986220546e-01 4.959721141108e-01 4.965587307094e-01 4.971762454341e-01 4.978024536115e-01 4.984705464738e-01 4.991510434485e-01 4.998738909409e-01 5.006250603723e-01 5.014089678534e-01 5.022408068919e-01 5.030987488989e-01 5.040165500430e-01 5.049630185917e-01 5.059708974084e-01 5.070194061282e-01 5.081212120157e-01 5.092824735073e-01 5.104871260720e-01 5.117637210295e-01 5.130822216078e-01 5.144747001237e-01 5.159184056942e-01 5.174280851987e-01 5.190033768480e-01 5.206332026974e-01 5.223413179748e-01 5.240994270514e-01 5.259353188323e-01 5.278261172422e-01 5.297887971926e-01 5.318158348932e-01 5.339033835349e-01 5.360641651165e-01 5.382752942080e-01 5.405619034985e-01 5.429001821877e-01 5.453030923914e-01 5.477648584803e-01 5.502778000647e-01 5.528563005572e-01 5.554735109510e-01 5.581563771131e-01 5.608762417183e-01 5.636484768533e-01 5.664638072846e-01 5.693148339946e-01 5.722147912963e-01 5.751348162359e-01 5.781032287386e-01 5.810868068980e-01 5.841051794086e-01 5.871438880621e-01 5.901959726720e-01 5.932747985339e-01 5.963497397408e-01 5.994488243001e-01 6.025384634290e-01 6.056373946108e-01 6.087310428494e-01 6.118115318485e-01 6.148932163883e-01 6.179427861763e-01 6.209905901246e-01 6.240018909529e-01 6.269930639347e-01 6.299523806604e-01 6.328697382187e-01 6.357608985843e-01 6.385927540950e-01 6.413938623098e-01 6.441309614081e-01 6.468193483022e-01 6.494493931804e-01 6.520092196003e-01 6.545145165474e-01 6.569338075429e-01 6.592953018599e-01 6.615657511830e-01 6.637608951511e-01 6.658729044706e-01 6.678870684455e-01 6.698229106801e-01 6.716477341733e-01 6.733900506298e-01 6.750187986898e-01 6.765481000467e-01 6.779727172205e-01 6.792763482189e-01 6.804824954655e-01 6.815565874425e-01 6.825272504557e-01 6.833688562086e-01 6.840900932558e-01 6.846933488149e-01 6.851578797042e-01 6.855126873431e-01 6.857201737928e-01 6.858137911662e-01 6.857675101502e-01 6.855910507071e-01 6.852908257529e-01 6.848449095610e-01 6.842852823252e-01 6.835769713276e-01 6.827525769892e-01 6.817932877572e-01 6.807041330837e-01 6.795010220046e-01 6.781575804199e-01 6.767125787979e-01 6.751355156447e-01 6.734557927419e-01 6.716625435647e-01 6.697617587797e-01 6.677727034910e-01 6.656736732252e-01 6.635035201155e-01 6.612392069681e-01 6.589077273881e-01 6.565120113950e-01 6.540513695209e-01 6.515553912477e-01 6.490048148162e-01 6.464401805923e-01 6.438488730261e-01 6.412532767916e-01 6.386692103324e-01 6.360919761701e-01 6.335593484225e-01 6.310594634770e-01 6.286261410762e-01 6.262626675315e-01 6.239833481401e-01 6.218137087531e-01 6.197508517320e-01 6.178298816351e-01 6.160480106154e-01 6.144295408758e-01 6.129901312664e-01 6.117326009400e-01 6.106881181043e-01 6.098522272771e-01 6.092509781800e-01 6.088887753283e-01 6.087738395485e-01 6.089237128451e-01 6.093348210140e-01 6.100272393588e-01 6.109936182453e-01 6.122461320111e-01 6.137831334089e-01 6.156014528542e-01 6.177084909919e-01 6.200885932288e-01 6.227496904975e-01 6.256751266125e-01 6.288607522288e-01 6.322973141651e-01 6.359694927253e-01 6.398699001214e-01 6.439787575774e-01 6.482846106072e-01 6.527683032255e-01 6.574137451595e-01 6.622003919628e-01 6.671116269934e-01 6.721260546376e-01 6.772219721959e-01 6.823832196764e-01 6.875832277163e-01 6.928090615680e-01 6.980332817356e-01 7.032385482853e-01 7.084060168071e-01 7.135141690892e-01 7.185496655373e-01 7.234855903622e-01 7.283160372326e-01 7.330173002137e-01 7.375781274007e-01 7.419877368278e-01 7.462261251452e-01 7.502923929329e-01 7.541693673914e-01 7.578547107227e-01 7.613399294014e-01 7.646203415299e-01 7.676959156918e-01 7.705640620310e-01 7.732254056456e-01 7.756851961998e-01 7.779481456096e-01 7.800202480511e-01 7.819121005986e-01 7.836336368697e-01 7.851982236899e-01 7.866215993821e-01 7.879168989950e-01 7.891093913111e-01 7.902124871679e-01 7.912517754152e-01 7.922495267363e-01 7.932262555357e-01 7.942154303082e-01 7.952326626606e-01 7.963136267117e-01 7.974806908178e-01 7.987603236911e-01 8.001847052685e-01 8.017726037580e-01 8.035564887293e-01 8.055564446569e-01 8.077953135356e-01 8.102987633935e-01 8.130774408001e-01 8.161563364910e-01 8.195418659695e-01 8.232479317336e-01 8.272823254534e-01 8.316454185275e-01 8.363417643608e-01 8.413644603619e-01 8.467084664798e-01 8.523633115628e-01 8.583153532547e-01 8.645442037010e-01 8.710319689663e-01 8.777536119587e-01 8.846809228675e-01 8.917869212500e-01 8.990363509052e-01 9.063962521243e-01 9.138312695189e-01 9.213005712563e-01 9.287688399666e-01 9.361917143048e-01 9.435298799282e-01 9.507425707665e-01 9.577870793390e-01 9.646228314198e-01 9.712083996512e-01 9.775037469914e-01 9.834702627116e-01 9.890691566746e-01 9.942670506007e-01 9.990260056518e-01 1.003316187395e+00 1.007107157686e+00 1.010372003315e+00 1.013087593785e+00 1.015230209274e+00 1.016785652335e+00 1.017736979975e+00 1.018077959789e+00 1.017800657598e+00 1.016902053962e+00 1.015390003543e+00 1.013271131363e+00 1.010559397389e+00 1.007275149176e+00 1.003442710501e+00 9.990941088084e-01 9.942667572891e-01 9.890028279877e-01 9.833509525706e-01 9.773670240718e-01 9.711114571690e-01 9.646506978850e-01 9.580562525466e-01 9.514035537418e-01 9.447705642084e-01 9.382420381775e-01 9.318997714200e-01 9.258298729939e-01 9.201142584916e-01 9.148334827820e-01 9.100660037977e-01 9.058791309008e-01 9.023408562391e-01 8.994984843340e-01 8.973980104561e-01 8.960651662322e-01 8.955160107302e-01 8.957545413163e-01 8.967610351723e-01 8.985138094618e-01 9.009625443076e-01 9.040525223496e-01 9.077178649542e-01 9.118733983408e-01 9.164379446732e-01 9.213108207413e-01 9.264009513852e-01 9.316022131723e-01 9.368177338266e-01 9.419541379497e-01 9.469139290907e-01 9.516226896947e-01 9.559976424182e-01 9.599828733786e-01 9.635248040658e-01 9.665876037726e-01 9.691527004005e-01 9.712117738489e-01 9.727822877574e-01 9.738878469125e-01 9.745790070588e-01 9.749159894066e-01 9.749757160736e-01 9.748506794774e-01 9.746424421388e-01 9.744654451160e-01 9.744382214406e-01 9.746796912955e-01 9.753139841107e-01 9.764519426509e-01 9.782042933086e-01 9.806589047563e-01 9.838942369772e-01 9.879638052356e-01 9.928992947499e-01 9.987078994094e-01 1.005372185967e+00 1.012851155263e+00 1.021075002918e+00 1.029962970722e+00 1.039408433927e+00 1.049294583407e+00 1.059498061217e+00 1.069886286226e+00 1.080329550887e+00 1.090699612122e+00 1.100877742609e+00 1.110754247854e+00 1.120233652783e+00 1.129236257947e+00 1.137698387614e+00 1.145572807109e+00 1.152830664025e+00 1.159457622727e+00 1.165453396816e+00 1.170832194741e+00 1.175618432371e+00 1.179839913555e+00 1.183535652700e+00 1.186738627555e+00 1.189485937373e+00 1.191812316083e+00 1.193737898547e+00 1.195291331839e+00 1.196478361111e+00 1.197309184973e+00 1.197782385120e+00 1.197887190035e+00 1.197625750193e+00 1.196970421438e+00 1.195924063861e+00 1.194468187900e+00 1.192593392931e+00 1.190309921880e+00 1.187599379586e+00 1.184485832819e+00 1.180969041957e+00 1.177061118467e+00 1.172788100445e+00 1.168151144563e+00 1.163189187552e+00 1.157912576821e+00 1.152348427496e+00 1.146541138513e+00 1.141306905615e+00 1.135123022511e+00 1.128425161802e+00 1.121787616907e+00 1.115777539532e+00 1.110771611477e+00 1.106840733786e+00 1.103754533298e+00 1.101077668629e+00 1.098309805390e+00 1.095076228425e+00 1.091278028693e+00 1.087124365810e+00 1.083077676405e+00 1.079750331509e+00 1.077690468321e+00 1.077211625469e+00 1.078295256069e+00 1.080600304779e+00 1.083546368906e+00 1.086505008577e+00 1.089010401232e+00 1.090866509682e+00 1.092203110501e+00 1.093454091994e+00 1.095191019198e+00 1.097950476865e+00 1.102075716138e+00 1.107612885758e+00 1.114300515585e+00 1.121690182335e+00 1.129302698423e+00 1.136780258905e+00 1.144013502972e+00 1.151176115128e+00 1.158638161608e+00 1.166816728890e+00 1.176016775463e+00 1.186258518328e+00 1.197202338171e+00 1.208197636632e+00 1.218418597432e+00 1.227078193669e+00 1.233852682157e+00 1.237918490734e+00 1.152458199372e+00 1.132471198868e+00 1.098308910372e+00 1.061168443270e+00 1.032438900769e+00 1.020574993018e+00 1.027208856740e+00 1.046710011788e+00 1.069466195066e+00 1.086242215619e+00 1.091211670343e+00 1.083211370795e+00 1.065488626300e+00 1.044515293148e+00 1.027844837021e+00 1.021509757253e+00 1.027757792034e+00 1.044327704783e+00 1.065660554789e+00 1.085086288387e+00 1.096901535694e+00 1.097577014153e+00 1.086312787097e+00 1.064997641881e+00 1.037893680115e+00 1.010927488039e+00 9.904908097348e-01 9.818353835507e-01 9.873373607454e-01 1.005630736387e+00 1.032017792621e+00 1.060070164106e+00 1.083433321681e+00 1.097277342331e+00 1.099180350824e+00 1.089472735858e+00 1.071167509988e+00 1.049307922350e+00 1.029857024140e+00 1.018035258791e+00 1.016694215657e+00 1.025396424608e+00 1.040787957212e+00 1.057993882909e+00 1.072276774929e+00 1.080335603043e+00 1.080866764543e+00 1.074660262339e+00 1.064117281779e+00 1.052548042142e+00 1.043203053170e+00 1.038363544378e+00 1.038724016832e+00 1.043233816029e+00 1.049565781785e+00 1.054835330638e+00 1.056505028651e+00 1.053047448352e+00 1.044420622665e+00 1.032167429357e+00 1.019102018637e+00 1.008602961149e+00 1.003493987630e+00 1.004973087572e+00 1.011962319476e+00 1.021388352332e+00 1.029175935736e+00 1.031646105237e+00 1.026728678515e+00 1.014725871786e+00 9.984607268427e-01 9.825826384408e-01 9.721927467372e-01 9.708799354488e-01 9.791889784624e-01 9.942795753725e-01 1.011095070004e+00 1.024328470717e+00 1.030213637510e+00 1.027662644747e+00 1.018499604023e+00 1.006911784693e+00 9.980552140321e-01 9.962098326454e-01 1.003073497808e+00 1.017104617971e+00 1.034267486513e+00 1.049689914405e+00 1.059415783699e+00 1.061520184661e+00 1.056589616208e+00 1.047386144888e+00 1.037985398675e+00 1.032435281197e+00 1.033359738744e+00 1.041021742650e+00 1.053237718353e+00 1.066232765460e+00 1.075842610410e+00 1.078765694303e+00 1.073383046297e+00 1.060224637135e+00 1.041963296119e+00 1.022955928910e+00 1.008230277199e+00 1.001944691680e+00 1.005870601801e+00 1.018471692318e+00 1.035322264221e+00 1.050515118110e+00 1.058499848505e+00 1.055651364332e+00 1.041303877640e+00 1.018224680856e+00 9.922725199180e-01 9.711625171663e-01 9.620371001616e-01 9.686292422510e-01 9.894242857570e-01 1.018247156416e+00 1.046757658949e+00 1.067234331661e+00 1.078227498030e+00 1.099667458354e+00
 4.027518787074e-01 4.020183523252e-01 4.012674167724e-01 4.004268784268e-01 3.995624258209e-01 3.987678428926e-01 3.980395849400e-01 3.973112644061e-01 3.965558810251e-01 3.957846041039e-01 3.949691341241e-01 3.940654241483e-01 3.931182644448e-01 3.922527248252e-01 3.915311077348e-01 3.908629022121e-01 3.901013665270e-01 3.891855777623e-01 3.881614997054e-01 3.871221964387e-01 3.861420701025e-01 3.852747383331e-01 3.845093070925e-01 3.837551188363e-01 3.829189786219e-01 3.819978933450e-01 3.810733014685e-01 3.802002806788e-01 3.793587333344e-01 3.785203893312e-01 3.777028650110e-01 3.769432795695e-01 3.762325803423e-01 3.755245026224e-01 3.747905979873e-01 3.740240908680e-01 3.732167863231e-01 3.723661300351e-01 3.715065327807e-01 3.706950807694e-01 3.699552941228e-01 3.692646734080e-01 3.685781633821e-01 3.678580523708e-01 3.670727464596e-01 3.662141048521e-01 3.653271638065e-01 3.644896331704e-01 3.637481006221e-01 3.630771527744e-01 3.624134583087e-01 3.617271954057e-01 3.610253126936e-01 3.603121749634e-01 3.595755253363e-01 3.588114499927e-01 3.580331673389e-01 3.572714659499e-01 3.565671475101e-01 3.559494000168e-01 3.553992098320e-01 3.548270539363e-01 3.541295724356e-01 3.532898985668e-01 3.523976796807e-01 3.515832902133e-01 3.509130574644e-01 3.503685775501e-01 3.498594512579e-01 3.492703363885e-01 3.485328375917e-01 3.476784152902e-01 3.468105572801e-01 3.460108822828e-01 3.452922682480e-01 3.446327689457e-01 3.440047395127e-01 3.433744831153e-01 3.426936863333e-01 3.419246551017e-01 3.410631520576e-01 3.401419963749e-01 3.392313756229e-01 3.384319856672e-01 3.377994871498e-01 3.372605386542e-01 3.366509007516e-01 3.358388003852e-01 3.348323812933e-01 3.337680021511e-01 3.328237949808e-01 3.321071027017e-01 3.315695578548e-01 3.310313139664e-01 3.303266540584e-01 3.294403706836e-01 3.285027833430e-01 3.276718147843e-01 3.270199037492e-01 3.264939834439e-01 3.259661941171e-01 3.253322818633e-01 3.246040942973e-01 3.238968059591e-01 3.233174077058e-01 3.228549814214e-01 3.223929362686e-01 3.218104480912e-01 3.210746488511e-01 3.202732507967e-01 3.195636498915e-01 3.190440072733e-01 3.186586319451e-01 3.182247091429e-01 3.175733171856e-01 3.166832717224e-01 3.156849882975e-01 3.147795529449e-01 3.141005484003e-01 3.136249792551e-01 3.131845254597e-01 3.125925335760e-01 3.117852879346e-01 3.108512719594e-01 3.099476157264e-01 3.092021508679e-01 3.086447770861e-01 3.082019145854e-01 3.077547215932e-01 3.072265597065e-01 3.066134151761e-01 3.059553527878e-01 3.052938742432e-01 3.046653297108e-01 3.041005578745e-01 3.036018410142e-01 3.031431117351e-01 3.026836233277e-01 3.021712731318e-01 3.015637664904e-01 3.008664725502e-01 3.001486748547e-01 2.994866787120e-01 2.989123221741e-01 2.984018464334e-01 2.979047971477e-01 2.973589444184e-01 2.967376267389e-01 2.960685963775e-01 2.954066871454e-01 2.947826345805e-01 2.942056410560e-01 2.936713371290e-01 2.931565918717e-01 2.926219497736e-01 2.920489776868e-01 2.914478591777e-01 2.908388283895e-01 2.902523395743e-01 2.897124436978e-01 2.892124518154e-01 2.887146372800e-01 2.881899047791e-01 2.876496395228e-01 2.871228964264e-01 2.866239502701e-01 2.861474400740e-01 2.856648268035e-01 2.851435942280e-01 2.845871288320e-01 2.840354034481e-01 2.835181949719e-01 2.830214950138e-01 2.825151965169e-01 2.819789367219e-01 2.814187392791e-01 2.808682249933e-01 2.803563149218e-01 2.798804429300e-01 2.794054436146e-01 2.789118875525e-01 2.784137846698e-01 2.779323440793e-01 2.774781313501e-01 2.770392013684e-01 2.765905220619e-01 2.761141468962e-01 2.756236454981e-01 2.751440685921e-01 2.746824259242e-01 2.742253918182e-01 2.737590363980e-01 2.732835016461e-01 2.728083636541e-01 2.723505875563e-01 2.719157136430e-01 2.714907471136e-01 2.710576085968e-01 2.706193819747e-01 2.701842863012e-01 2.697612406668e-01 2.693516544028e-01 2.689497432102e-01 2.685447237752e-01 2.681304259010e-01 2.677146373624e-01 2.673060581540e-01 2.669043741938e-01 2.665081502501e-01 2.661136333688e-01 2.657179858440e-01 2.653203364987e-01 2.649303497954e-01 2.645502613292e-01 2.641750882764e-01 2.638021661203e-01 2.634320539160e-01 2.630672324144e-01 2.627064307905e-01 2.623532867087e-01 2.620056834548e-01 2.616564516332e-01 2.613073325437e-01 2.609646261332e-01 2.606281342854e-01 2.602958243692e-01 2.599689732258e-01 2.596424107213e-01 2.593167202369e-01 2.589951921517e-01 2.586856119115e-01 2.583794634819e-01 2.580773247952e-01 2.577821637785e-01 2.574891814260e-01 2.571982829580e-01 2.569160826175e-01 2.566406075165e-01 2.563662066383e-01 2.560971250723e-01 2.558349174720e-01 2.555772928277e-01 2.553224534133e-01 2.550752443992e-01 2.548305305068e-01 2.545883542530e-01 2.543555921235e-01 2.541312763170e-01 2.539079847849e-01 2.536899479805e-01 2.534793697099e-01 2.532722272250e-01 2.530712105649e-01 2.528776960915e-01 2.526872940316e-01 2.525003707085e-01 2.523233813958e-01 2.521528658094e-01 2.519843918089e-01 2.518230849343e-01 2.516687876284e-01 2.515186963863e-01 2.513751857222e-01 2.512395747947e-01 2.511070339598e-01 2.509793074743e-01 2.508629995166e-01 2.507531755889e-01 2.506453558712e-01 2.505467237698e-01 2.504547940721e-01 2.503671969364e-01 2.502885429525e-01 2.502182169090e-01 2.501502977401e-01 2.500891907754e-01 2.500379828054e-01 2.499918318433e-01 2.499521637182e-01 2.499218465041e-01 2.498966402138e-01 2.498773879180e-01 2.498678408073e-01 2.498646398892e-01 2.498658445662e-01 2.498763758884e-01 2.498943403770e-01 2.499198908424e-01 2.499535085872e-01 2.499953763043e-01 2.500434122701e-01 2.500962922015e-01 2.501609970127e-01 2.502316603297e-01 2.503092968164e-01 2.503972130105e-01 2.504917116128e-01 2.505930688527e-01 2.507029451018e-01 2.508224270410e-01 2.509475155092e-01 2.510829828359e-01 2.512275005788e-01 2.513792434285e-01 2.515388138017e-01 2.517068145714e-01 2.518824322898e-01 2.520659250012e-01 2.522614282850e-01 2.524643843436e-01 2.526748421389e-01 2.528946462980e-01 2.531227743475e-01 2.533581957257e-01 2.536036185824e-01 2.538586557402e-01 2.541205808168e-01 2.543932317751e-01 2.546756520402e-01 2.549633342808e-01 2.552608631653e-01 2.555685570586e-01 2.558836117184e-01 2.562099583545e-01 2.565459358068e-01 2.568890919625e-01 2.572415879580e-01 2.576061890894e-01 2.579769493755e-01 2.583549200575e-01 2.587448954828e-01 2.591430225098e-01 2.595520721615e-01 2.599719784982e-01 2.603994752171e-01 2.608358828358e-01 2.612818441124e-01 2.617369635670e-01 2.621985800786e-01 2.626714895167e-01 2.631550718920e-01 2.636479842372e-01 2.641528079121e-01 2.646658661306e-01 2.651849826202e-01 2.657154940618e-01 2.662551504174e-01 2.668021087768e-01 2.673604737313e-01 2.679306303593e-01 2.685091234052e-01 2.690987474539e-01 2.696966256356e-01 2.703015989455e-01 2.709172205432e-01 2.715423527381e-01 2.721760819044e-01 2.728205856288e-01 2.734760474385e-01 2.741399886874e-01 2.748141116430e-01 2.754978818516e-01 2.761880268591e-01 2.768895858951e-01 2.776003415829e-01 2.783203814339e-01 2.790516001862e-01 2.797918583488e-01 2.805405424967e-01 2.813002018994e-01 2.820681807489e-01 2.828443074601e-01 2.836301740405e-01 2.844278869606e-01 2.852322584786e-01 2.860468524202e-01 2.868715759196e-01 2.877033482062e-01 2.885458588180e-01 2.893980148072e-01 2.902576057029e-01 2.911275793750e-01 2.920070730742e-01 2.928942670154e-01 2.937912992000e-01 2.946971412808e-01 2.956114991815e-01 2.965364154347e-01 2.974685211278e-01 2.984075742690e-01 2.993571362246e-01 3.003148943577e-01 3.012810253977e-01 3.022572551098e-01 3.032418345103e-01 3.042325549557e-01 3.052333314110e-01 3.062409889597e-01 3.072577820855e-01 3.082857763703e-01 3.093225726178e-01 3.103658662317e-01 3.114178167287e-01 3.124762848513e-01 3.135434961706e-01 3.146207313881e-01 3.157063042511e-01 3.168001835610e-01 3.179009867316e-01 3.190074788734e-01 3.201215146539e-01 3.212433695748e-01 3.223737777331e-01 3.235115999390e-01 3.246572783403e-01 3.258089516155e-01 3.269677623389e-01 3.281348573589e-01 3.293071435374e-01 3.304885668174e-01 3.316775519197e-01 3.328717925333e-01 3.340744374185e-01 3.352842066177e-01 3.364995652968e-01 3.377228518386e-01 3.389535292229e-01 3.401877580451e-01 3.414303421439e-01 3.426793181132e-01 3.439340703205e-01 3.451972185455e-01 3.464644709235e-01 3.477376574401e-01 3.490163926694e-01 3.503012886466e-01 3.515919124426e-01 3.528898437212e-01 3.541936087497e-01 3.555025646683e-01 3.568176417817e-01 3.581354271171e-01 3.594609012742e-01 3.607925718464e-01 3.621296352430e-01 3.634729925970e-01 3.648208706166e-01 3.661727739114e-01 3.675298379063e-01 3.688918220386e-01 3.702581602233e-01 3.716319870657e-01 3.730099624276e-01 3.743908024466e-01 3.757764816498e-01 3.771667088343e-01 3.785596866642e-01 3.799597994119e-01 3.813630327501e-01 3.827699773222e-01 3.841811871279e-01 3.855950001043e-01 3.870118168697e-01 3.884335740123e-01 3.898592594321e-01 3.912884123876e-01 3.927204261569e-01 3.941548121039e-01 3.955931365727e-01 3.970358352691e-01 3.984803630716e-01 3.999301590380e-01 4.013822486379e-01 4.028359432401e-01 4.042928159775e-01 4.057519884253e-01 4.072155462814e-01 4.086820203198e-01 4.101490233648e-01 4.116174620491e-01 4.130888676893e-01 4.145602516532e-01 4.160368955400e-01 4.175142436469e-01 4.189917816035e-01 4.204719059833e-01 4.219526742707e-01 4.234329973823e-01 4.249180336131e-01 4.264046545219e-01 4.278921589733e-01 4.293811138207e-01 4.308697987985e-01 4.323597793527e-01 4.338522509687e-01 4.353437779346e-01 4.368387072034e-01 4.383328915110e-01 4.398249038643e-01 4.413184800579e-01 4.428119723141e-01 4.443063223953e-01 4.458005672102e-01 4.472932595618e-01 4.487854337254e-01 4.502782929614e-01 4.517692766700e-01 4.532617510444e-01 4.547540066462e-01 4.562445706620e-01 4.577345576472e-01 4.592236221625e-01 4.607113539317e-01 4.622002638796e-01 4.636853669587e-01 4.651699543809e-01 4.666532891388e-01 4.681336798946e-01 4.696145765137e-01 4.710917496713e-01 4.725676714504e-01 4.740426506456e-01 4.755132259105e-01 4.769825988335e-01 4.784508925382e-01 4.799154876531e-01 4.813776883675e-01 4.828382432921e-01 4.842951688394e-01 4.857503203718e-01 4.872020271962e-01 4.886498194585e-01 4.900963689091e-01 4.915383612670e-01 4.929779296379e-01 4.944127900532e-01 4.958447245746e-01 4.972733144456e-01 4.986974962523e-01 5.001182776378e-01 5.015351952267e-01 5.029471056223e-01 5.043545635074e-01 5.057594868879e-01 5.071577799737e-01 5.085535271047e-01 5.099441107631e-01 5.113287001322e-01 5.127107577459e-01 5.140871357813e-01 5.154586907437e-01 5.168253519672e-01 5.181858647235e-01 5.195411161551e-01 5.208905194937e-01 5.222351781751e-01 5.235736713803e-01 5.249058863893e-01 5.262323161736e-01 5.275532236041e-01 5.288677507729e-01 5.301759942018e-01 5.314791751357e-01 5.327742079149e-01 5.340641618995e-01 5.353469265614e-01 5.366235656944e-01 5.378936815283e-01 5.391555413291e-01 5.404121230976e-01 5.416592240474e-01 5.429001559397e-01 5.441338910339e-01 5.453591604960e-01 5.465778887280e-01 5.477885719211e-01 5.489911949555e-01 5.501860982695e-01 5.513740955033e-01 5.525517595046e-01 5.537238724074e-01 5.548857422569e-01 5.560405033958e-01 5.571867639472e-01 5.583234887538e-01 5.594531109201e-01 5.605718903563e-01 5.616828553015e-01 5.627851370357e-01 5.638779824400e-01 5.649608117385e-01 5.660345531238e-01 5.670991180276e-01 5.681549105082e-01 5.692005809885e-01 5.702350135379e-01 5.712619718138e-01 5.722771461419e-01 5.732834242159e-01 5.742796733678e-01 5.752645665620e-01 5.762406616336e-01 5.772055240500e-01 5.781600900166e-01 5.791046139393e-01 5.800367773016e-01 5.809585969401e-01 5.818695015503e-01 5.827697892429e-01 5.836584365523e-01 5.845352961724e-01 5.854014028156e-01 5.862562963172e-01 5.870991678650e-01 5.879307622732e-01 5.887505960404e-01 5.895590242269e-01 5.903551779127e-01 5.911387448640e-01 5.919107208910e-01 5.926704479995e-01 5.934177540728e-01 5.941529661812e-01 5.948748413715e-01 5.955847226619e-01 5.962811874736e-01 5.969645466432e-01 5.976360773225e-01 5.982933833633e-01 5.989382138188e-01 5.995697111919e-01 6.001876658137e-01 6.007925321752e-01 6.013836937679e-01 6.019614256844e-01 6.025244337938e-01 6.030749236418e-01 6.036109960874e-01 6.041328685761e-01 6.046403775932e-01 6.051347106096e-01 6.056125688306e-01 6.060782141424e-01 6.065278574410e-01 6.069637264172e-01 6.073847833222e-01 6.077904630368e-01 6.081814043020e-01 6.085568142495e-01 6.089181542802e-01 6.092639427711e-01 6.095941134661e-01 6.099084203501e-01 6.102086251747e-01 6.104913299942e-01 6.107603029852e-01 6.110124596127e-01 6.112485048349e-01 6.114694745385e-01 6.116734315983e-01 6.118618360872e-01 6.120331946607e-01 6.121890902239e-01 6.123280392744e-01 6.124493591336e-01 6.125563259666e-01 6.126442865534e-01 6.127166886139e-01 6.127721690598e-01 6.128102114975e-01 6.128317510869e-01 6.128348746632e-01 6.128222949103e-01 6.127915587141e-01 6.127428346703e-01 6.126776139693e-01 6.125930154046e-01 6.124924928937e-01 6.123731836030e-01 6.122356640425e-01 6.120813027551e-01 6.119086564739e-01 6.117170557357e-01 6.115071322520e-01 6.112791208055e-01 6.110328849618e-01 6.107672675468e-01 6.104845530608e-01 6.101818204326e-01 6.098606030386e-01 6.095211529418e-01 6.091617108852e-01 6.087843532524e-01 6.083862844057e-01 6.079710661561e-01 6.075354537497e-01 6.070794392066e-01 6.066069393377e-01 6.061115100620e-01 6.055989627098e-01 6.050655878645e-01 6.045130425574e-01 6.039411763625e-01 6.033473789556e-01 6.027358981021e-01 6.021031987082e-01 6.014505196977e-01 6.007780867428e-01 6.000843570763e-01 5.993712281420e-01 5.986376113397e-01 5.978836754390e-01 5.971097495999e-01 5.963146107061e-01 5.955005008972e-01 5.946642149884e-01 5.938082126641e-01 5.929317623606e-01 5.920326100032e-01 5.911150551352e-01 5.901748692002e-01 5.892150013278e-01 5.882338938077e-01 5.872311684322e-01 5.862093775952e-01 5.851638971481e-01 5.840992573939e-01 5.830140266980e-01 5.819058234016e-01 5.807788639300e-01 5.796289371813e-01 5.784602165680e-01 5.772685865081e-01 5.760566911584e-01 5.748245820007e-01 5.735705175949e-01 5.722967953293e-01 5.710000981335e-01 5.696850115603e-01 5.683478277289e-01 5.669894878895e-01 5.656111299038e-01 5.642114640844e-01 5.627925287859e-01 5.613524522204e-01 5.598910459680e-01 5.584118206571e-01 5.569097667329e-01 5.553898709702e-01 5.538488965273e-01 5.522887236599e-01 5.507086026095e-01 5.491090167779e-01 5.474915516919e-01 5.458530558592e-01 5.441963986093e-01 5.425211728272e-01 5.408260082380e-01 5.391136860136e-01 5.373828681368e-01 5.356347070309e-01 5.338675607174e-01 5.320835879916e-01 5.302837088640e-01 5.284646375994e-01 5.266324205252e-01 5.247816292283e-01 5.229164636960e-01 5.210356936763e-01 5.191388617995e-01 5.172289591828e-01 5.153033353721e-01 5.133650822690e-01 5.114122665988e-01 5.094472948368e-01 5.074690241686e-01 5.054778618064e-01 5.034775592075e-01 5.014635109162e-01 4.994402802566e-01 4.974077398815e-01 4.953653680013e-01 4.933140546862e-01 4.912549097735e-01 4.891899708067e-01 4.871158200474e-01 4.850383787079e-01 4.829537307026e-01 4.808646570946e-01 4.787731508755e-01 4.766771343814e-01 4.745802707822e-01 4.724796241928e-01 4.703804563876e-01 4.682806269061e-01 4.661813497321e-01 4.640860516412e-01 4.619917263825e-01 4.599036865448e-01 4.578195137831e-01 4.557418097154e-01 4.536708940884e-01 4.516094360042e-01 4.495576883231e-01 4.475154957079e-01 4.454854972983e-01 4.434685872930e-01 4.414650057203e-01 4.394774728837e-01 4.375046181679e-01 4.355507547544e-01 4.336150072515e-01 4.317001299207e-01 4.298066920740e-01 4.279362294547e-01 4.260901753612e-01 4.242700266567e-01 4.224772311304e-01 4.207121403103e-01 4.189775001076e-01 4.172743369810e-01 4.156036708849e-01 4.139678487419e-01 4.123657855345e-01 4.108031818988e-01 4.092762942020e-01 4.077907156069e-01 4.063459714620e-01 4.049431391742e-01 4.035847836148e-01 4.022704831574e-01 4.010042363033e-01 3.997845035947e-01 3.986144583897e-01 3.974968568409e-01 3.964286679734e-01 3.954151555249e-01 3.944549099273e-01 3.935507410186e-01 3.927014221668e-01 3.919102783266e-01 3.911771653490e-01 3.905018833363e-01 3.898877943906e-01 3.893333484992e-01 3.888399101119e-01 3.884089661328e-01 3.880399777723e-01 3.877353496807e-01 3.874910145380e-01 3.873121353871e-01 3.871976517347e-01 3.871463212131e-01 3.871604217499e-01 3.872374854059e-01 3.873801511468e-01 3.875846183678e-01 3.878540283044e-01 3.881856819182e-01 3.885795275214e-01 3.890372251297e-01 3.895545818949e-01 3.901332735197e-01 3.907696948338e-01 3.914684923748e-01 3.922219041236e-01 3.930343275415e-01 3.939029414869e-01 3.948246499256e-01 3.958023729419e-01 3.968292702267e-01 3.979106713615e-01 3.990370554685e-01 4.002146351629e-01 4.014360766270e-01 4.027014080649e-01 4.040132162993e-01 4.053598555782e-01 4.067521900022e-01 4.081748921661e-01 4.096398786899e-01 4.111328881797e-01 4.126594716358e-01 4.142175520414e-01 4.157993413161e-01 4.174140490725e-01 4.190439533926e-01 4.207042817909e-01 4.223779647745e-01 4.240738283348e-01 4.257837705370e-01 4.275056882031e-01 4.292453491598e-01 4.309864425365e-01 4.327451987299e-01 4.344989837184e-01 4.362656846762e-01 4.380283922425e-01 4.397926732400e-01 4.415576381465e-01 4.433129145605e-01 4.450721016546e-01 4.468135413849e-01 4.485567966936e-01 4.502796238975e-01 4.519977347617e-01 4.536987830956e-01 4.553820036833e-01 4.570560557346e-01 4.587002495520e-01 4.603376143838e-01 4.619400592389e-01 4.635308085796e-01 4.650898543594e-01 4.666272909856e-01 4.681403278241e-01 4.696188484616e-01 4.710803691212e-01 4.724994385258e-01 4.739012090544e-01 4.752613898121e-01 4.765978112069e-01 4.778999914613e-01 4.791660069374e-01 4.804079778190e-01 4.816050883814e-01 4.827800107453e-01 4.839089639007e-01 4.850134000553e-01 4.860778778160e-01 4.871084118814e-01 4.881101839836e-01 4.890679578945e-01 4.900055362519e-01 4.908942189081e-01 4.917635455119e-01 4.925934246727e-01 4.933933652429e-01 4.941669299161e-01 4.949023840847e-01 4.956208943402e-01 4.962988202987e-01 4.969621008736e-01 4.975908934677e-01 4.982001928156e-01 4.987886181833e-01 4.993485978141e-01 4.998997436254e-01 5.004200535537e-01 5.009379984540e-01 5.014305575147e-01 5.019172391823e-01 5.023940109286e-01 5.028559336213e-01 5.033248190676e-01 5.037736205471e-01 5.042382262470e-01 5.046906627228e-01 5.051542799316e-01 5.056219755347e-01 5.060944325863e-01 5.065877718772e-01 5.070796388098e-01 5.076051493231e-01 5.081322930942e-01 5.086942887159e-01 5.092727284232e-01 5.098779669485e-01 5.105188795814e-01 5.111796240688e-01 5.118909087754e-01 5.126211247171e-01 5.134074557980e-01 5.142243117553e-01 5.150896832651e-01 5.160044535917e-01 5.169595297105e-01 5.179781800649e-01 5.190335746212e-01 5.201598104640e-01 5.213290889968e-01 5.225643561696e-01 5.238585096962e-01 5.252068777276e-01 5.266292566940e-01 5.281014586621e-01 5.296509953679e-01 5.312530781153e-01 5.329299604315e-01 5.346697677672e-01 5.364728646106e-01 5.383521442575e-01 5.402836912966e-01 5.422969524174e-01 5.443616289824e-01 5.465012566058e-01 5.487011985401e-01 5.509617661620e-01 5.532931274012e-01 5.556706903939e-01 5.581240336429e-01 5.606198989478e-01 5.631813554412e-01 5.657919633225e-01 5.684518921502e-01 5.711691063515e-01 5.739187559466e-01 5.767298858556e-01 5.795654319097e-01 5.824526573425e-01 5.853685270746e-01 5.883155351396e-01 5.912997268562e-01 5.942949760041e-01 5.973297591714e-01 6.003667157347e-01 6.034318985182e-01 6.065011160445e-01 6.095774683924e-01 6.126662398417e-01 6.157400526478e-01 6.188273258694e-01 6.218913242397e-01 6.249551632093e-01 6.279968044710e-01 6.310172567774e-01 6.340224803951e-01 6.369857530233e-01 6.399337763833e-01 6.428311317842e-01 6.456982219701e-01 6.485169423815e-01 6.512844531740e-01 6.540094223908e-01 6.566634463140e-01 6.592745811981e-01 6.618057839987e-01 6.642791426347e-01 6.666777137095e-01 6.689965420743e-01 6.712453935492e-01 6.733978845836e-01 6.754802130864e-01 6.774568899371e-01 6.793503725252e-01 6.811450460371e-01 6.828323994037e-01 6.844302113910e-01 6.859045816511e-01 6.872878590224e-01 6.885443412414e-01 6.896947817016e-01 6.907276701675e-01 6.916335564922e-01 6.924311413034e-01 6.930891068349e-01 6.936371914812e-01 6.940467035621e-01 6.943328223304e-01 6.944918892481e-01 6.945109309003e-01 6.944136569064e-01 6.941677396407e-01 6.938058338353e-01 6.933018638767e-01 6.926703768001e-01 6.919142024837e-01 6.910168260805e-01 6.900092954078e-01 6.888586653573e-01 6.876013504231e-01 6.862144244318e-01 6.847128865854e-01 6.831064957605e-01 6.813779640184e-01 6.795624375482e-01 6.776330016309e-01 6.756230071744e-01 6.735228935646e-01 6.713422904436e-01 6.691004620013e-01 6.667804580062e-01 6.644229306400e-01 6.620092022098e-01 6.595666476602e-01 6.571025641241e-01 6.546189186765e-01 6.521465774671e-01 6.496732279518e-01 6.472380134684e-01 6.448333339492e-01 6.424828133014e-01 6.402046387681e-01 6.379982132497e-01 6.359002210963e-01 6.339033692242e-01 6.320401067238e-01 6.303174337801e-01 6.287476360190e-01 6.273583885983e-01 6.261468751897e-01 6.251448394142e-01 6.243528571291e-01 6.237882423513e-01 6.234670197936e-01 6.233901004787e-01 6.235814574268e-01 6.240341000990e-01 6.247687258312e-01 6.257835490077e-01 6.270827458353e-01 6.286756764991e-01 6.305514505161e-01 6.327223431312e-01 6.351742576215e-01 6.379109152591e-01 6.409222628183e-01 6.441998396225e-01 6.477390454521e-01 6.515213195630e-01 6.555414012009e-01 6.597793404719e-01 6.642240547406e-01 6.688566761419e-01 6.736603332460e-01 6.786160282554e-01 6.837036680188e-01 6.889061242087e-01 6.941992178127e-01 6.995657299564e-01 7.049806822299e-01 7.104281796525e-01 7.158832275709e-01 7.213257836718e-01 7.267404790256e-01 7.320977384814e-01 7.373899784566e-01 7.425890267627e-01 7.476850556668e-01 7.526587655528e-01 7.574910628010e-01 7.621767666073e-01 7.666927738973e-01 7.710368156969e-01 7.751928058990e-01 7.791529121121e-01 7.829148006699e-01 7.864679471592e-01 7.898123927826e-01 7.929455772061e-01 7.958687674117e-01 7.985837681409e-01 8.010951681708e-01 8.034088641941e-01 8.055344564956e-01 8.074809455620e-01 8.092594270800e-01 8.108890698404e-01 8.123795116518e-01 8.137523366585e-01 8.150256113088e-01 8.162193311566e-01 8.173594864803e-01 8.184643218038e-01 8.195633702270e-01 8.206783724465e-01 8.218381517508e-01 8.230702513328e-01 8.243970762698e-01 8.258522456904e-01 8.274555702364e-01 8.292358457796e-01 8.312200138978e-01 8.334242861261e-01 8.358788523536e-01 8.385962524116e-01 8.415961607146e-01 8.448944653402e-01 8.484978950278e-01 8.524211461215e-01 8.566639203626e-01 8.612305029901e-01 8.661192463934e-01 8.713240854169e-01 8.768356581663e-01 8.826419344138e-01 8.887265437087e-01 8.950701676455e-01 9.016505815083e-01 9.084403703347e-01 9.154116358268e-01 9.225341565712e-01 9.297713977385e-01 9.370916515565e-01 9.444531159202e-01 9.518179203485e-01 9.591474283788e-01 9.663977474226e-01 9.735293802982e-01 9.804981958283e-01 9.872627292116e-01 9.937809443684e-01 1.000011919470e+00 1.005916207359e+00 1.011453761317e+00 1.016586175738e+00 1.021278389178e+00 1.025496348101e+00 1.029208934324e+00 1.032386012699e+00 1.035003391756e+00 1.037035265231e+00 1.038466292471e+00 1.039277867310e+00 1.039457206852e+00 1.039000695898e+00 1.037903603243e+00 1.036168469377e+00 1.033803655948e+00 1.030821612147e+00 1.027241725242e+00 1.023089819249e+00 1.018396451225e+00 1.013198871217e+00 1.007540039364e+00 1.001471761917e+00 9.950508092070e-01 9.883394427703e-01 9.814069142579e-01 9.743280458891e-01 9.671819729215e-01 9.600525871394e-01 9.530270416760e-01 9.461933959460e-01 9.396425164549e-01 9.334635278968e-01 9.277417333258e-01 9.225631195668e-01 9.180009489433e-01 9.141248363635e-01 9.109922577882e-01 9.086491129434e-01 9.071305639484e-01 9.064514011044e-01 9.066198806623e-01 9.076162492975e-01 9.094168711618e-01 9.119757450675e-01 9.152320672283e-01 9.191201363796e-01 9.235513913673e-01 9.284410686075e-01 9.336857629856e-01 9.391863206118e-01 9.448409079866e-01 9.505430447632e-01 9.562000632483e-01 9.617107902025e-01 9.669990847009e-01 9.719837843869e-01 9.766024052455e-01 9.808084536124e-01 9.845615319879e-01 9.878479750352e-01 9.906590139026e-01 9.930130291911e-01 9.949390971712e-01 9.964824058294e-01 9.977091243266e-01 9.986923040431e-01 9.995260954861e-01 1.000306939798e+00 1.001145174513e+00 1.002150652243e+00 1.003435517012e+00 1.005112274403e+00 1.007280071033e+00 1.010031710158e+00 1.013444524378e+00 1.017575082200e+00 1.022464158420e+00 1.028122999257e+00 1.034549807459e+00 1.041705284087e+00 1.049542001634e+00 1.057983507620e+00 1.066935710935e+00 1.076299639837e+00 1.085952132641e+00 1.095777168014e+00 1.105649442062e+00 1.115448082471e+00 1.125059580867e+00 1.134377273770e+00 1.143312352882e+00 1.151782847893e+00 1.159729049956e+00 1.167105525299e+00 1.173882046469e+00 1.180046882715e+00 1.185598605509e+00 1.190555543634e+00 1.194935582732e+00 1.198774900379e+00 1.202106578299e+00 1.204965535158e+00 1.207389878045e+00 1.209406031415e+00 1.211046124138e+00 1.212321074583e+00 1.213243586500e+00 1.213819245278e+00 1.214034550411e+00 1.213891134415e+00 1.213361592650e+00 1.212438059056e+00 1.211101818407e+00 1.209329530652e+00 1.207125696985e+00 1.204463763457e+00 1.201355573386e+00 1.197802969474e+00 1.193801499008e+00 1.189382982444e+00 1.184544402599e+00 1.179318707625e+00 1.173726307797e+00 1.167787230481e+00 1.161550202017e+00 1.155937784896e+00 1.149322842828e+00 1.142150275025e+00 1.134997460498e+00 1.128431935912e+00 1.122841465420e+00 1.118299231510e+00 1.114578406562e+00 1.111240114467e+00 1.107786433893e+00 1.103840364345e+00 1.099307942658e+00 1.094410381600e+00 1.089629316417e+00 1.085597447055e+00 1.082894619416e+00 1.081861730405e+00 1.082495467366e+00 1.084466608721e+00 1.087196756923e+00 1.090052381026e+00 1.092551271469e+00 1.094486764744e+00 1.095975626752e+00 1.097434223357e+00 1.099425657744e+00 1.102470275407e+00 1.106893554195e+00 1.112727243829e+00 1.119698371261e+00 1.127343092713e+00 1.135184703744e+00 1.142876115065e+00 1.150325052757e+00 1.157735857065e+00 1.165512877220e+00 1.174106657497e+00 1.183835510337e+00 1.194725827159e+00 1.206407002215e+00 1.218163048706e+00 1.229059610522e+00 1.238074111752e+00 1.244149930639e+00 1.233054659109e+00 1.151629401278e+00 1.128470738746e+00 1.090613934523e+00 1.052893678249e+00 1.028151294614e+00 1.023612981961e+00 1.038070715359e+00 1.063109625435e+00 1.087681987126e+00 1.102662780934e+00 1.103418535272e+00 1.090522440546e+00 1.069036215802e+00 1.046844737330e+00 1.031981518840e+00 1.029686693091e+00 1.040375729907e+00 1.059741508644e+00 1.080854943170e+00 1.096761700812e+00 1.102474319093e+00 1.095894565760e+00 1.078017965417e+00 1.052550605790e+00 1.025159877779e+00 1.002268981016e+00 9.894351565244e-01 9.897182099287e-01 1.002645302376e+00 1.024478854712e+00 1.049501537775e+00 1.071756335600e+00 1.086447789067e+00 1.090856310415e+00 1.084766614390e+00 1.070418675158e+00 1.052077307249e+00 1.034993768254e+00 1.024015507375e+00 1.022026346811e+00 1.029017313507e+00 1.042210267894e+00 1.057244954203e+00 1.069729036041e+00 1.076520201492e+00 1.076458930576e+00 1.070411701701e+00 1.060896451580e+00 1.051205673829e+00 1.044433051680e+00 1.042491001629e+00 1.045571338763e+00 1.052202451349e+00 1.059789862921e+00 1.065489777553e+00 1.066945833850e+00 1.062913387679e+00 1.053521418084e+00 1.040336724883e+00 1.026098242024e+00 1.014102351209e+00 1.007327264216e+00 1.007391340590e+00 1.013865162225e+00 1.024191733992e+00 1.034449738428e+00 1.040512292777e+00 1.039318726227e+00 1.029834522635e+00 1.013534116020e+00 9.942891738350e-01 9.774150816983e-01 9.680494732840e-01 9.691194616538e-01 9.800357411070e-01 9.968417881659e-01 1.013812472194e+00 1.025573375579e+00 1.028801536600e+00 1.023164394376e+00 1.011330951164e+00 9.981910457611e-01 9.892191005680e-01 9.884726997406e-01 9.969397425494e-01 1.012204146038e+00 1.029587222986e+00 1.044039161496e+00 1.051901566691e+00 1.051879162613e+00 1.045308994371e+00 1.035574376207e+00 1.027022227781e+00 1.023458681401e+00 1.026805864502e+00 1.036439753397e+00 1.049497101862e+00 1.062001003993e+00 1.070106189504e+00 1.071195299739e+00 1.064452317600e+00 1.051071175989e+00 1.034021151593e+00 1.017430950559e+00 1.005591298424e+00 1.001644724368e+00 1.006501432873e+00 1.018345340412e+00 1.033170962885e+00 1.045977780110e+00 1.052227224450e+00 1.049061448232e+00 1.036087597162e+00 1.015725358064e+00 9.928577400349e-01 9.738084709544e-01 9.644360840208e-01 9.679927048039e-01 9.836819763547e-01 1.006950021261e+00 1.031239017277e+00 1.050119580216e+00 1.062280058682e+00 1.083623688414e+00
 4.101986039697e-01 4.094510456602e-01 4.086688537292e-01 4.077940045356e-01 4.069063967709e-01 4.060993463889e-01 4.053595850194e-01 4.046160050875e-01 4.038424358266e-01 4.030472077365e-01 4.021985808418e-01 4.012616933211e-01 4.002924219347e-01 3.994177472850e-01 3.986873336643e-01 3.979973535423e-01 3.972049210472e-01 3.962579399897e-01 3.952093713190e-01 3.941498486303e-01 3.931533839904e-01 3.922729601356e-01 3.914895851166e-01 3.907089386022e-01 3.898420001123e-01 3.888970024671e-01 3.879585430832e-01 3.870725969549e-01 3.862114480298e-01 3.853464635853e-01 3.845024821291e-01 3.837222181839e-01 3.829940476577e-01 3.822710600363e-01 3.815190487844e-01 3.807275179045e-01 3.798874393308e-01 3.790030021891e-01 3.781193201050e-01 3.772905835647e-01 3.765348111790e-01 3.758220655196e-01 3.751099632896e-01 3.743644304757e-01 3.735542603251e-01 3.726720366798e-01 3.717619132510e-01 3.709012335060e-01 3.701373198694e-01 3.694455938684e-01 3.687633485322e-01 3.680607584959e-01 3.673379754679e-01 3.665957944570e-01 3.658246725158e-01 3.650284692683e-01 3.642245259986e-01 3.634433108393e-01 3.627208079594e-01 3.620842898582e-01 3.615123020546e-01 3.609127422086e-01 3.601840312874e-01 3.593142183095e-01 3.583960225937e-01 3.575606298028e-01 3.568737426755e-01 3.563163841093e-01 3.557912360972e-01 3.551777331408e-01 3.544066200485e-01 3.535166347526e-01 3.526188796795e-01 3.517977006608e-01 3.510631870904e-01 3.503886445455e-01 3.497408256321e-01 3.490835631372e-01 3.483690676223e-01 3.475658498520e-01 3.466770713015e-01 3.457323106539e-01 3.448025589679e-01 3.439867176095e-01 3.433355521267e-01 3.427702229339e-01 3.421260672207e-01 3.412779595791e-01 3.402403265366e-01 3.391505909667e-01 3.381856555001e-01 3.374474026745e-01 3.368816006192e-01 3.363066394562e-01 3.355609896774e-01 3.346389631775e-01 3.336715920243e-01 3.328148201153e-01 3.321316536513e-01 3.315698504839e-01 3.310006573407e-01 3.303261157548e-01 3.295634065579e-01 3.288306767870e-01 3.282268111908e-01 3.277325033474e-01 3.272299602274e-01 3.266037181278e-01 3.258281250890e-01 3.249978521691e-01 3.242704088214e-01 3.237328699110e-01 3.233207556905e-01 3.228455792236e-01 3.221483953321e-01 3.212172313313e-01 3.201899116902e-01 3.192645247061e-01 3.185667312316e-01 3.180641308538e-01 3.175828760684e-01 3.169425992521e-01 3.160918147500e-01 3.151222997077e-01 3.141899440955e-01 3.134144595765e-01 3.128226481045e-01 3.123387681977e-01 3.118481759043e-01 3.112795839007e-01 3.106309968339e-01 3.099390704354e-01 3.092383339857e-01 3.085693844680e-01 3.079642884315e-01 3.074293062098e-01 3.069376937294e-01 3.064462682604e-01 3.058980693514e-01 3.052491347250e-01 3.045060591813e-01 3.037457902806e-01 3.030465569764e-01 3.024368989858e-01 3.018916651099e-01 3.013574155869e-01 3.007678640578e-01 3.000993771332e-01 2.993855871233e-01 2.986807444161e-01 2.980158256877e-01 2.973995521710e-01 2.968267289107e-01 2.962701265061e-01 2.956893433535e-01 2.950708187369e-01 2.944239003809e-01 2.937724231059e-01 2.931445660095e-01 2.925628077828e-01 2.920178176791e-01 2.914701626262e-01 2.908965815478e-01 2.903116480232e-01 2.897421220677e-01 2.892004301924e-01 2.886772513308e-01 2.881432481506e-01 2.875704969913e-01 2.869650403780e-01 2.863709840837e-01 2.858103070370e-01 2.852661774507e-01 2.847086060986e-01 2.841192098624e-01 2.835092749942e-01 2.829102043316e-01 2.823522259233e-01 2.818250975193e-01 2.812954126503e-01 2.807470771182e-01 2.801973889894e-01 2.796659653031e-01 2.791618140213e-01 2.786691465674e-01 2.781641706024e-01 2.776311030382e-01 2.770871785248e-01 2.765555170801e-01 2.760409997082e-01 2.755272142189e-01 2.750032893591e-01 2.744701860030e-01 2.739390189126e-01 2.734263736415e-01 2.729355027355e-01 2.724503690748e-01 2.719571521660e-01 2.714594392921e-01 2.709652759644e-01 2.704835611587e-01 2.700147454389e-01 2.695525975443e-01 2.690846887080e-01 2.686086904771e-01 2.681321048514e-01 2.676620291483e-01 2.671980384406e-01 2.667391475687e-01 2.662807330492e-01 2.658206685503e-01 2.653585587283e-01 2.649051756650e-01 2.644591466597e-01 2.640185285314e-01 2.635785563921e-01 2.631425852110e-01 2.627092052725e-01 2.622819295606e-01 2.618610539549e-01 2.614448851254e-01 2.610263361221e-01 2.606075485849e-01 2.601952953903e-01 2.597889178993e-01 2.593857516059e-01 2.589877493209e-01 2.585889913750e-01 2.581899076107e-01 2.577967955288e-01 2.574132140517e-01 2.570329790021e-01 2.566575852586e-01 2.562872079040e-01 2.559181205954e-01 2.555513382547e-01 2.551933217065e-01 2.548412366349e-01 2.544897121773e-01 2.541429648839e-01 2.538030493259e-01 2.534665034063e-01 2.531328672499e-01 2.528054505850e-01 2.524803825851e-01 2.521581502962e-01 2.518450390297e-01 2.515385732379e-01 2.512340794733e-01 2.509328530109e-01 2.506394068157e-01 2.503494634287e-01 2.500645101458e-01 2.497869113105e-01 2.495119978352e-01 2.492396364650e-01 2.489773061924e-01 2.487204359116e-01 2.484655848410e-01 2.482183251999e-01 2.479759774680e-01 2.477378782893e-01 2.475065410960e-01 2.472823951722e-01 2.470605222260e-01 2.468438127354e-01 2.466383672035e-01 2.464374523914e-01 2.462393892313e-01 2.460503074942e-01 2.458665917682e-01 2.456873013805e-01 2.455171254593e-01 2.453539083044e-01 2.451931644892e-01 2.450390541876e-01 2.448945661843e-01 2.447541845544e-01 2.446205652198e-01 2.444957505252e-01 2.443761617112e-01 2.442618848086e-01 2.441570304355e-01 2.440581861887e-01 2.439634292649e-01 2.438781441323e-01 2.437999231600e-01 2.437285217662e-01 2.436651574035e-01 2.436101393273e-01 2.435603380170e-01 2.435167514486e-01 2.434831235390e-01 2.434559853555e-01 2.434360772124e-01 2.434257509034e-01 2.434214218593e-01 2.434246588741e-01 2.434359998691e-01 2.434557472723e-01 2.434836593942e-01 2.435197327755e-01 2.435651353811e-01 2.436177366358e-01 2.436775576710e-01 2.437472434720e-01 2.438232976443e-01 2.439082632159e-01 2.440046673623e-01 2.441082860032e-01 2.442196666242e-01 2.443401052707e-01 2.444686117944e-01 2.446052723652e-01 2.447525272093e-01 2.449084473791e-01 2.450711529737e-01 2.452464073862e-01 2.454299522938e-01 2.456190960791e-01 2.458190187185e-01 2.460280160048e-01 2.462462921762e-01 2.464752035660e-01 2.467138288246e-01 2.469601188279e-01 2.472160719065e-01 2.474838563458e-01 2.477577829346e-01 2.480407389784e-01 2.483345334595e-01 2.486380615078e-01 2.489516903602e-01 2.492772661142e-01 2.496110198835e-01 2.499523777394e-01 2.503064752758e-01 2.506671039380e-01 2.510367712027e-01 2.514175752583e-01 2.518094918276e-01 2.522115599711e-01 2.526256660965e-01 2.530476973604e-01 2.534771163606e-01 2.539184426030e-01 2.543686505510e-01 2.548280067530e-01 2.552993573675e-01 2.557819847140e-01 2.562740684045e-01 2.567772277002e-01 2.572899907122e-01 2.578104396408e-01 2.583416708077e-01 2.588837865646e-01 2.594339874027e-01 2.599973057955e-01 2.605707458044e-01 2.611538588084e-01 2.617477940147e-01 2.623520733984e-01 2.629636853165e-01 2.635864658723e-01 2.642208403877e-01 2.648645121004e-01 2.655194104985e-01 2.661845734265e-01 2.668591678609e-01 2.675449211552e-01 2.682399338909e-01 2.689436392409e-01 2.696593559602e-01 2.703866118087e-01 2.711204861938e-01 2.718674854616e-01 2.726232497781e-01 2.733879614597e-01 2.741647819480e-01 2.749511892206e-01 2.757460189244e-01 2.765525624633e-01 2.773696387973e-01 2.781943511168e-01 2.790305460520e-01 2.798760672631e-01 2.807312960700e-01 2.815973282744e-01 2.824719284222e-01 2.833541432748e-01 2.842481730170e-01 2.851507991902e-01 2.860633821398e-01 2.869873186013e-01 2.879189313404e-01 2.888586252545e-01 2.898091812618e-01 2.907671752817e-01 2.917355187713e-01 2.927168599506e-01 2.937065746479e-01 2.947046562173e-01 2.957114332164e-01 2.967258976740e-01 2.977508959614e-01 2.987858540590e-01 2.998307952802e-01 3.008842401884e-01 3.019464327670e-01 3.030148992036e-01 3.040920327151e-01 3.051782245089e-01 3.062725845129e-01 3.073766757951e-01 3.084898028832e-01 3.096084024381e-01 3.107360490421e-01 3.118721175818e-01 3.130156113421e-01 3.141685667400e-01 3.153300541582e-01 3.164972789778e-01 3.176747436184e-01 3.188597330189e-01 3.200513392963e-01 3.212518684641e-01 3.224600305194e-01 3.236741329354e-01 3.248972436116e-01 3.261263881508e-01 3.273640627187e-01 3.286089212644e-01 3.298610957745e-01 3.311184201931e-01 3.323835105731e-01 3.336548658413e-01 3.349330485030e-01 3.362195246163e-01 3.375125747263e-01 3.388120471197e-01 3.401180832882e-01 3.414281913335e-01 3.427468716218e-01 3.440728368593e-01 3.454049340130e-01 3.467439155650e-01 3.480888421637e-01 3.494385904880e-01 3.507945525715e-01 3.521560229511e-01 3.535229856130e-01 3.548989992427e-01 3.562787627326e-01 3.576624311545e-01 3.590532779698e-01 3.604474943501e-01 3.618475381904e-01 3.632539626748e-01 3.646653232290e-01 3.660811619242e-01 3.675016421488e-01 3.689262098470e-01 3.703540999058e-01 3.717887952475e-01 3.732276218571e-01 3.746705994152e-01 3.761174806130e-01 3.775678708266e-01 3.790231310440e-01 3.804822227814e-01 3.819463755676e-01 3.834151270740e-01 3.848876583764e-01 3.863619683006e-01 3.878411446286e-01 3.893238146536e-01 3.908107011219e-01 3.923015171161e-01 3.937937202785e-01 3.952891719053e-01 3.967877557274e-01 3.982869920570e-01 3.997922527713e-01 4.012994586271e-01 4.028072210696e-01 4.043197701560e-01 4.058316570017e-01 4.073456201638e-01 4.088649962493e-01 4.103860365377e-01 4.119095671246e-01 4.134348768746e-01 4.149609854153e-01 4.164894244201e-01 4.180210310116e-01 4.195522312617e-01 4.210881179192e-01 4.226234031193e-01 4.241580697785e-01 4.256949301495e-01 4.272323549483e-01 4.287716048355e-01 4.303112444026e-01 4.318506604466e-01 4.333896891565e-01 4.349310034874e-01 4.364705868701e-01 4.380133924348e-01 4.395561699580e-01 4.410978311405e-01 4.426408362926e-01 4.441817983212e-01 4.457248653793e-01 4.472674309914e-01 4.488081832070e-01 4.503489591068e-01 4.518893688213e-01 4.534280548883e-01 4.549672915829e-01 4.565040662930e-01 4.580402084582e-01 4.595760515669e-01 4.611085095793e-01 4.626406539714e-01 4.641727423580e-01 4.657007067678e-01 4.672287405194e-01 4.687549108102e-01 4.702782240688e-01 4.718012637349e-01 4.733202467470e-01 4.748373839587e-01 4.763538359379e-01 4.778660462358e-01 4.793770842289e-01 4.808843124255e-01 4.823883918261e-01 4.838909291971e-01 4.853897676635e-01 4.868850610096e-01 4.883786243853e-01 4.898667259827e-01 4.913516444614e-01 4.928350786676e-01 4.943121395178e-01 4.957873161802e-01 4.972578852311e-01 4.987241437859e-01 5.001885843719e-01 5.016471845649e-01 5.031022192513e-01 5.045532428796e-01 5.059983146874e-01 5.074398911673e-01 5.088757703282e-01 5.103072873380e-01 5.117344152295e-01 5.131546485773e-01 5.145704032287e-01 5.159821267366e-01 5.173867140426e-01 5.187872773469e-01 5.201825319552e-01 5.215703453094e-01 5.229544826701e-01 5.243316379290e-01 5.257036721591e-01 5.270690370135e-01 5.284287346753e-01 5.297815649286e-01 5.311273728697e-01 5.324668732077e-01 5.338002035060e-01 5.351262644702e-01 5.364451950195e-01 5.377579688510e-01 5.390628361894e-01 5.403609544271e-01 5.416526024822e-01 5.429347611389e-01 5.442117625260e-01 5.454799612925e-01 5.467416098535e-01 5.479942243941e-01 5.492391041197e-01 5.504775793667e-01 5.517047311065e-01 5.529261483119e-01 5.541393463343e-01 5.553429084692e-01 5.565383664153e-01 5.577243561201e-01 5.589029394274e-01 5.600715936330e-01 5.612319684715e-01 5.623826722568e-01 5.635247265143e-01 5.646572474278e-01 5.657804796012e-01 5.668945763737e-01 5.679978670956e-01 5.690939824936e-01 5.701772876261e-01 5.712536493732e-01 5.723185086619e-01 5.733729628800e-01 5.744176291912e-01 5.754510822678e-01 5.764752194484e-01 5.774887567711e-01 5.784900904041e-01 5.794820513638e-01 5.804630716334e-01 5.814326465530e-01 5.823917221151e-01 5.833399458821e-01 5.842766667753e-01 5.852021341086e-01 5.861154497908e-01 5.870185255419e-01 5.879090547499e-01 5.887879640964e-01 5.896555291013e-01 5.905097979602e-01 5.913539587488e-01 5.921842939773e-01 5.930020246791e-01 5.938089249453e-01 5.946016607421e-01 5.953834663883e-01 5.961518178824e-01 5.969067013766e-01 5.976500881023e-01 5.983796725671e-01 5.990961758737e-01 5.997995147990e-01 6.004899432348e-01 6.011668356905e-01 6.018299566132e-01 6.024799373210e-01 6.031158286905e-01 6.037376257756e-01 6.043457837666e-01 6.049398863828e-01 6.055201097662e-01 6.060861878071e-01 6.066372540592e-01 6.071746732854e-01 6.076959146520e-01 6.082046646137e-01 6.086983580840e-01 6.091753539974e-01 6.096397431960e-01 6.100877089324e-01 6.105207258754e-01 6.109387323279e-01 6.113410386420e-01 6.117285686323e-01 6.121006487090e-01 6.124564592170e-01 6.127968781525e-01 6.131208034859e-01 6.134295377293e-01 6.137221292221e-01 6.139974984173e-01 6.142585421645e-01 6.145009213025e-01 6.147289695838e-01 6.149395687537e-01 6.151332433425e-01 6.153111562688e-01 6.154705265073e-01 6.156151982393e-01 6.157419288390e-01 6.158511011924e-01 6.159432064157e-01 6.160177906377e-01 6.160754512799e-01 6.161158799068e-01 6.161377039340e-01 6.161426463429e-01 6.161298060588e-01 6.160990541501e-01 6.160499259830e-01 6.159823105926e-01 6.158977156152e-01 6.157935909989e-01 6.156718793972e-01 6.155313835693e-01 6.153723788836e-01 6.151952029317e-01 6.149981979423e-01 6.147846961968e-01 6.145484297798e-01 6.142968855323e-01 6.140243899832e-01 6.137317952219e-01 6.134235470027e-01 6.130921420493e-01 6.127432328203e-01 6.123746471808e-01 6.119861311287e-01 6.115784641729e-01 6.111490433854e-01 6.107026915522e-01 6.102344296432e-01 6.097466502788e-01 6.092390309435e-01 6.087101670589e-01 6.081614234096e-01 6.075931568004e-01 6.070038771912e-01 6.063943844309e-01 6.057645238545e-01 6.051147515954e-01 6.044429036617e-01 6.037518387030e-01 6.030397691244e-01 6.023053425417e-01 6.015514482293e-01 6.007752638472e-01 5.999796716000e-01 5.991621992446e-01 5.983229416039e-01 5.974644620512e-01 5.965815160138e-01 5.956803399885e-01 5.947567280908e-01 5.938109512319e-01 5.928459783690e-01 5.918572841023e-01 5.908496545092e-01 5.898185258251e-01 5.887669329775e-01 5.876949195804e-01 5.865997692511e-01 5.854845405093e-01 5.843467433776e-01 5.831886138079e-01 5.820091436622e-01 5.808068533942e-01 5.795845798272e-01 5.783399807288e-01 5.770753889038e-01 5.757885303162e-01 5.744809262498e-01 5.731528150337e-01 5.718027163985e-01 5.704329536181e-01 5.690402510389e-01 5.676293904802e-01 5.661963806954e-01 5.647434152282e-01 5.632711925798e-01 5.617763884263e-01 5.602633372846e-01 5.587292010105e-01 5.571749370846e-01 5.556021952793e-01 5.540082911923e-01 5.523974550046e-01 5.507652562331e-01 5.491150103820e-01 5.474462719402e-01 5.457587184986e-01 5.440544071954e-01 5.423307346700e-01 5.405918362498e-01 5.388333167434e-01 5.370588019718e-01 5.352687010759e-01 5.334603286065e-01 5.316379405472e-01 5.297984947074e-01 5.279452274750e-01 5.260756204292e-01 5.241918759977e-01 5.222954710719e-01 5.203831241455e-01 5.184599170082e-01 5.165238455384e-01 5.145760361125e-01 5.126167972552e-01 5.106461604966e-01 5.086667392190e-01 5.066755075888e-01 5.046780979384e-01 5.026703305159e-01 5.006547074655e-01 4.986335211892e-01 4.966042054676e-01 4.945710276827e-01 4.925308533007e-01 4.904878002298e-01 4.884411492316e-01 4.863903250341e-01 4.843399159850e-01 4.822874877102e-01 4.802364330365e-01 4.781849740831e-01 4.761365540749e-01 4.740906114437e-01 4.720486391543e-01 4.700120293014e-01 4.679815167075e-01 4.659577439162e-01 4.639427796648e-01 4.619362623758e-01 4.599407200825e-01 4.579554168717e-01 4.559837493735e-01 4.540246224321e-01 4.520816508843e-01 4.501546765101e-01 4.482452073278e-01 4.463553470614e-01 4.444848462348e-01 4.426374757071e-01 4.408121740219e-01 4.390104211752e-01 4.372359334684e-01 4.354880506606e-01 4.337685848324e-01 4.320777033406e-01 4.304201527155e-01 4.287929547429e-01 4.272015024574e-01 4.256445240336e-01 4.241241247232e-01 4.226430696334e-01 4.211996547649e-01 4.197997266534e-01 4.184399034927e-01 4.171245741038e-01 4.158561603125e-01 4.146323754567e-01 4.134578373111e-01 4.123320753267e-01 4.112577551662e-01 4.102327538203e-01 4.092614355805e-01 4.083447456975e-01 4.074804448179e-01 4.066743237012e-01 4.059238483266e-01 4.052315138960e-01 4.045975929185e-01 4.040221369555e-01 4.035094540716e-01 4.030546629093e-01 4.026620860300e-01 4.023321171048e-01 4.020638801836e-01 4.018601511412e-01 4.017181815845e-01 4.016412849618e-01 4.016246242562e-01 4.016749317109e-01 4.017856636049e-01 4.019612414937e-01 4.021993982878e-01 4.025002703445e-01 4.028638965343e-01 4.032870111542e-01 4.037741239033e-01 4.043191445709e-01 4.049251395493e-01 4.055911676752e-01 4.063137787448e-01 4.070958580675e-01 4.079314047398e-01 4.088255851969e-01 4.097696948217e-01 4.107699693693e-01 4.118181366962e-01 4.129167840991e-01 4.140656088181e-01 4.152571666666e-01 4.164978072627e-01 4.177772137892e-01 4.191035638369e-01 4.204645054959e-01 4.218662951811e-01 4.233043050483e-01 4.247751116145e-01 4.262836787043e-01 4.278144745616e-01 4.293835612417e-01 4.309710591093e-01 4.325898312597e-01 4.342278380812e-01 4.358861045780e-01 4.375674342249e-01 4.392582985819e-01 4.409732264454e-01 4.426904528416e-01 4.444273168108e-01 4.461660840999e-01 4.479135083415e-01 4.496675988009e-01 4.514191368489e-01 4.531795500897e-01 4.549290510341e-01 4.566868809693e-01 4.584286041864e-01 4.601728360535e-01 4.619038327575e-01 4.636239247889e-01 4.653382342372e-01 4.670292479465e-01 4.687162148950e-01 4.703746592399e-01 4.720244871175e-01 4.736465949292e-01 4.752513376550e-01 4.768349783822e-01 4.783877709882e-01 4.799254927713e-01 4.814242828735e-01 4.829089888673e-01 4.843520997539e-01 4.857763007982e-01 4.871644241246e-01 4.885211434298e-01 4.898523185869e-01 4.911405834050e-01 4.924076618881e-01 4.936265365050e-01 4.948242948034e-01 4.959781919452e-01 4.970994637681e-01 4.981888570357e-01 4.992346129867e-01 5.002564632758e-01 5.012293561308e-01 5.021802070322e-01 5.030859198203e-01 5.039628860272e-01 5.048058366848e-01 5.056096461052e-01 5.063908780079e-01 5.071276547929e-01 5.078451607930e-01 5.085222245107e-01 5.091759663555e-01 5.098002131349e-01 5.103925247474e-01 5.109686584068e-01 5.115068897054e-01 5.120362840467e-01 5.125322335243e-01 5.130166086515e-01 5.134797684455e-01 5.139236575326e-01 5.143635588608e-01 5.147760185654e-01 5.151959070258e-01 5.155926449109e-01 5.159943888541e-01 5.163878077970e-01 5.167795147229e-01 5.171800278151e-01 5.175710213458e-01 5.179853724742e-01 5.183905851717e-01 5.188234955528e-01 5.192594605883e-01 5.197168441028e-01 5.201952807832e-01 5.206882009899e-01 5.212199307291e-01 5.217612065741e-01 5.223514703334e-01 5.229594571085e-01 5.236117893824e-01 5.243010909813e-01 5.250257280936e-01 5.258045664303e-01 5.266125555187e-01 5.274860429288e-01 5.283933306529e-01 5.293641641848e-01 5.303846811129e-01 5.314566305246e-01 5.325969278859e-01 5.337835216036e-01 5.350443396289e-01 5.363539863392e-01 5.377387090536e-01 5.391813983576e-01 5.406881473380e-01 5.422704104934e-01 5.439072294919e-01 5.456250582654e-01 5.473960574435e-01 5.492473143325e-01 5.511578074716e-01 5.531368716629e-01 5.551885757586e-01 5.572930025254e-01 5.594795701921e-01 5.617130701206e-01 5.640232968474e-01 5.663856654913e-01 5.688111131976e-01 5.712977949226e-01 5.738305364905e-01 5.764329387397e-01 5.790704368004e-01 5.817732230196e-01 5.845121652243e-01 5.872993352653e-01 5.901315301358e-01 5.929916052562e-01 5.959031930484e-01 5.988290276111e-01 6.018005220610e-01 6.047861534263e-01 6.077978593065e-01 6.108327058920e-01 6.138706572310e-01 6.169363050159e-01 6.199924344979e-01 6.230674373968e-01 6.261317523447e-01 6.291948086470e-01 6.322545548073e-01 6.352904945460e-01 6.383263630389e-01 6.413260337411e-01 6.443145774501e-01 6.472647034179e-01 6.501857477274e-01 6.530747996058e-01 6.559110744661e-01 6.587187387341e-01 6.614600964453e-01 6.641617108355e-01 6.667982912058e-01 6.693750269664e-01 6.718915110797e-01 6.743276358199e-01 6.767063759217e-01 6.789921659315e-01 6.812106173925e-01 6.833369832870e-01 6.853752014758e-01 6.873294220834e-01 6.891748633988e-01 6.909393969629e-01 6.925857842096e-01 6.941400265854e-01 6.955795432723e-01 6.969070923804e-01 6.981299657611e-01 6.992227663259e-01 7.002128257230e-01 7.010680300163e-01 7.018096614239e-01 7.024227091558e-01 7.029057835572e-01 7.032717419789e-01 7.034919600472e-01 7.035994670246e-01 7.035610721443e-01 7.034004549523e-01 7.031074009218e-01 7.026763946692e-01 7.021274909857e-01 7.014318945946e-01 7.006249922000e-01 6.996780259560e-01 6.986134639964e-01 6.974284031457e-01 6.961147605969e-01 6.947011402336e-01 6.931576854280e-01 6.915233631988e-01 6.897771278444e-01 6.879381543266e-01 6.860135778359e-01 6.839946365412e-01 6.819152896219e-01 6.797534019291e-01 6.775433298896e-01 6.752794273671e-01 6.729733632544e-01 6.706466943604e-01 6.682902354188e-01 6.659409432894e-01 6.635879684816e-01 6.612594342289e-01 6.589650433364e-01 6.567110518453e-01 6.545279164648e-01 6.524111190394e-01 6.503939992174e-01 6.484782335143e-01 6.466838385126e-01 6.450333570968e-01 6.435265415433e-01 6.421984776955e-01 6.410465844494e-01 6.400960858213e-01 6.393594662114e-01 6.388442281060e-01 6.385738517736e-01 6.385463866504e-01 6.387856619341e-01 6.392911850734e-01 6.400748262194e-01 6.411466393186e-01 6.425010899544e-01 6.441542025940e-01 6.460964669409e-01 6.483357367907e-01 6.508665840386e-01 6.536830100177e-01 6.567863635745e-01 6.601608739478e-01 6.638048623572e-01 6.677026203185e-01 6.718449369825e-01 6.762166673857e-01 6.808028008502e-01 6.855860040736e-01 6.905509444899e-01 6.956776217945e-01 7.009448799570e-01 7.063370985517e-01 7.118280248469e-01 7.174028292583e-01 7.230348275368e-01 7.287057405064e-01 7.343955367863e-01 7.400774335969e-01 7.457393057732e-01 7.513512627658e-01 7.569028199399e-01 7.623688820812e-01 7.677323730924e-01 7.729811120349e-01 7.780895832791e-01 7.830551128578e-01 7.878533983722e-01 7.924758033359e-01 7.969149824842e-01 8.011563559166e-01 8.051957444229e-01 8.090264567588e-01 8.126445152210e-01 8.160477555290e-01 8.192350415469e-01 8.222090947596e-01 8.249729174411e-01 8.275321471689e-01 8.298939710631e-01 8.320696822056e-01 8.340664034006e-01 8.359021204147e-01 8.375878979560e-01 8.391433462575e-01 8.405873351713e-01 8.419363452453e-01 8.432165751343e-01 8.444466378964e-01 8.456546787658e-01 8.468647328283e-01 8.480992185934e-01 8.493912046359e-01 8.507599158119e-01 8.522380269775e-01 8.538491625030e-01 8.556174553695e-01 8.575739464864e-01 8.597342037910e-01 8.621261076950e-01 8.647675445503e-01 8.676741533983e-01 8.708664015958e-01 8.743510539592e-01 8.781415837914e-01 8.822448006361e-01 8.866600424259e-01 8.913918886690e-01 8.964325078872e-01 9.017763968003e-01 9.074122279781e-01 9.133266971534e-01 9.194985085893e-01 9.259094169658e-01 9.325330269781e-01 9.393419870855e-01 9.463071397316e-01 9.533949403284e-01 9.605677829842e-01 9.677916845196e-01 9.750259995638e-01 9.822307141461e-01 9.893655657664e-01 9.963856039230e-01 1.003249410551e+00 1.009915479014e+00 1.016339497881e+00 1.022478877437e+00 1.028294086962e+00 1.033741818055e+00 1.038783757927e+00 1.043383576472e+00 1.047503759143e+00 1.051112069165e+00 1.054177147243e+00 1.056670690666e+00 1.058568964887e+00 1.059848410909e+00 1.060495080201e+00 1.060491331591e+00 1.059832065594e+00 1.058511789433e+00 1.056530473968e+00 1.053897369535e+00 1.050624011037e+00 1.046729071635e+00 1.042236117797e+00 1.037178645983e+00 1.031591469111e+00 1.025524137374e+00 1.019025350232e+00 1.012154209426e+00 1.004979179863e+00 9.975684170701e-01 9.900034984166e-01 9.823662484785e-01 9.747462449720e-01 9.672334789323e-01 9.599251717522e-01 9.529159246913e-01 9.463028248412e-01 9.401769480383e-01 9.346278429936e-01 9.297379559796e-01 9.255812000315e-01 9.222212724504e-01 9.197078404906e-01 9.180794395230e-01 9.173534821945e-01 9.175386003783e-01 9.186188154150e-01 9.205651365245e-01 9.233346680850e-01 9.268623099655e-01 9.310778220593e-01 9.358906043028e-01 9.412083554872e-01 9.469304637428e-01 9.529460492958e-01 9.591533080162e-01 9.654396603168e-01 9.717106384077e-01 9.778649791617e-01 9.838162342019e-01 9.894914947304e-01 9.948211452765e-01 9.997603168849e-01 1.004269605590e+00 1.008333272765e+00 1.011949759021e+00 1.015128157203e+00 1.017907555091e+00 1.020328487643e+00 1.022456982039e+00 1.024366352972e+00 1.026144955297e+00 1.027887154349e+00 1.029693454599e+00 1.031670464799e+00 1.033917854776e+00 1.036534283056e+00 1.039611132089e+00 1.043221528095e+00 1.047431018490e+00 1.052277602214e+00 1.057790642252e+00 1.063964156265e+00 1.070780917336e+00 1.078199687545e+00 1.086152835380e+00 1.094568950856e+00 1.103345961453e+00 1.112385750291e+00 1.121573919447e+00 1.130795050975e+00 1.139939415305e+00 1.148893739175e+00 1.157566556349e+00 1.165861661774e+00 1.173708202010e+00 1.181049007196e+00 1.187835686387e+00 1.194045516368e+00 1.199660749947e+00 1.204691796168e+00 1.209145553520e+00 1.213050054612e+00 1.216438762199e+00 1.219339839890e+00 1.221797656880e+00 1.223838026840e+00 1.225498756309e+00 1.226798393510e+00 1.227750002193e+00 1.228368903971e+00 1.228641326705e+00 1.228569610444e+00 1.228131744301e+00 1.227308883209e+00 1.226083445390e+00 1.224422754674e+00 1.222321357570e+00 1.219750505017e+00 1.216704767071e+00 1.213186441488e+00 1.209179487526e+00 1.204709772298e+00 1.199776394736e+00 1.194400894702e+00 1.188612567605e+00 1.182424893376e+00 1.175886667627e+00 1.170000135002e+00 1.163062723407e+00 1.155522321822e+00 1.147963553770e+00 1.140951611742e+00 1.134881260017e+00 1.129831935020e+00 1.125569084245e+00 1.121652135574e+00 1.117580782924e+00 1.112976922501e+00 1.107743570861e+00 1.102112953806e+00 1.096585422978e+00 1.091811438977e+00 1.088401493404e+00 1.086727570978e+00 1.086805228896e+00 1.088323314974e+00 1.090712462597e+00 1.093340347185e+00 1.095716429974e+00 1.097626917261e+00 1.099182753821e+00 1.100782908078e+00 1.102983973389e+00 1.106287218669e+00 1.110998464918e+00 1.117124716884e+00 1.124374732475e+00 1.132262902859e+00 1.140298432793e+00 1.148140491546e+00 1.155706993332e+00 1.163226399107e+00 1.171140685529e+00 1.179940696344e+00 1.189977825856e+00 1.201302039565e+00 1.213546794505e+00 1.225965981447e+00 1.237594325132e+00 1.247429552353e+00 1.254111815420e+00 1.190583320985e+00 1.158294748933e+00 1.123156406266e+00 1.081153435487e+00 1.044860994612e+00 1.026096108780e+00 1.029725146639e+00 1.051397180323e+00 1.080381006938e+00 1.104967408075e+00 1.116789551419e+00 1.112788449205e+00 1.095399523757e+00 1.071396739659e+00 1.049714581244e+00 1.038279177182e+00 1.040922880691e+00 1.055905463601e+00 1.077013394086e+00 1.096399283093e+00 1.107313065940e+00 1.105865089174e+00 1.091621735448e+00 1.067491245477e+00 1.038980832604e+00 1.012949867719e+00 9.958570796520e-01 9.918060630632e-01 1.001210018777e+00 1.020747855181e+00 1.044722956443e+00 1.066876702654e+00 1.082032206359e+00 1.087080117112e+00 1.081466418818e+00 1.067238746378e+00 1.048597860633e+00 1.031007025137e+00 1.019679453973e+00 1.017938324916e+00 1.025990504249e+00 1.040929201056e+00 1.057891663516e+00 1.071807548255e+00 1.078930861772e+00 1.077746933193e+00 1.069252520923e+00 1.056536443237e+00 1.043906830716e+00 1.035520102402e+00 1.034073001880e+00 1.039886148535e+00 1.050902544460e+00 1.063536431788e+00 1.073847347864e+00 1.078671807317e+00 1.076281665027e+00 1.066732504834e+00 1.051769984200e+00 1.034516145343e+00 1.018819935657e+00 1.008328134417e+00 1.005462360351e+00 1.010538210349e+00 1.021564375752e+00 1.034715015400e+00 1.045468975565e+00 1.049817028950e+00 1.045364760060e+00 1.032047952803e+00 1.012366896833e+00 9.910401217054e-01 9.738175130726e-01 9.656776889078e-01 9.688050930607e-01 9.815917092845e-01 9.992325200566e-01 1.015635035856e+00 1.025575128972e+00 1.026256990535e+00 1.018065217403e+00 1.004359832483e+00 9.904998523307e-01 9.819985333376e-01 9.824654367510e-01 9.921025841582e-01 1.007738086714e+00 1.024301759385e+00 1.036838190606e+00 1.042199792913e+00 1.039839288308e+00 1.031846946878e+00 1.022120387258e+00 1.015059105304e+00 1.013959515690e+00 1.019815201294e+00 1.031040777558e+00 1.044175996981e+00 1.055242605955e+00 1.060947877840e+00 1.059571307657e+00 1.051255416712e+00 1.037916208191e+00 1.022753650598e+00 1.009471221602e+00 1.001347132252e+00 1.000248784351e+00 1.006086138337e+00 1.016771138081e+00 1.028859355180e+00 1.038490374812e+00 1.042401566584e+00 1.038736405986e+00 1.027514684830e+00 1.010810850072e+00 9.923822174523e-01 9.768914869293e-01 9.685612744046e-01 9.698081534296e-01 9.803204254495e-01 9.971888568618e-01 1.015948488017e+00 1.031915682776e+00 1.044182690308e+00 1.064784842869e+00
 4.182497230768e-01 4.174881038368e-01 4.166748564040e-01 4.157680059319e-01 4.148597834460e-01 4.140428378033e-01 4.132933876405e-01 4.125363110597e-01 4.117453085088e-01 4.109265268335e-01 4.100460282761e-01 4.090781138926e-01 4.080900795215e-01 4.072086577417e-01 4.064699370728e-01 4.057589693520e-01 4.049365895004e-01 4.039607133463e-01 4.028901870692e-01 4.018125105858e-01 4.008022767629e-01 3.999100442052e-01 3.991097777135e-01 3.983036856264e-01 3.974082042404e-01 3.964422134358e-01 3.954925011215e-01 3.945951701787e-01 3.937143410553e-01 3.928237123550e-01 3.919561570733e-01 3.911571236464e-01 3.904146423183e-01 3.896778003547e-01 3.889099001477e-01 3.880937706318e-01 3.872224792414e-01 3.863077554201e-01 3.854018510580e-01 3.845586934531e-01 3.837876540340e-01 3.830546003734e-01 3.823178911242e-01 3.815486117040e-01 3.807163045992e-01 3.798123975127e-01 3.788807257372e-01 3.779979506454e-01 3.772147771478e-01 3.765034183257e-01 3.758057480672e-01 3.750887994768e-01 3.743466347993e-01 3.735759911573e-01 3.727725667394e-01 3.719464150618e-01 3.711200720588e-01 3.703209633138e-01 3.695826103444e-01 3.689289480146e-01 3.683367205845e-01 3.677112641668e-01 3.669534759325e-01 3.660549908182e-01 3.651134367922e-01 3.642586709334e-01 3.635581714574e-01 3.629900607562e-01 3.624509445974e-01 3.618141144676e-01 3.610109554930e-01 3.600871297377e-01 3.591629679917e-01 3.583231548168e-01 3.575749734492e-01 3.568869652358e-01 3.562219291309e-01 3.555389134150e-01 3.547917510910e-01 3.539586271896e-01 3.530438978557e-01 3.520782261418e-01 3.511315564972e-01 3.503019684717e-01 3.496335080712e-01 3.490435103013e-01 3.483668785826e-01 3.474864024626e-01 3.464198582369e-01 3.453085823023e-01 3.443244883442e-01 3.435669407206e-01 3.429751919187e-01 3.423654152249e-01 3.415828449401e-01 3.406278412406e-01 3.396346779531e-01 3.387523788764e-01 3.380410762280e-01 3.374450914368e-01 3.368379049111e-01 3.361249504689e-01 3.353313299646e-01 3.345759909066e-01 3.339497961643e-01 3.334245772802e-01 3.328835917223e-01 3.322160724533e-01 3.314040929787e-01 3.305489129101e-01 3.298049283198e-01 3.292527430970e-01 3.288141772194e-01 3.283005354748e-01 3.275600980730e-01 3.265919423601e-01 3.255383242585e-01 3.245959019365e-01 3.238820155938e-01 3.233531946011e-01 3.228333959405e-01 3.221482267592e-01 3.212580459669e-01 3.202567233325e-01 3.192977395474e-01 3.184950442100e-01 3.178705073886e-01 3.173482310230e-01 3.168179021355e-01 3.162122225754e-01 3.155328618932e-01 3.148078486292e-01 3.140710630853e-01 3.133629298750e-01 3.127214789920e-01 3.121532533782e-01 3.116326024603e-01 3.111123659630e-01 3.105313830079e-01 3.098413208728e-01 3.090560997333e-01 3.082567908688e-01 3.075233059102e-01 3.068820954747e-01 3.063059585841e-01 3.057358879065e-01 3.051052514010e-01 3.043928080448e-01 3.036380107658e-01 3.028933235357e-01 3.021906198957e-01 3.015380306163e-01 3.009296684749e-01 3.003332811258e-01 2.997100792943e-01 2.990486712428e-01 2.983606789961e-01 2.976691864943e-01 2.970030557344e-01 2.963822866163e-01 2.957949211791e-01 2.952007778073e-01 2.945815358820e-01 2.939556214519e-01 2.933469566916e-01 2.927646777183e-01 2.921973752906e-01 2.916160157184e-01 2.909929378528e-01 2.903444813452e-01 2.897100431221e-01 2.891091515546e-01 2.885206881166e-01 2.879142884866e-01 2.872758802210e-01 2.866183987718e-01 2.859758838781e-01 2.853741040276e-01 2.847989249995e-01 2.842169338910e-01 2.836177627636e-01 2.830198067646e-01 2.824423278785e-01 2.818901775504e-01 2.813471411140e-01 2.807883305952e-01 2.802025081766e-01 2.796080252081e-01 2.790284919592e-01 2.784629889341e-01 2.778962428801e-01 2.773174427075e-01 2.767301369685e-01 2.761467895495e-01 2.755821192001e-01 2.750377709959e-01 2.744955653972e-01 2.739445045992e-01 2.733906017381e-01 2.728410162992e-01 2.723037977923e-01 2.717786323664e-01 2.712582170611e-01 2.707312722314e-01 2.701963144522e-01 2.696615240159e-01 2.691321772232e-01 2.686093476436e-01 2.680900749721e-01 2.675717617812e-01 2.670494605549e-01 2.665269257438e-01 2.660108270941e-01 2.655026561163e-01 2.649981772990e-01 2.644950258390e-01 2.639943741180e-01 2.634961259354e-01 2.630034393396e-01 2.625186472157e-01 2.620355009480e-01 2.615497879565e-01 2.610642823790e-01 2.605851151940e-01 2.601104429029e-01 2.596392499247e-01 2.591715869043e-01 2.587028321136e-01 2.582325501175e-01 2.577695238280e-01 2.573135684110e-01 2.568625117423e-01 2.564143914772e-01 2.559704332933e-01 2.555273782178e-01 2.550865556705e-01 2.546547155321e-01 2.542269878808e-01 2.537999627544e-01 2.533770486619e-01 2.529599915673e-01 2.525455222110e-01 2.521339355592e-01 2.517279165119e-01 2.513237429847e-01 2.509216750094e-01 2.505292095436e-01 2.501417625285e-01 2.497551546625e-01 2.493726856702e-01 2.489968363665e-01 2.486235985543e-01 2.482553069340e-01 2.478940516943e-01 2.475334496169e-01 2.471765619390e-01 2.468282639776e-01 2.464851607485e-01 2.461436758614e-01 2.458089319875e-01 2.454790265024e-01 2.451514827025e-01 2.448320082107e-01 2.445181237266e-01 2.442059008582e-01 2.438991847860e-01 2.436028005878e-01 2.433091932484e-01 2.430198455659e-01 2.427379543868e-01 2.424607642993e-01 2.421879504681e-01 2.419234254210e-01 2.416662602837e-01 2.414095086217e-01 2.411601845416e-01 2.409198161303e-01 2.406818521189e-01 2.404521389412e-01 2.402299129792e-01 2.400119667285e-01 2.397992753113e-01 2.395954380934e-01 2.393968527117e-01 2.392028963146e-01 2.390173233675e-01 2.388390886150e-01 2.386668990922e-01 2.385019704762e-01 2.383459102357e-01 2.381930547689e-01 2.380475041307e-01 2.379111570657e-01 2.377800968073e-01 2.376576389973e-01 2.375436580717e-01 2.374346956944e-01 2.373331805406e-01 2.372405015534e-01 2.371552649304e-01 2.370780412541e-01 2.370088152804e-01 2.369485094248e-01 2.368941584583e-01 2.368492137455e-01 2.368119200892e-01 2.367815033120e-01 2.367602420641e-01 2.367494889601e-01 2.367465068175e-01 2.367503165889e-01 2.367635765233e-01 2.367848915087e-01 2.368147871893e-01 2.368542020820e-01 2.369023265145e-01 2.369580677608e-01 2.370254483524e-01 2.371009339446e-01 2.371831805322e-01 2.372754590619e-01 2.373764394753e-01 2.374885662192e-01 2.376095848325e-01 2.377409612866e-01 2.378801470488e-01 2.380290291960e-01 2.381895698027e-01 2.383558429861e-01 2.385338711264e-01 2.387210093360e-01 2.389182150481e-01 2.391266458514e-01 2.393463004774e-01 2.395739528438e-01 2.398105927097e-01 2.400593025144e-01 2.403155992609e-01 2.405806631314e-01 2.408585279178e-01 2.411469570389e-01 2.414457832414e-01 2.417572154961e-01 2.420768254788e-01 2.424040870446e-01 2.427441014059e-01 2.430932648088e-01 2.434520464411e-01 2.438239766668e-01 2.442066484349e-01 2.445995054870e-01 2.450046393645e-01 2.454195361138e-01 2.458420593895e-01 2.462764105735e-01 2.467228317736e-01 2.471775381777e-01 2.476456039969e-01 2.481248858608e-01 2.486139140401e-01 2.491154886738e-01 2.496272699968e-01 2.501465977048e-01 2.506791766767e-01 2.512231005649e-01 2.517770170038e-01 2.523433398103e-01 2.529202055117e-01 2.535079596392e-01 2.541070626314e-01 2.547170189419e-01 2.553349485987e-01 2.559671771059e-01 2.566102857328e-01 2.572629177371e-01 2.579279298351e-01 2.586034515690e-01 2.592876421292e-01 2.599862203750e-01 2.606942605935e-01 2.614120018996e-01 2.621430620062e-01 2.628844610973e-01 2.636346849323e-01 2.643969161611e-01 2.651706579663e-01 2.659538149901e-01 2.667496488840e-01 2.675542748507e-01 2.683678948793e-01 2.691934402197e-01 2.700300130799e-01 2.708765857853e-01 2.717357351457e-01 2.726030737207e-01 2.734801373067e-01 2.743687800956e-01 2.752655435196e-01 2.761738619285e-01 2.770969714902e-01 2.780292418506e-01 2.789695652596e-01 2.799205338477e-01 2.808809173082e-01 2.818515766033e-01 2.828342982840e-01 2.838274445045e-01 2.848303419145e-01 2.858429475412e-01 2.868633034143e-01 2.878919600556e-01 2.889321623019e-01 2.899808175854e-01 2.910411821260e-01 2.921106553923e-01 2.931865501644e-01 2.942727428334e-01 2.953691259916e-01 2.964736315769e-01 2.975879191295e-01 2.987119720634e-01 2.998441021171e-01 3.009864431161e-01 3.021374832593e-01 3.032955891452e-01 3.044645772734e-01 3.056416103578e-01 3.068263683167e-01 3.080204508601e-01 3.092216292403e-01 3.104328983106e-01 3.116520073631e-01 3.128789660581e-01 3.141133537261e-01 3.153561376566e-01 3.166050464340e-01 3.178631516936e-01 3.191304604380e-01 3.204046333294e-01 3.216868622154e-01 3.229758596685e-01 3.242709132648e-01 3.255749866459e-01 3.268873639740e-01 3.282071558364e-01 3.295347732450e-01 3.308690788261e-01 3.322091497962e-01 3.335565884581e-01 3.349102064026e-01 3.362718616294e-01 3.376415281813e-01 3.390168511550e-01 3.403973003518e-01 3.417855174000e-01 3.431779550101e-01 3.445776643398e-01 3.459846290595e-01 3.473968392237e-01 3.488155875473e-01 3.502394052842e-01 3.516672227091e-01 3.531018776560e-01 3.545419148636e-01 3.559876109465e-01 3.574388715977e-01 3.588949429835e-01 3.603550571776e-01 3.618208902686e-01 3.632925170726e-01 3.647693024569e-01 3.662516118941e-01 3.677389447349e-01 3.692280835759e-01 3.707248729876e-01 3.722239819866e-01 3.737293307437e-01 3.752393233499e-01 3.767517507361e-01 3.782692562687e-01 3.797887333626e-01 3.813112982234e-01 3.828402204843e-01 3.843721169029e-01 3.859061270852e-01 3.874441921748e-01 3.889839681705e-01 3.905262113384e-01 3.920747151265e-01 3.936259129620e-01 3.951798716922e-01 3.967380048942e-01 3.982958049371e-01 3.998590879927e-01 4.014241133849e-01 4.029916925869e-01 4.045631404159e-01 4.061356226160e-01 4.077084637647e-01 4.092838130592e-01 4.108616387034e-01 4.124405234045e-01 4.140228957958e-01 4.156035178552e-01 4.171864069536e-01 4.187710335805e-01 4.203559892844e-01 4.219447150724e-01 4.235335529806e-01 4.251231603652e-01 4.267145899705e-01 4.283041564304e-01 4.298972921464e-01 4.314906910955e-01 4.330831965871e-01 4.346766085225e-01 4.362701885821e-01 4.378632622019e-01 4.394566605945e-01 4.410500497605e-01 4.426424430188e-01 4.442356190254e-01 4.458266211588e-01 4.474179520020e-01 4.490093081590e-01 4.505989464495e-01 4.521880795380e-01 4.537766648585e-01 4.553634522021e-01 4.569501362062e-01 4.585337396667e-01 4.601168047653e-01 4.616994664845e-01 4.632791752394e-01 4.648577708285e-01 4.664342722076e-01 4.680078860744e-01 4.695804786418e-01 4.711509208293e-01 4.727181810188e-01 4.742846495787e-01 4.758460202387e-01 4.774058220374e-01 4.789637929306e-01 4.805175786149e-01 4.820696119249e-01 4.836169440690e-01 4.851621990812e-01 4.867053026276e-01 4.882434682818e-01 4.897796004198e-01 4.913116552358e-01 4.928395052000e-01 4.943634754983e-01 4.958833117511e-01 4.973992470182e-01 4.989117321894e-01 5.004177330502e-01 5.019201064215e-01 5.034195367369e-01 5.049125367726e-01 5.064020519260e-01 5.078872110100e-01 5.093650532311e-01 5.108410120769e-01 5.123100718160e-01 5.137750665887e-01 5.152340779947e-01 5.166875105483e-01 5.181352314563e-01 5.195769865066e-01 5.210136206125e-01 5.224433280421e-01 5.238680254941e-01 5.252852419929e-01 5.266978301475e-01 5.281025225394e-01 5.295020664502e-01 5.308947155288e-01 5.322794995904e-01 5.336598996312e-01 5.350312922630e-01 5.363972315965e-01 5.377558502364e-01 5.391058548073e-01 5.404509740730e-01 5.417860659992e-01 5.431151607231e-01 5.444369365844e-01 5.457498247215e-01 5.470554492055e-01 5.483531331241e-01 5.496423825897e-01 5.509235556258e-01 5.521966822499e-01 5.534611367036e-01 5.547180958511e-01 5.559646110684e-01 5.572038595296e-01 5.584342390575e-01 5.596547855048e-01 5.608681780127e-01 5.620703527467e-01 5.632652177428e-01 5.644500639731e-01 5.656250471601e-01 5.667909660940e-01 5.679460820724e-01 5.690927364326e-01 5.702290895273e-01 5.713548715651e-01 5.724708336781e-01 5.735766488577e-01 5.746723109412e-01 5.757573911723e-01 5.768321901781e-01 5.778969370650e-01 5.789501525334e-01 5.799926183179e-01 5.810254203507e-01 5.820460829896e-01 5.830558272042e-01 5.840544580817e-01 5.850415319978e-01 5.860177409824e-01 5.869814532036e-01 5.879341757845e-01 5.888744790803e-01 5.898031290089e-01 5.907201001657e-01 5.916248560231e-01 5.925171549325e-01 5.933976575772e-01 5.942651683094e-01 5.951206178115e-01 5.959635165936e-01 5.967934830120e-01 5.976111220439e-01 5.984150686915e-01 5.992067166268e-01 5.999849998208e-01 6.007497251990e-01 6.015009737105e-01 6.022395381555e-01 6.029639679445e-01 6.036749680966e-01 6.043717352595e-01 6.050550357257e-01 6.057236020842e-01 6.063791745744e-01 6.070202707487e-01 6.076464827849e-01 6.082593341357e-01 6.088567148542e-01 6.094395107379e-01 6.100079695159e-01 6.105611286239e-01 6.111002973893e-01 6.116242563946e-01 6.121320574406e-01 6.126258594451e-01 6.131027540635e-01 6.135657077094e-01 6.140125748033e-01 6.144431000797e-01 6.148588704570e-01 6.152576757331e-01 6.156414048672e-01 6.160086281502e-01 6.163592480775e-01 6.166949201154e-01 6.170125750191e-01 6.173156311522e-01 6.176006255043e-01 6.178691779806e-01 6.181213753356e-01 6.183555666357e-01 6.185747730951e-01 6.187748147961e-01 6.189584634241e-01 6.191254877487e-01 6.192735214822e-01 6.194057132850e-01 6.195194546523e-01 6.196149756480e-01 6.196934738048e-01 6.197529873522e-01 6.197958977254e-01 6.198193614212e-01 6.198247200314e-01 6.198132433002e-01 6.197813964053e-01 6.197329062702e-01 6.196631394684e-01 6.195769472809e-01 6.194710979421e-01 6.193455132377e-01 6.192033635377e-01 6.190396787615e-01 6.188584938950e-01 6.186565440635e-01 6.184359383013e-01 6.181962776178e-01 6.179348742059e-01 6.176567161658e-01 6.173572356968e-01 6.170375487570e-01 6.166989374191e-01 6.163390417608e-01 6.159594370722e-01 6.155594148712e-01 6.151398276090e-01 6.146994506238e-01 6.142383777328e-01 6.137580732739e-01 6.132557792126e-01 6.127334653152e-01 6.121908746680e-01 6.116265693564e-01 6.110412462664e-01 6.104338554004e-01 6.098079972670e-01 6.091589693796e-01 6.084890912986e-01 6.077988545819e-01 6.070850543926e-01 6.063528912854e-01 6.055963889804e-01 6.048197931467e-01 6.040224164421e-01 6.032015295174e-01 6.023608254245e-01 6.014969231562e-01 6.006130475415e-01 5.997062917466e-01 5.987776352088e-01 5.978285959408e-01 5.968561399936e-01 5.958624987135e-01 5.948472778464e-01 5.938091339834e-01 5.927511852210e-01 5.916682555377e-01 5.905666593211e-01 5.894408720309e-01 5.882948394142e-01 5.871270806498e-01 5.859370323758e-01 5.847256233597e-01 5.834916413706e-01 5.822380618299e-01 5.809617390642e-01 5.796643063868e-01 5.783467590298e-01 5.770058200408e-01 5.756452733570e-01 5.742627222389e-01 5.728602131122e-01 5.714363829395e-01 5.699910938987e-01 5.685272447644e-01 5.670405279287e-01 5.655360506955e-01 5.640099141400e-01 5.624642783012e-01 5.609005773581e-01 5.593159761680e-01 5.577140214948e-01 5.560912813632e-01 5.544513418034e-01 5.527939109190e-01 5.511159689549e-01 5.494219970426e-01 5.477096119959e-01 5.459814290842e-01 5.442349589559e-01 5.424724544736e-01 5.406948884944e-01 5.388986086909e-01 5.370902601990e-01 5.352659832895e-01 5.334274871668e-01 5.315755342537e-01 5.297097626026e-01 5.278315784764e-01 5.259405514311e-01 5.240393243484e-01 5.221250672817e-01 5.202011626976e-01 5.182666274481e-01 5.163226859415e-01 5.143705026716e-01 5.124092022818e-01 5.104412850646e-01 5.084660212572e-01 5.064839777981e-01 5.044979483898e-01 5.025070131643e-01 5.005127550675e-01 4.985153721104e-01 4.965163780776e-01 4.945164069541e-01 4.925153483877e-01 4.905164669957e-01 4.885191264715e-01 4.865243740669e-01 4.845330248204e-01 4.825471695306e-01 4.805659452846e-01 4.785923353272e-01 4.766265320106e-01 4.746684201434e-01 4.727215347983e-01 4.707856774126e-01 4.688622295623e-01 4.669529627337e-01 4.650588295491e-01 4.631816615673e-01 4.613220732349e-01 4.594800489130e-01 4.576593652567e-01 4.558604999306e-01 4.540842310117e-01 4.523313165832e-01 4.506051295165e-01 4.489053313722e-01 4.472335285381e-01 4.455916307224e-01 4.439809420744e-01 4.424029281554e-01 4.408579617003e-01 4.393500417658e-01 4.378768588851e-01 4.364428715553e-01 4.350492311520e-01 4.336959211586e-01 4.323859938401e-01 4.311186867929e-01 4.298985578920e-01 4.287229338761e-01 4.275955185537e-01 4.265170482949e-01 4.254878163242e-01 4.245105792389e-01 4.235850858884e-01 4.227140259035e-01 4.218968963465e-01 4.211348375917e-01 4.204305328936e-01 4.197822286981e-01 4.191929415622e-01 4.186613865493e-01 4.181915807447e-01 4.177818499742e-01 4.174327499594e-01 4.171462420599e-01 4.169200490654e-01 4.167572940077e-01 4.166559229546e-01 4.166173622533e-01 4.166422746481e-01 4.167284439302e-01 4.168792487195e-01 4.170901437548e-01 4.173647843030e-01 4.176997694441e-01 4.180975513618e-01 4.185558030154e-01 4.190738317000e-01 4.196543855242e-01 4.202909591794e-01 4.209892578448e-01 4.217402596799e-01 4.225525985874e-01 4.234159502589e-01 4.243343027991e-01 4.253067460015e-01 4.263276458181e-01 4.274025050800e-01 4.285208074052e-01 4.296918694910e-01 4.309027276310e-01 4.321618730993e-01 4.334616543356e-01 4.347999746471e-01 4.361826202606e-01 4.375955311792e-01 4.390515555564e-01 4.405323973433e-01 4.420525376672e-01 4.435972708489e-01 4.451701883537e-01 4.467722393989e-01 4.483908445707e-01 4.500408115451e-01 4.516991580157e-01 4.533852068649e-01 4.550781292588e-01 4.567886350614e-01 4.585109625189e-01 4.602379649171e-01 4.619801793171e-01 4.637179536236e-01 4.654706140331e-01 4.672128210459e-01 4.689652843764e-01 4.707089653699e-01 4.724483801522e-01 4.741870078236e-01 4.759089467106e-01 4.776316776936e-01 4.793301738595e-01 4.810271780149e-01 4.826993107692e-01 4.843598469617e-01 4.860023899397e-01 4.876197230731e-01 4.892247556327e-01 4.907952542833e-01 4.923548646079e-01 4.938759941427e-01 4.953809864446e-01 4.968528892992e-01 4.982954037038e-01 4.997142152836e-01 5.010927615551e-01 5.024507272536e-01 5.037629675916e-01 5.050537407551e-01 5.063011337383e-01 5.075184830205e-01 5.086996390216e-01 5.098413938358e-01 5.109550711413e-01 5.120212570409e-01 5.130628466949e-01 5.140574043040e-01 5.150226217439e-01 5.159488052696e-01 5.168356952364e-01 5.176952158008e-01 5.185084317395e-01 5.192972932737e-01 5.200425888376e-01 5.207608405053e-01 5.214426990085e-01 5.220893339548e-01 5.227131998817e-01 5.232951464260e-01 5.238603966990e-01 5.243860558533e-01 5.248948463289e-01 5.253728650829e-01 5.258277040629e-01 5.262678102322e-01 5.266749090509e-01 5.270798969931e-01 5.274532140083e-01 5.278253820727e-01 5.281768706680e-01 5.285202461227e-01 5.288607664919e-01 5.291847981636e-01 5.295212191987e-01 5.298392311526e-01 5.301753725825e-01 5.305034018148e-01 5.308446408258e-01 5.311949577259e-01 5.315517483317e-01 5.319352741940e-01 5.323197400392e-01 5.327432266572e-01 5.331733024379e-01 5.336399513748e-01 5.341322607746e-01 5.346516595927e-01 5.352150018496e-01 5.358003674096e-01 5.364417958094e-01 5.371078801657e-01 5.378317584093e-01 5.385952073310e-01 5.394058522040e-01 5.402754871584e-01 5.411863728541e-01 5.421669761402e-01 5.431891673167e-01 5.442841598818e-01 5.454299405746e-01 5.466407598239e-01 5.479198853081e-01 5.492551004515e-01 5.506678030413e-01 5.521328323222e-01 5.536802412103e-01 5.552843066916e-01 5.569613832946e-01 5.587100747941e-01 5.605169587586e-01 5.624075327582e-01 5.643495539170e-01 5.663741174446e-01 5.684541173952e-01 5.706061550092e-01 5.728241240830e-01 5.750973047985e-01 5.774470096118e-01 5.798405463856e-01 5.823103178083e-01 5.848232804907e-01 5.873991703492e-01 5.900270001220e-01 5.926977145851e-01 5.954296637837e-01 5.981890844338e-01 6.010076632122e-01 6.038516175923e-01 6.067387362147e-01 6.096589185703e-01 6.126007679009e-01 6.155824415362e-01 6.185697512938e-01 6.215932437711e-01 6.246169847358e-01 6.276609442679e-01 6.307125079292e-01 6.337593753209e-01 6.368205841391e-01 6.398609127764e-01 6.429090837851e-01 6.459311112270e-01 6.489453378928e-01 6.519382052033e-01 6.548985347446e-01 6.578446147687e-01 6.607389569615e-01 6.636136919576e-01 6.664333688728e-01 6.692143838002e-01 6.719463680799e-01 6.746158980692e-01 6.772412201030e-01 6.797884245768e-01 6.822856564328e-01 6.846988099030e-01 6.870451531251e-01 6.893145662351e-01 6.914926580812e-01 6.936003571985e-01 6.956018451062e-01 6.975256104929e-01 6.993414589810e-01 7.010619470562e-01 7.026834662314e-01 7.041864756429e-01 7.055970479453e-01 7.068786926893e-01 7.080588095839e-01 7.091125238592e-01 7.100480460119e-01 7.108679702220e-01 7.115500188047e-01 7.121228503763e-01 7.125509092157e-01 7.128638515639e-01 7.130408735137e-01 7.130859268056e-01 7.130074549459e-01 7.127834067579e-01 7.124474021412e-01 7.119624211775e-01 7.113619205669e-01 7.106280221121e-01 7.097639670485e-01 7.087876640225e-01 7.076734440219e-01 7.064589501093e-01 7.051144291441e-01 7.036696672727e-01 7.021181636540e-01 7.004595776863e-01 6.987210443532e-01 6.968782827493e-01 6.949708689022e-01 6.929803328740e-01 6.909297533489e-01 6.888273967577e-01 6.866717956927e-01 6.844945673044e-01 6.822803000061e-01 6.800653404845e-01 6.778455667912e-01 6.756384501648e-01 6.734653440371e-01 6.713234191576e-01 6.692477957428e-01 6.672334876169e-01 6.653092581684e-01 6.634883907792e-01 6.617775088980e-01 6.602090604545e-01 6.587816487738e-01 6.575242486058e-01 6.564443321418e-01 6.555589674525e-01 6.548876671292e-01 6.544337132968e-01 6.542230284240e-01 6.542559599183e-01 6.545530356086e-01 6.551203607271e-01 6.559626600954e-01 6.570965149490e-01 6.585164753500e-01 6.602369861860e-01 6.622526291595e-01 6.645666998059e-01 6.671803740931e-01 6.700854458187e-01 6.732826739700e-01 6.767609941317e-01 6.805136602814e-01 6.845305435947e-01 6.887984857122e-01 6.933054494166e-01 6.980359275298e-01 7.029737541983e-01 7.081001115846e-01 7.133996675901e-01 7.188484185894e-01 7.244318745417e-01 7.301232311681e-01 7.359067827732e-01 7.417584032672e-01 7.476547980639e-01 7.535802931057e-01 7.595043925918e-01 7.654149025542e-01 7.712845689028e-01 7.770952860173e-01 7.828318297750e-01 7.884653788152e-01 7.939917987693e-01 7.993806115814e-01 8.046248085402e-01 8.097079696756e-01 8.146142177606e-01 8.193376457911e-01 8.238628378382e-01 8.281847631152e-01 8.322957032721e-01 8.361899173434e-01 8.398656812552e-01 8.433209689972e-01 8.465573476478e-01 8.495765146713e-01 8.523849198338e-01 8.549847339934e-01 8.573892744495e-01 8.596065105658e-01 8.616490871829e-01 8.635317715302e-01 8.652697351855e-01 8.668817039883e-01 8.683855387442e-01 8.698033435538e-01 8.711587530122e-01 8.724709289143e-01 8.737709697964e-01 8.750761616153e-01 8.764209546945e-01 8.778252329210e-01 8.793170504914e-01 8.809285721059e-01 8.826746517054e-01 8.845904189686e-01 8.866939807925e-01 8.890084711825e-01 8.915574810662e-01 8.943550940188e-01 8.974210272908e-01 9.007685624413e-01 9.044065111965e-01 9.083454467520e-01 9.125884280354e-01 9.171368640985e-01 9.219894702703e-01 9.271399265932e-01 9.325779698881e-01 9.382922460814e-01 9.442642715142e-01 9.504752363428e-01 9.569026819204e-01 9.635197276910e-01 9.702952540776e-01 9.771994432700e-01 9.841963023897e-01 9.912503190812e-01 9.983224297684e-01 1.005371792047e+00 1.012357572079e+00 1.019237393330e+00 1.025967052135e+00 1.032503144571e+00 1.038804445072e+00 1.044823972540e+00 1.050519949942e+00 1.055851847029e+00 1.060776318471e+00 1.065255689516e+00 1.069252087006e+00 1.072729092897e+00 1.075656460089e+00 1.078001113381e+00 1.079739308627e+00 1.080844199800e+00 1.081300159971e+00 1.081090307480e+00 1.080204289106e+00 1.078636973446e+00 1.076389001695e+00 1.073467188865e+00 1.069880398960e+00 1.065649763287e+00 1.060798107920e+00 1.055358190184e+00 1.049369510022e+00 1.042878312391e+00 1.035939117670e+00 1.028611421816e+00 1.020967425365e+00 1.013079057559e+00 1.005031544731e+00 9.969112994307e-01 9.888119584641e-01 9.808347419353e-01 9.730772435934e-01 9.656423069258e-01 9.586330786582e-01 9.521494444089e-01 9.462846042943e-01 9.411294854043e-01 9.367618419600e-01 9.332516178012e-01 9.306510207159e-01 9.290025370805e-01 9.283270557559e-01 9.286294592968e-01 9.299004805409e-01 9.321028547695e-01 9.351934543739e-01 9.391049531171e-01 9.437581409765e-01 9.490660596312e-01 9.549232087607e-01 9.612261035939e-01 9.678604934173e-01 9.747175854844e-01 9.816838500356e-01 9.886556859752e-01 9.955333613233e-01 1.002225754069e+00 1.008656810960e+00 1.014758911835e+00 1.020483619388e+00 1.025795323927e+00 1.030672495778e+00 1.035117171767e+00 1.039141640328e+00 1.042777201456e+00 1.046070228848e+00 1.049081084256e+00 1.051883081228e+00 1.054556109019e+00 1.057195325064e+00 1.059889235152e+00 1.062735263031e+00 1.065826496968e+00 1.069246405601e+00 1.073074392831e+00 1.077370793133e+00 1.082185919698e+00 1.087545278940e+00 1.093459264516e+00 1.099919788877e+00 1.106889226120e+00 1.114325824522e+00 1.122153484141e+00 1.130297163316e+00 1.138661492811e+00 1.147143165468e+00 1.155643629180e+00 1.164050576928e+00 1.172272221810e+00 1.180208930219e+00 1.187779528992e+00 1.194917717192e+00 1.201561271281e+00 1.207676134131e+00 1.213229511271e+00 1.218220612637e+00 1.222646160198e+00 1.226523100958e+00 1.229882733850e+00 1.232744846096e+00 1.235157553657e+00 1.237145465563e+00 1.238749478822e+00 1.239996049968e+00 1.240900682231e+00 1.241485928634e+00 1.241743647025e+00 1.241677431736e+00 1.241270820442e+00 1.240499948600e+00 1.239349050332e+00 1.237777899082e+00 1.235774026453e+00 1.233305032933e+00 1.230351511151e+00 1.226910686975e+00 1.222959350835e+00 1.218513379409e+00 1.213572482962e+00 1.208145092236e+00 1.202269482871e+00 1.195950164371e+00 1.189234503367e+00 1.183175620484e+00 1.176024688291e+00 1.168229520803e+00 1.160380199201e+00 1.153044831295e+00 1.146616685919e+00 1.141180670912e+00 1.136496231636e+00 1.132112359423e+00 1.127526601063e+00 1.122358241875e+00 1.116499853960e+00 1.110193182523e+00 1.103954076060e+00 1.098447884499e+00 1.094311906255e+00 1.091949386463e+00 1.091399968847e+00 1.092369838052e+00 1.094309022450e+00 1.096591507194e+00 1.098724037565e+00 1.100496206867e+00 1.102014170935e+00 1.103670151767e+00 1.106010279149e+00 1.109524476327e+00 1.114492270982e+00 1.120894624989e+00 1.128412543579e+00 1.136532067650e+00 1.144736610513e+00 1.152678296732e+00 1.160277664134e+00 1.167778688100e+00 1.175655039100e+00 1.184441688361e+00 1.194535844014e+00 1.206030274233e+00 1.218589645854e+00 1.231462685463e+00 1.243652885330e+00 1.254361462071e+00 1.257953885461e+00 1.166609947244e+00 1.150356688791e+00 1.112682599820e+00 1.070203385335e+00 1.038010374802e+00 1.026942785792e+00 1.038951539049e+00 1.066626493344e+00 1.097626579458e+00 1.120383745202e+00 1.127856069957e+00 1.118844138682e+00 1.097693356351e+00 1.072681865964e+00 1.053316903928e+00 1.046749451826e+00 1.054846958997e+00 1.073585625321e+00 1.095172872820e+00 1.111359369861e+00 1.116057760275e+00 1.106782388206e+00 1.084919998369e+00 1.055323745506e+00 1.025168788534e+00 1.002163143636e+00 9.922389299097e-01 9.974829092089e-01 1.015470093888e+00 1.040341651933e+00 1.064999968447e+00 1.083094229050e+00 1.090416374738e+00 1.085532793897e+00 1.069973613253e+00 1.047970557124e+00 1.025621114906e+00 1.009453731032e+00 1.004377172754e+00 1.011882899424e+00 1.029399393620e+00 1.051353021178e+00 1.071199975849e+00 1.083459661156e+00 1.085104093508e+00 1.076153016968e+00 1.059614268041e+00 1.040688596491e+00 1.025399857824e+00 1.018659962864e+00 1.022597890506e+00 1.035809536372e+00 1.054039304108e+00 1.071834825797e+00 1.084222946867e+00 1.087939260069e+00 1.081946931916e+00 1.067527649308e+00 1.047893363317e+00 1.027528982955e+00 1.011181096385e+00 1.002632070244e+00 1.003588500619e+00 1.013074018521e+00 1.027739213627e+00 1.042822943843e+00 1.053513074807e+00 1.056101855016e+00 1.048896670210e+00 1.032704542679e+00 1.010849270928e+00 9.886179640291e-01 9.718900280612e-01 9.652418625849e-01 9.700550001072e-01 9.838705249790e-01 1.001356850937e+00 1.016386070611e+00 1.024111205740e+00 1.022359962614e+00 1.012189330639e+00 9.974946664733e-01 9.838420136988e-01 9.764888669321e-01 9.783587001603e-01 9.888045176034e-01 1.004029765019e+00 1.018819200403e+00 1.028568490641e+00 1.030839883098e+00 1.025943876408e+00 1.016731364033e+00 1.007510063309e+00 1.002515647804e+00 1.004280495435e+00 1.012675203975e+00 1.025102498680e+00 1.037598001965e+00 1.046350286424e+00 1.048815969820e+00 1.044355888174e+00 1.034211564584e+00 1.021086890121e+00 1.008349847136e+00 9.991054917114e-01 9.953703321525e-01 9.975284274488e-01 1.004383482923e+00 1.013571889969e+00 1.022302789838e+00 1.028018807522e+00 1.028959555267e+00 1.024494560669e+00 1.015216670769e+00 1.002887325421e+00 9.900374101021e-01 9.794706077547e-01 9.735125724923e-01 9.734435334389e-01 9.791415958640e-01 9.892063814528e-01 1.001400832814e+00 1.013168015314e+00 1.024370779695e+00 1.043644953939e+00
 4.269182505541e-01 4.261419713792e-01 4.252984508350e-01 4.243610603422e-01 4.234362004424e-01 4.226116450096e-01 4.218542073130e-01 4.210846498780e-01 4.202773071120e-01 4.194352603337e-01 4.185249395699e-01 4.175284688295e-01 4.165247336025e-01 4.156389308762e-01 4.148919901086e-01 4.141606010587e-01 4.133097132703e-01 4.123075851305e-01 4.112175791024e-01 4.101244413593e-01 4.091023863513e-01 4.081991678122e-01 4.073828766584e-01 4.065524818334e-01 4.056311636576e-01 4.046471904785e-01 4.036888683096e-01 4.027809123462e-01 4.018812840110e-01 4.009662236577e-01 4.000772698530e-01 3.992625465418e-01 3.985073452478e-01 3.977598047227e-01 3.969767657063e-01 3.961370173582e-01 3.952361086562e-01 3.942934185893e-01 3.933678319709e-01 3.925126236793e-01 3.917279311157e-01 3.909754245978e-01 3.902159658846e-01 3.894257106502e-01 3.885735203618e-01 3.876495399903e-01 3.866970630809e-01 3.857953023130e-01 3.849934484105e-01 3.842655982701e-01 3.835551721872e-01 3.828262044666e-01 3.820653617075e-01 3.812677370478e-01 3.804339449278e-01 3.795805274814e-01 3.787342458837e-01 3.779195023909e-01 3.771669166259e-01 3.764983922573e-01 3.758869464645e-01 3.752372697475e-01 3.744521503045e-01 3.735272690342e-01 3.725644696009e-01 3.716925977877e-01 3.709817750402e-01 3.704044799439e-01 3.698537682588e-01 3.691945505020e-01 3.683605347094e-01 3.674061647810e-01 3.664581834540e-01 3.656021641697e-01 3.648428778730e-01 3.641435853509e-01 3.634631750003e-01 3.627551032517e-01 3.619781731954e-01 3.611178405981e-01 3.601797737199e-01 3.591955200412e-01 3.582341380026e-01 3.573930130943e-01 3.567089295974e-01 3.560963283205e-01 3.553902909741e-01 3.544799470120e-01 3.533882435780e-01 3.522565641171e-01 3.512568882364e-01 3.504819872175e-01 3.498666375400e-01 3.492245628920e-01 3.484084836940e-01 3.474240336224e-01 3.464072089970e-01 3.455023261263e-01 3.447646863196e-01 3.441376685418e-01 3.434943849164e-01 3.427460996998e-01 3.419257354464e-01 3.411502152915e-01 3.405035040705e-01 3.399495202617e-01 3.393725978079e-01 3.386657882516e-01 3.378208824208e-01 3.369437256319e-01 3.361866961978e-01 3.356212757703e-01 3.351583368352e-01 3.346085254460e-01 3.338276994226e-01 3.328259733015e-01 3.317491996794e-01 3.307939709973e-01 3.300651683100e-01 3.295124604897e-01 3.289555364087e-01 3.282301590856e-01 3.273041706823e-01 3.262748069406e-01 3.252921284795e-01 3.244647489517e-01 3.238088338435e-01 3.232515096530e-01 3.226842786638e-01 3.220471468622e-01 3.213394872706e-01 3.205842210047e-01 3.198132007492e-01 3.190692722018e-01 3.183943513298e-01 3.177961478778e-01 3.172502109193e-01 3.167049267414e-01 3.160933175369e-01 3.153648884551e-01 3.145407756867e-01 3.137060309648e-01 3.129412931080e-01 3.122719989449e-01 3.116686167352e-01 3.110650501626e-01 3.103965458666e-01 3.096445424928e-01 3.088507628582e-01 3.080702261610e-01 3.073328169198e-01 3.066483405974e-01 3.060072901703e-01 3.053740262153e-01 3.047124957897e-01 3.040112203409e-01 3.032853713790e-01 3.025579374414e-01 3.018567073620e-01 3.012002410658e-01 3.005731690890e-01 2.999359291056e-01 2.992758297527e-01 2.986129356882e-01 2.979682602786e-01 2.973487273846e-01 2.967407419646e-01 2.961141207481e-01 2.954462481512e-01 2.947576034928e-01 2.940875933308e-01 2.934500026493e-01 2.928200672663e-01 2.921678004309e-01 2.914844199185e-01 2.907836875898e-01 2.901021537932e-01 2.894594250164e-01 2.888394844613e-01 2.882088851080e-01 2.875627495762e-01 2.869203334219e-01 2.863003935404e-01 2.857043426230e-01 2.851140309968e-01 2.845053536063e-01 2.838709137316e-01 2.832299906628e-01 2.826060463123e-01 2.819931086545e-01 2.813763947174e-01 2.807472797005e-01 2.801099200520e-01 2.794779341402e-01 2.788648017661e-01 2.782703364341e-01 2.776749049808e-01 2.770709538757e-01 2.764638226635e-01 2.758632555638e-01 2.752736807181e-01 2.746958148029e-01 2.741209287972e-01 2.735388803002e-01 2.729486634775e-01 2.723591760088e-01 2.717753379052e-01 2.711969727307e-01 2.706214894814e-01 2.700458272794e-01 2.694655364035e-01 2.688856640035e-01 2.683106541919e-01 2.677444883808e-01 2.671796912074e-01 2.666167531937e-01 2.660550590419e-01 2.654961012759e-01 2.649416649935e-01 2.643953796062e-01 2.638490910831e-01 2.633000113954e-01 2.627511220739e-01 2.622086667372e-01 2.616685854117e-01 2.611327136820e-01 2.605986080974e-01 2.600628462419e-01 2.595259201721e-01 2.589942741605e-01 2.584716684263e-01 2.579513516967e-01 2.574336099762e-01 2.569188544696e-01 2.564053085704e-01 2.558941684810e-01 2.553902094683e-01 2.548898876211e-01 2.543899940290e-01 2.538935181028e-01 2.534017888224e-01 2.529127671976e-01 2.524259982695e-01 2.519445771190e-01 2.514625921000e-01 2.509836974053e-01 2.505130483338e-01 2.500473753387e-01 2.495809251999e-01 2.491192781397e-01 2.486631255727e-01 2.482081237568e-01 2.477589980410e-01 2.473152743601e-01 2.468710086385e-01 2.464308678261e-01 2.459986155332e-01 2.455704080480e-01 2.451429198961e-01 2.447224967281e-01 2.443051005949e-01 2.438908136048e-01 2.434823525299e-01 2.430799499842e-01 2.426780196176e-01 2.422817554819e-01 2.418947288225e-01 2.415089852062e-01 2.411282651906e-01 2.407541712502e-01 2.403832224110e-01 2.400161656113e-01 2.396580530076e-01 2.393045758928e-01 2.389521700067e-01 2.386070341439e-01 2.382690271013e-01 2.379343223910e-01 2.376060785156e-01 2.372850548286e-01 2.369671517543e-01 2.366543652084e-01 2.363501799516e-01 2.360505687772e-01 2.357542564124e-01 2.354673219943e-01 2.351854295403e-01 2.349094683742e-01 2.346414326900e-01 2.343797849601e-01 2.341213038144e-01 2.338703847543e-01 2.336277482209e-01 2.333902392576e-01 2.331612690606e-01 2.329386440321e-01 2.327212573060e-01 2.325112548892e-01 2.323093806948e-01 2.321144650640e-01 2.319260460460e-01 2.317473059634e-01 2.315759664511e-01 2.314104333293e-01 2.312538472674e-01 2.311034464147e-01 2.309600534385e-01 2.308267399458e-01 2.307031818390e-01 2.305857818528e-01 2.304760386537e-01 2.303748127542e-01 2.302813264097e-01 2.301964315186e-01 2.301209523420e-01 2.300533710640e-01 2.299936170644e-01 2.299454071343e-01 2.299044623823e-01 2.298712487206e-01 2.298467654444e-01 2.298315732030e-01 2.298271488214e-01 2.298311108280e-01 2.298456569918e-01 2.298677575227e-01 2.299001081085e-01 2.299437050656e-01 2.299936910933e-01 2.300541487613e-01 2.301245680263e-01 2.302048890932e-01 2.302959985095e-01 2.303995831696e-01 2.305099439036e-01 2.306305755213e-01 2.307621045608e-01 2.309026522561e-01 2.310515890351e-01 2.312139224022e-01 2.313862921191e-01 2.315697051140e-01 2.317664084672e-01 2.319705782733e-01 2.321835949440e-01 2.324088375893e-01 2.326443055627e-01 2.328894668037e-01 2.331480547173e-01 2.334180270658e-01 2.336986449120e-01 2.339921900928e-01 2.342951367344e-01 2.346052235735e-01 2.349305148310e-01 2.352664062466e-01 2.356119663742e-01 2.359712840148e-01 2.363415806053e-01 2.367228792284e-01 2.371178785440e-01 2.375221572807e-01 2.379357565021e-01 2.383631645586e-01 2.388027649108e-01 2.392522547151e-01 2.397157927225e-01 2.401906286479e-01 2.406758322656e-01 2.411741433595e-01 2.416838384635e-01 2.422020763096e-01 2.427356575691e-01 2.432812488768e-01 2.438371888188e-01 2.444062589533e-01 2.449852260706e-01 2.455761539547e-01 2.461813829489e-01 2.467960883026e-01 2.474233922223e-01 2.480633596272e-01 2.487144442882e-01 2.493758986640e-01 2.500510496785e-01 2.507377664414e-01 2.514348262359e-01 2.521464477882e-01 2.528664589110e-01 2.535970201262e-01 2.543413687997e-01 2.550969844317e-01 2.558640891851e-01 2.566441791739e-01 2.574338166534e-01 2.582346822723e-01 2.590477602322e-01 2.598696850336e-01 2.607058783038e-01 2.615561887241e-01 2.624169062042e-01 2.632875575101e-01 2.641699757515e-01 2.650618402197e-01 2.659660884405e-01 2.668839662119e-01 2.678120217300e-01 2.687518089798e-01 2.697023423341e-01 2.706610174010e-01 2.716305412284e-01 2.726118354102e-01 2.736032615069e-01 2.746073510665e-01 2.756214314260e-01 2.766428201479e-01 2.776766770788e-01 2.787211744950e-01 2.797747368613e-01 2.808399479314e-01 2.819152816694e-01 2.830003329004e-01 2.840965785265e-01 2.852018101566e-01 2.863172737814e-01 2.874434203386e-01 2.885791408030e-01 2.897234917774e-01 2.908778085454e-01 2.920416766789e-01 2.932157937909e-01 2.943996223117e-01 2.955915589549e-01 2.967922137095e-01 2.980025141845e-01 2.992207345046e-01 3.004486764852e-01 3.016877437051e-01 3.029332491014e-01 3.041890623763e-01 3.054524666626e-01 3.067226651026e-01 3.080039239368e-01 3.092936675327e-01 3.105919134922e-01 3.119001635173e-01 3.132146854828e-01 3.145368475445e-01 3.158674044742e-01 3.172059196130e-01 3.185530781863e-01 3.199092177303e-01 3.212717540234e-01 3.226414559247e-01 3.240189910279e-01 3.254021453940e-01 3.267941066567e-01 3.281935091912e-01 3.295998088552e-01 3.310134968371e-01 3.324335156740e-01 3.338585053942e-01 3.352909555424e-01 3.367304696959e-01 3.381762776227e-01 3.396288741394e-01 3.410874230616e-01 3.425504802750e-01 3.440209352796e-01 3.454979830841e-01 3.469801424342e-01 3.484707708671e-01 3.499650260049e-01 3.514652460437e-01 3.529710887774e-01 3.544814371260e-01 3.559995114320e-01 3.575229497168e-01 3.590493682195e-01 3.605824565825e-01 3.621176131130e-01 3.636583365141e-01 3.652046992465e-01 3.667555959664e-01 3.683104388810e-01 3.698689257147e-01 3.714301862726e-01 3.729967551116e-01 3.745683455318e-01 3.761442607105e-01 3.777243229339e-01 3.793092253017e-01 3.808945723918e-01 3.824861817037e-01 3.840809612726e-01 3.856793725732e-01 3.872816412087e-01 3.888868236755e-01 3.904924691049e-01 3.921025788302e-01 3.937144458609e-01 3.953301194129e-01 3.969494937100e-01 3.985672239541e-01 4.001890388677e-01 4.018129747684e-01 4.034389881300e-01 4.050683236747e-01 4.066992658221e-01 4.083324876913e-01 4.099671319399e-01 4.116030550491e-01 4.132405433412e-01 4.148817319438e-01 4.165212018488e-01 4.181635205712e-01 4.198059266422e-01 4.214486113546e-01 4.230935544360e-01 4.247388825083e-01 4.263839175855e-01 4.280303798585e-01 4.296762923572e-01 4.313225680756e-01 4.329702280147e-01 4.346167472518e-01 4.362637534475e-01 4.379107566041e-01 4.395576080184e-01 4.412041036925e-01 4.428492672537e-01 4.444947064266e-01 4.461397435770e-01 4.477829042582e-01 4.494264377889e-01 4.510682561102e-01 4.527084097646e-01 4.543480255489e-01 4.559854105203e-01 4.576220075682e-01 4.592578673385e-01 4.608893794661e-01 4.625205982949e-01 4.641505778255e-01 4.657770272051e-01 4.674025577010e-01 4.690249427065e-01 4.706448131328e-01 4.722631213638e-01 4.738787892231e-01 4.754925671546e-01 4.771029127580e-01 4.787095420703e-01 4.803141808155e-01 4.819139618439e-01 4.835122191594e-01 4.851063714830e-01 4.866959936042e-01 4.882823183056e-01 4.898660575126e-01 4.914451343312e-01 4.930209421769e-01 4.945923659901e-01 4.961588019505e-01 4.977229396953e-01 4.992817328679e-01 5.008367628963e-01 5.023868993301e-01 5.039308669048e-01 5.054718459060e-01 5.070065705398e-01 5.085372005681e-01 5.100618586419e-01 5.115813850497e-01 5.130955767212e-01 5.146047264590e-01 5.161073813424e-01 5.176055264149e-01 5.190970578373e-01 5.205825240298e-01 5.220629551304e-01 5.235359650666e-01 5.250042072463e-01 5.264659665994e-01 5.279197589700e-01 5.293686960852e-01 5.308095676624e-01 5.322448916329e-01 5.336720502816e-01 5.350927892227e-01 5.365069973832e-01 5.379132967931e-01 5.393117478717e-01 5.407037919477e-01 5.420874124906e-01 5.434633583531e-01 5.448324114058e-01 5.461929554143e-01 5.475460741762e-01 5.488898069355e-01 5.502271981485e-01 5.515550366417e-01 5.528750329612e-01 5.541866901474e-01 5.554893582940e-01 5.567834788904e-01 5.580687784449e-01 5.593440964741e-01 5.606116408055e-01 5.618690922523e-01 5.631180564729e-01 5.643563669593e-01 5.655858435903e-01 5.668057150667e-01 5.680158359402e-01 5.692160329541e-01 5.704064310071e-01 5.715877287007e-01 5.727578958939e-01 5.739180313740e-01 5.750683808343e-01 5.762077651553e-01 5.773368055128e-01 5.784547810970e-01 5.795621020694e-01 5.806583538111e-01 5.817443224527e-01 5.828183018701e-01 5.838804915530e-01 5.849327151504e-01 5.859731025393e-01 5.870018529618e-01 5.880183568068e-01 5.890234780092e-01 5.900173776347e-01 5.909984678155e-01 5.919678331146e-01 5.929251670408e-01 5.938701041446e-01 5.948029417017e-01 5.957228715539e-01 5.966296020014e-01 5.975245991733e-01 5.984060206156e-01 5.992754264427e-01 6.001302764666e-01 6.009731043345e-01 6.018020266254e-01 6.026175521385e-01 6.034198386228e-01 6.042088066866e-01 6.049836594080e-01 6.057448515131e-01 6.064920178350e-01 6.072250299732e-01 6.079439013311e-01 6.086479427684e-01 6.093395015893e-01 6.100144868183e-01 6.106757832986e-01 6.113234236561e-01 6.119533465531e-01 6.125711765306e-01 6.131726252818e-01 6.137593093098e-01 6.143305502256e-01 6.148860075870e-01 6.154272115351e-01 6.159508831030e-01 6.164603364541e-01 6.169545358537e-01 6.174309388821e-01 6.178932301292e-01 6.183379705515e-01 6.187673763487e-01 6.191804139795e-01 6.195758953768e-01 6.199568410159e-01 6.203194488391e-01 6.206658122133e-01 6.209953607472e-01 6.213075479365e-01 6.216038545106e-01 6.218809142896e-01 6.221425019283e-01 6.223862453733e-01 6.226114902049e-01 6.228199435300e-01 6.230097539308e-01 6.231826508476e-01 6.233373118277e-01 6.234738550216e-01 6.235923726207e-01 6.236916321770e-01 6.237740142297e-01 6.238362156967e-01 6.238811137254e-01 6.239073342118e-01 6.239137027880e-01 6.239035609497e-01 6.238710538326e-01 6.238217036564e-01 6.237526004419e-01 6.236630148883e-01 6.235558960175e-01 6.234273923503e-01 6.232808515762e-01 6.231141284518e-01 6.229262937046e-01 6.227201320180e-01 6.224920000467e-01 6.222456028416e-01 6.219781704009e-01 6.216909257145e-01 6.213831418857e-01 6.210548741811e-01 6.207059656739e-01 6.203366754883e-01 6.199464726937e-01 6.195351348010e-01 6.191017464924e-01 6.186493213598e-01 6.181741041551e-01 6.176781711496e-01 6.171618109507e-01 6.166222293164e-01 6.160634957368e-01 6.154808228198e-01 6.148786333196e-01 6.142538534774e-01 6.136061476956e-01 6.129394406582e-01 6.122484359050e-01 6.115376944403e-01 6.108034391343e-01 6.100471480727e-01 6.092710940613e-01 6.084693755995e-01 6.076483411043e-01 6.068032365345e-01 6.059372276803e-01 6.050491623767e-01 6.041363067948e-01 6.032050651939e-01 6.022480296206e-01 6.012707559278e-01 6.002713655574e-01 5.992483230934e-01 5.982048452167e-01 5.971372106601e-01 5.960495093014e-01 5.949380193533e-01 5.938051385825e-01 5.926512611368e-01 5.914727075774e-01 5.902748995074e-01 5.890529308054e-01 5.878109024437e-01 5.865465817655e-01 5.852597208925e-01 5.839529685688e-01 5.826221560344e-01 5.812725914154e-01 5.799013867264e-01 5.785079938845e-01 5.770955629000e-01 5.756615285025e-01 5.742082650086e-01 5.727325746668e-01 5.712392064501e-01 5.697257246149e-01 5.681911648407e-01 5.666378690864e-01 5.650651690247e-01 5.634751019351e-01 5.618643469988e-01 5.602370901342e-01 5.585910944480e-01 5.569258623198e-01 5.552459137704e-01 5.535470771062e-01 5.518335399024e-01 5.501024318348e-01 5.483564118275e-01 5.465960067544e-01 5.448199466870e-01 5.430310946382e-01 5.412262950742e-01 5.394096459275e-01 5.375797559291e-01 5.357367638348e-01 5.338838414783e-01 5.320181089848e-01 5.301434277747e-01 5.282571591136e-01 5.263626590038e-01 5.244595143468e-01 5.225482878400e-01 5.206305536829e-01 5.187061333988e-01 5.167770163381e-01 5.148419697594e-01 5.129037872961e-01 5.109626191882e-01 5.090194387519e-01 5.070745880163e-01 5.051294573546e-01 5.031852497387e-01 5.012416997774e-01 4.993011114566e-01 4.973640626065e-01 4.954306325252e-01 4.935035446318e-01 4.915818346187e-01 4.896686970409e-01 4.877648216163e-01 4.858702794829e-01 4.839888983335e-01 4.821185431962e-01 4.802625983156e-01 4.784214689468e-01 4.765964854330e-01 4.747894109815e-01 4.730007238640e-01 4.712324377547e-01 4.694853430688e-01 4.677603825432e-01 4.660600246823e-01 4.643855660461e-01 4.627374982644e-01 4.611176131663e-01 4.595281540994e-01 4.579687896776e-01 4.564427473685e-01 4.549498355791e-01 4.534936116513e-01 4.520740027646e-01 4.506921335390e-01 4.493506386239e-01 4.480494037888e-01 4.467919264268e-01 4.455763659165e-01 4.444062334364e-01 4.432822204398e-01 4.422045545153e-01 4.411774393298e-01 4.401986742868e-01 4.392720880345e-01 4.383970119145e-01 4.375750010548e-01 4.368074141454e-01 4.360943709877e-01 4.354392826071e-01 4.348406043171e-01 4.342998375193e-01 4.338185246835e-01 4.333952382233e-01 4.330333753680e-01 4.327303717747e-01 4.324887301667e-01 4.323086530377e-01 4.321892951486e-01 4.321335396333e-01 4.321369824971e-01 4.322046691558e-01 4.323323511187e-01 4.325231463134e-01 4.327755539558e-01 4.330886618004e-01 4.334649285136e-01 4.338997857417e-01 4.343981033051e-01 4.349511084118e-01 4.355682476582e-01 4.362395459118e-01 4.369688881592e-01 4.377561952777e-01 4.385947113178e-01 4.394926351997e-01 4.404372066196e-01 4.414388582676e-01 4.424862023072e-01 4.435857172751e-01 4.447318192618e-01 4.459222694886e-01 4.471605795136e-01 4.484375566641e-01 4.497618485639e-01 4.511177964701e-01 4.525192113024e-01 4.539507945713e-01 4.554187383499e-01 4.569202803629e-01 4.584464950523e-01 4.600098968796e-01 4.615885433656e-01 4.632029377818e-01 4.648285140413e-01 4.664813954683e-01 4.681501842043e-01 4.698328202510e-01 4.715358063498e-01 4.732419366132e-01 4.749688326939e-01 4.766920718752e-01 4.784330696823e-01 4.801692358177e-01 4.819107245544e-01 4.836549974232e-01 4.853900119043e-01 4.871319574634e-01 4.888546919027e-01 4.905824859548e-01 4.922890820934e-01 4.939923267638e-01 4.956790428695e-01 4.973494719212e-01 4.990086580535e-01 5.006404584918e-01 5.022646855856e-01 5.038540013629e-01 5.054320902439e-01 5.069789979816e-01 5.085025453418e-01 5.100020229888e-01 5.114667530425e-01 5.129117263892e-01 5.143149458771e-01 5.156974030788e-01 5.170379815315e-01 5.183511032009e-01 5.196279027911e-01 5.208663670606e-01 5.220777265821e-01 5.232415066279e-01 5.243806127925e-01 5.254710714455e-01 5.265334282504e-01 5.275528198200e-01 5.285343707145e-01 5.294838937303e-01 5.303866891947e-01 5.312628184639e-01 5.320904351975e-01 5.328900706840e-01 5.336475543577e-01 5.343688392091e-01 5.350597924090e-01 5.357061646222e-01 5.363307210616e-01 5.369095032742e-01 5.374670318443e-01 5.379859782270e-01 5.384777866284e-01 5.389452813618e-01 5.393763484222e-01 5.397950553123e-01 5.401754664390e-01 5.405479613420e-01 5.408893581813e-01 5.412171848901e-01 5.415299736028e-01 5.418209163412e-01 5.421122813056e-01 5.423777661808e-01 5.426509605035e-01 5.429057165469e-01 5.431659378199e-01 5.434223247517e-01 5.436783682582e-01 5.439481654067e-01 5.442100855487e-01 5.445004018257e-01 5.447860921387e-01 5.451005274244e-01 5.454262496704e-01 5.457744760640e-01 5.461515390203e-01 5.465438374080e-01 5.469814561899e-01 5.474339341946e-01 5.479358064402e-01 5.484656410605e-01 5.490385040726e-01 5.496571473527e-01 5.503117629904e-01 5.510279954963e-01 5.517780700487e-01 5.525953834200e-01 5.534560146916e-01 5.543777569577e-01 5.553603835808e-01 5.563954150597e-01 5.575053005816e-01 5.586619861329e-01 5.598999996208e-01 5.611904376170e-01 5.625560464412e-01 5.639885517260e-01 5.654825487012e-01 5.670585833764e-01 5.686891080402e-01 5.704044389730e-01 5.721756110738e-01 5.740255372708e-01 5.759427154236e-01 5.779234787901e-01 5.799837258777e-01 5.820949219930e-01 5.842902480410e-01 5.865343715244e-01 5.888536207712e-01 5.912293517430e-01 5.936623652642e-01 5.961629132950e-01 5.987028480685e-01 6.013155857348e-01 6.039606283854e-01 6.066673385485e-01 6.094137643689e-01 6.122009610417e-01 6.150369551947e-01 6.178956446331e-01 6.208037939490e-01 6.237258005159e-01 6.266869588374e-01 6.296660415262e-01 6.326611488124e-01 6.356830173806e-01 6.386995437909e-01 6.417431630415e-01 6.447737998333e-01 6.478165464866e-01 6.508506594868e-01 6.538721889772e-01 6.568927083511e-01 6.598802640296e-01 6.628658721353e-01 6.658095140828e-01 6.687361005838e-01 6.716238545376e-01 6.744709068388e-01 6.772865073223e-01 6.800407527142e-01 6.827622254679e-01 6.854126846706e-01 6.880153287698e-01 6.905512171950e-01 6.930154996619e-01 6.954202213463e-01 6.977345096037e-01 6.999855800065e-01 7.021385003909e-01 7.042147937736e-01 7.061984346407e-01 7.080803784673e-01 7.098793009201e-01 7.115592519587e-01 7.131518074669e-01 7.146224194972e-01 7.159906719219e-01 7.172443156389e-01 7.183740236013e-01 7.193998241123e-01 7.202845627180e-01 7.210642345886e-01 7.217064348967e-01 7.222275844095e-01 7.226222596358e-01 7.228764343298e-01 7.230180330935e-01 7.230101553013e-01 7.228880136344e-01 7.226253300366e-01 7.222346631974e-01 7.217222943933e-01 7.210678249196e-01 7.203062430198e-01 7.194032990391e-01 7.183941396697e-01 7.172616684874e-01 7.160137820216e-01 7.146673053714e-01 7.132035094300e-01 7.116576572632e-01 7.100065157741e-01 7.082798248871e-01 7.064744232366e-01 7.045951104934e-01 7.026673143416e-01 7.006757044209e-01 6.986582237378e-01 6.966018003032e-01 6.945318008205e-01 6.924600838858e-01 6.903880530724e-01 6.883483060317e-01 6.863324297505e-01 6.843753462509e-01 6.824790713092e-01 6.806620736609e-01 6.789470635790e-01 6.773366712583e-01 6.758617897230e-01 6.745250685600e-01 6.733514953862e-01 6.723567552859e-01 6.715476914533e-01 6.709524424838e-01 6.705710946569e-01 6.704306623284e-01 6.705360917434e-01 6.708987255115e-01 6.715367034138e-01 6.724474896142e-01 6.736524836178e-01 6.751462366472e-01 6.769392209310e-01 6.790365332695e-01 6.814328414848e-01 6.841352811137e-01 6.871341593896e-01 6.904302109886e-01 6.940160746648e-01 6.978816033406e-01 7.020205542339e-01 7.064171036698e-01 7.110626983073e-01 7.159385917439e-01 7.210327288613e-01 7.263229007171e-01 7.317957313498e-01 7.374288218733e-01 7.432029683709e-01 7.490987799926e-01 7.550902207648e-01 7.611628987534e-01 7.672866057659e-01 7.734469521692e-01 7.796154090180e-01 7.857748835171e-01 7.919045816742e-01 7.979773434486e-01 8.039829953518e-01 8.098914915337e-01 8.156919911472e-01 8.213639871256e-01 8.268892878742e-01 8.322590141364e-01 8.374518060286e-01 8.424603892619e-01 8.472722970481e-01 8.518779253030e-01 8.562704477534e-01 8.604439826196e-01 8.643948053905e-01 8.681197767951e-01 8.716208558704e-01 8.748960204991e-01 8.779524695846e-01 8.807940611190e-01 8.834282302143e-01 8.858647685961e-01 8.881152517682e-01 8.901932180898e-01 8.921119050627e-01 8.938906917616e-01 8.955477027216e-01 8.971008091796e-01 8.985757145016e-01 8.999895853835e-01 9.013720769664e-01 9.027438946807e-01 9.041317383141e-01 9.055649718553e-01 9.070634123785e-01 9.086598382500e-01 9.103739833076e-01 9.122351783326e-01 9.142668080851e-01 9.164887494927e-01 9.189278108029e-01 9.215972229022e-01 9.245180156987e-01 9.277057078274e-01 9.311685634600e-01 9.349205961134e-01 9.389659069902e-01 9.433062758902e-01 9.479416744343e-01 9.528706430263e-01 9.580812557479e-01 9.635646766303e-01 9.693061653830e-01 9.752871822560e-01 9.814845752545e-01 9.878747680742e-01 9.944289690556e-01 1.001116430642e+00 1.007903900249e+00 1.014753916598e+00 1.021630635108e+00 1.028492032643e+00 1.035296462060e+00 1.042002966977e+00 1.048567485229e+00 1.054944793503e+00 1.061089441196e+00 1.066960721759e+00 1.072508165966e+00 1.077693912473e+00 1.082473150757e+00 1.086803398680e+00 1.090648774135e+00 1.093968542219e+00 1.096731084945e+00 1.098901299678e+00 1.100453038026e+00 1.101359676546e+00 1.101601536201e+00 1.101160444403e+00 1.100025200131e+00 1.098190943849e+00 1.095654475271e+00 1.092421964954e+00 1.088503984640e+00 1.083919290907e+00 1.078693021814e+00 1.072858117902e+00 1.066456109995e+00 1.059531404605e+00 1.052146781767e+00 1.044360193962e+00 1.036247788479e+00 1.027888785125e+00 1.019367642925e+00 1.010782816177e+00 1.002229492104e+00 9.938138792263e-01 9.856433107859e-01 9.778277769330e-01 9.704748576075e-01 9.636915374948e-01 9.575797515586e-01 9.522338283695e-01 9.477389536982e-01 9.441684640001e-01 9.415804400378e-01 9.400153951779e-01 9.395001176011e-01 9.400364361147e-01 9.416109430378e-01 9.441901624062e-01 9.477211299126e-01 9.521342840210e-01 9.573456044934e-01 9.632587313647e-01 9.697653695194e-01 9.767533954254e-01 9.841057435208e-01 9.917041859119e-01 9.994329672102e-01 1.007181523906e+00 1.014850224724e+00 1.022340865417e+00 1.029578509614e+00 1.036493929292e+00 1.043033713065e+00 1.049165527188e+00 1.054868171853e+00 1.060139135609e+00 1.064992701477e+00 1.069459777456e+00 1.073584353392e+00 1.077421910441e+00 1.081046688267e+00 1.084532159465e+00 1.087962428031e+00 1.091425621552e+00 1.095004789199e+00 1.098786385382e+00 1.102839047437e+00 1.107233537143e+00 1.112015442122e+00 1.117218984320e+00 1.122866028183e+00 1.128947519917e+00 1.135450810815e+00 1.142330185919e+00 1.149535444707e+00 1.156997108395e+00 1.164628175917e+00 1.172348542087e+00 1.180054534634e+00 1.187659204088e+00 1.195067120500e+00 1.202191554921e+00 1.208961249623e+00 1.215302864364e+00 1.221174488190e+00 1.226529603874e+00 1.231354828373e+00 1.235637897369e+00 1.239382817487e+00 1.242615225744e+00 1.245348521534e+00 1.247626734880e+00 1.249476957383e+00 1.250937987878e+00 1.252044792631e+00 1.252814540138e+00 1.253277448789e+00 1.253433679952e+00 1.253287842367e+00 1.252832559961e+00 1.252040984243e+00 1.250900719192e+00 1.249370675250e+00 1.247428142766e+00 1.245043343845e+00 1.242178901748e+00 1.238831029550e+00 1.234968473596e+00 1.230592998009e+00 1.225707561282e+00 1.220307162504e+00 1.214430985997e+00 1.208081449767e+00 1.201298486270e+00 1.195161642690e+00 1.187898016153e+00 1.179956181913e+00 1.171932111198e+00 1.164398071687e+00 1.157742009035e+00 1.152048956607e+00 1.147077004309e+00 1.142358711971e+00 1.137387896459e+00 1.131775127869e+00 1.125406356870e+00 1.118520632599e+00 1.111648325508e+00 1.105468018488e+00 1.100635121832e+00 1.097582372896e+00 1.096376305727e+00 1.096739946849e+00 1.098146710747e+00 1.099984326848e+00 1.101762590353e+00 1.103280601231e+00 1.104648353850e+00 1.106257418908e+00 1.108647762877e+00 1.112302605883e+00 1.117476563977e+00 1.124122614195e+00 1.131889008252e+00 1.140224531557e+00 1.148580668818e+00 1.156587134456e+00 1.164154799127e+00 1.171532467443e+00 1.179215568850e+00 1.187778593604e+00 1.197668455835e+00 1.209039447395e+00 1.221615502295e+00 1.234667547871e+00 1.246985721160e+00 1.256277785283e+00 1.222475589819e+00 1.170065798145e+00 1.141392002499e+00 1.099848174274e+00 1.059004199566e+00 1.033197288770e+00 1.030976749631e+00 1.050889889439e+00 1.082865066283e+00 1.113794248251e+00 1.132994302774e+00 1.135202167280e+00 1.121268119331e+00 1.097403176210e+00 1.073065891788e+00 1.057744032876e+00 1.057125687370e+00 1.070696354915e+00 1.092251874577e+00 1.112902023167e+00 1.124534033637e+00 1.122129194340e+00 1.104835457887e+00 1.075940910774e+00 1.042164102448e+00 1.012073771889e+00 9.937185023096e-01 9.918719575334e-01 1.006192533955e+00 1.031534626717e+00 1.060074022052e+00 1.083941308248e+00 1.097092426089e+00 1.096391819110e+00 1.081977864451e+00 1.057260854603e+00 1.028435630787e+00 1.003275137229e+00 9.891234126021e-01 9.903048648471e-01 1.006327505782e+00 1.032009591687e+00 1.059573560880e+00 1.081280057037e+00 1.091522724732e+00 1.088003342075e+00 1.072096640570e+00 1.048552002550e+00 1.024413196235e+00 1.007179960627e+00 1.002311726924e+00 1.011222734720e+00 1.030804049649e+00 1.054866818778e+00 1.076501250443e+00 1.090080683614e+00 1.092459565514e+00 1.083324575921e+00 1.065056165860e+00 1.042089337295e+00 1.019960051164e+00 1.003977050039e+00 9.977668933125e-01 1.002189340248e+00 1.015090955319e+00 1.032098661777e+00 1.047931943408e+00 1.057827252140e+00 1.058568484840e+00 1.049184713967e+00 1.031229905508e+00 1.008603849973e+00 9.868252093118e-01 9.715441685543e-01 9.666765255129e-01 9.727651882953e-01 9.867152351011e-01 1.003017803169e+00 1.015846337595e+00 1.020958898982e+00 1.016900068662e+00 1.005357743583e+00 9.905961250193e-01 9.781189167484e-01 9.726273713217e-01 9.761352359293e-01 9.871062810979e-01 1.001256832372e+00 1.013451840601e+00 1.019667222299e+00 1.018348622962e+00 1.010761227478e+00 1.000523647162e+00 9.922488843351e-01 9.898092293691e-01 9.947435489044e-01 1.005653477958e+00 1.018909073691e+00 1.030135123852e+00 1.035821761839e+00 1.034316636043e+00 1.026206967475e+00 1.013953966640e+00 1.001110304590e+00 9.911686683216e-01 9.864804199156e-01 9.876039580752e-01 9.932944839368e-01 1.001187391424e+00 1.008636640321e+00 1.013535790035e+00 1.014716025300e+00 1.012080272975e+00 1.006426105132e+00 9.990853544221e-01 9.915669584176e-01 9.851277609577e-01 9.805905250167e-01 9.782355496229e-01 9.779883361604e-01 9.796185749268e-01 9.829676636848e-01 9.879690088125e-01 9.944272712620e-01 1.003413156381e+00 1.020909691294e+00
 4.362150606182e-01 4.354231813549e-01 4.345501864452e-01 4.335851036440e-01 4.326465655710e-01 4.318171308932e-01 4.310525852269e-01 4.302712160681e-01 4.294495296372e-01 4.285851811279e-01 4.276463226786e-01 4.266237892182e-01 4.256075282890e-01 4.247194258237e-01 4.239649127554e-01 4.232133952883e-01 4.223351143232e-01 4.213100595401e-01 4.202032549191e-01 4.190962065542e-01 4.180644396764e-01 4.171508232496e-01 4.163199813186e-01 4.154667397423e-01 4.145219300072e-01 4.135237465213e-01 4.125583088066e-01 4.116412211988e-01 4.107233322825e-01 4.097855275390e-01 4.088774468435e-01 4.080490831781e-01 4.072839784780e-01 4.065275639999e-01 4.057297768951e-01 4.048687616867e-01 4.039388714057e-01 4.029707611873e-01 4.020297661628e-01 4.011634734589e-01 4.003671195015e-01 3.995952324937e-01 3.988161350209e-01 3.980071251925e-01 3.971362850883e-01 3.961946173170e-01 3.952227920944e-01 3.943042254006e-01 3.934855047983e-01 3.927432835442e-01 3.920233873106e-01 3.912839702034e-01 3.905052419913e-01 3.896828074016e-01 3.888196092863e-01 3.879425607200e-01 3.870783800834e-01 3.862502716496e-01 3.854857866142e-01 3.848035610188e-01 3.841745445060e-01 3.835024476342e-01 3.826918145379e-01 3.817434714899e-01 3.807609328186e-01 3.798747997742e-01 3.791550743772e-01 3.785714596414e-01 3.780106037998e-01 3.773308988422e-01 3.764678547957e-01 3.754853798567e-01 3.745162831812e-01 3.736466377499e-01 3.728787182679e-01 3.721709876465e-01 3.714759275179e-01 3.707445008605e-01 3.699405277358e-01 3.690550553819e-01 3.680967081964e-01 3.670957114985e-01 3.661231557383e-01 3.652708501896e-01 3.645745311265e-01 3.639407629018e-01 3.632081371159e-01 3.622706407850e-01 3.611566530803e-01 3.600076216539e-01 3.589944679442e-01 3.582051663961e-01 3.575672247706e-01 3.568964650441e-01 3.560500974364e-01 3.550398100593e-01 3.540022954846e-01 3.530768311977e-01 3.523153507938e-01 3.516587319209e-01 3.509821700354e-01 3.502030617952e-01 3.493592669730e-01 3.485661742786e-01 3.479002556077e-01 3.473203495029e-01 3.467087581161e-01 3.459664560781e-01 3.450915888515e-01 3.441962083371e-01 3.434287988731e-01 3.428520241968e-01 3.423665931994e-01 3.417825469572e-01 3.409650959219e-01 3.399319119108e-01 3.388378779890e-01 3.378711198493e-01 3.371296739368e-01 3.365546052473e-01 3.359641867344e-01 3.352024657106e-01 3.342438807412e-01 3.331904061221e-01 3.321872251183e-01 3.313361387658e-01 3.306528271500e-01 3.300625535475e-01 3.294632167457e-01 3.287990827297e-01 3.280660808199e-01 3.272835668298e-01 3.264802598771e-01 3.257037843449e-01 3.249980416974e-01 3.243741000207e-01 3.238070625184e-01 3.232403219084e-01 3.226001675655e-01 3.218365789285e-01 3.209761911806e-01 3.201093760993e-01 3.193173438934e-01 3.186242392981e-01 3.179963425380e-01 3.173634808286e-01 3.166598988905e-01 3.158707933107e-01 3.150412861096e-01 3.142290164177e-01 3.134620146436e-01 3.127487414627e-01 3.120779254854e-01 3.114117993884e-01 3.107145348895e-01 3.099778671539e-01 3.092180098050e-01 3.084586559980e-01 3.077260535716e-01 3.070375742669e-01 3.063730469528e-01 3.056974071148e-01 3.050009075226e-01 3.043047929733e-01 3.036281150475e-01 3.029743093808e-01 3.023294793600e-01 3.016608721714e-01 3.009530275192e-01 3.002284838132e-01 2.995272996847e-01 2.988558746204e-01 2.981879223919e-01 2.974940758233e-01 2.967703874858e-01 2.960316259841e-01 2.953130980408e-01 2.946345437416e-01 2.939727015827e-01 2.932983013579e-01 2.926097905366e-01 2.919274979865e-01 2.912696166138e-01 2.906329830583e-01 2.899997367036e-01 2.893452349735e-01 2.886666422303e-01 2.879844293560e-01 2.873193058504e-01 2.866634186547e-01 2.860007060628e-01 2.853257804126e-01 2.846432154125e-01 2.839669673349e-01 2.833094821858e-01 2.826692482341e-01 2.820255127500e-01 2.813723202487e-01 2.807167346276e-01 2.800693030008e-01 2.794325580010e-01 2.788060819586e-01 2.781809948955e-01 2.775482240364e-01 2.769071922620e-01 2.762676291750e-01 2.756338866137e-01 2.750045195746e-01 2.743769319284e-01 2.737481896112e-01 2.731152341885e-01 2.724813124143e-01 2.718542850715e-01 2.712329829175e-01 2.706135178520e-01 2.699938862910e-01 2.693769421084e-01 2.687601430017e-01 2.681502745663e-01 2.675452956969e-01 2.669412946039e-01 2.663335234777e-01 2.657256987685e-01 2.651237070538e-01 2.645234318600e-01 2.639272098772e-01 2.633314262486e-01 2.627330427127e-01 2.621326381554e-01 2.615387197901e-01 2.609518750406e-01 2.603677891814e-01 2.597842979997e-01 2.592040015818e-01 2.586239455371e-01 2.580457979999e-01 2.574748569400e-01 2.569060823338e-01 2.563367697929e-01 2.557717999042e-01 2.552097996194e-01 2.546496139116e-01 2.540923209528e-01 2.535376598394e-01 2.529828981940e-01 2.524304919388e-01 2.518869082772e-01 2.513456072268e-01 2.508042953570e-01 2.502665837542e-01 2.497334930991e-01 2.492003119881e-01 2.486737556145e-01 2.481509507771e-01 2.476260638499e-01 2.471061748523e-01 2.465936399178e-01 2.460826490552e-01 2.455728182072e-01 2.450695405732e-01 2.445683893142e-01 2.440687411444e-01 2.435758245596e-01 2.430866144111e-01 2.425977091468e-01 2.421148431169e-01 2.416384551874e-01 2.411639341135e-01 2.406931648510e-01 2.402289625423e-01 2.397662587878e-01 2.393075457389e-01 2.388564011047e-01 2.384092377894e-01 2.379622729082e-01 2.375227459590e-01 2.370887099241e-01 2.366570272760e-01 2.362320557530e-01 2.358129916994e-01 2.353956610621e-01 2.349840969929e-01 2.345798692134e-01 2.341781472526e-01 2.337806599515e-01 2.333909868496e-01 2.330057023690e-01 2.326260336825e-01 2.322538238729e-01 2.318863853206e-01 2.315214124068e-01 2.311641721151e-01 2.308144884723e-01 2.304678702604e-01 2.301303379238e-01 2.297977876282e-01 2.294689528192e-01 2.291487998790e-01 2.288346842383e-01 2.285277157884e-01 2.282265473155e-01 2.279343853042e-01 2.276484331365e-01 2.273683989288e-01 2.270952081922e-01 2.268294246174e-01 2.265685536453e-01 2.263192287244e-01 2.260777558490e-01 2.258415590602e-01 2.256124771423e-01 2.253921430736e-01 2.251781075398e-01 2.249723452468e-01 2.247768402859e-01 2.245874467035e-01 2.244058389877e-01 2.242351656480e-01 2.240713232435e-01 2.239148011057e-01 2.237662013969e-01 2.236279971291e-01 2.234981562499e-01 2.233778435421e-01 2.232677286666e-01 2.231637670264e-01 2.230713690826e-01 2.229884910718e-01 2.229120856254e-01 2.228458039979e-01 2.227899302807e-01 2.227433269404e-01 2.227079654214e-01 2.226844526507e-01 2.226673575937e-01 2.226604405331e-01 2.226643904228e-01 2.226767825353e-01 2.226986887232e-01 2.227335523591e-01 2.227783714346e-01 2.228351172276e-01 2.229037357743e-01 2.229800649074e-01 2.230660656230e-01 2.231640156089e-01 2.232722244879e-01 2.233906036178e-01 2.235229424814e-01 2.236665780940e-01 2.238207826552e-01 2.239884966545e-01 2.241646760158e-01 2.243500870566e-01 2.245509194813e-01 2.247613382129e-01 2.249828064941e-01 2.252186638942e-01 2.254659426133e-01 2.257239987098e-01 2.259966013323e-01 2.262782603804e-01 2.265710340609e-01 2.268773643929e-01 2.271960959682e-01 2.275263947252e-01 2.278708815888e-01 2.282270505163e-01 2.285939845106e-01 2.289759405750e-01 2.293684228165e-01 2.297711852266e-01 2.301902722779e-01 2.306209102183e-01 2.310637979489e-01 2.315202849549e-01 2.319875341412e-01 2.324679112485e-01 2.329630857658e-01 2.334687518263e-01 2.339876918717e-01 2.345206738386e-01 2.350649773615e-01 2.356219126789e-01 2.361930681246e-01 2.367758106598e-01 2.373708546997e-01 2.379811896146e-01 2.386004731472e-01 2.392324208070e-01 2.398784972000e-01 2.405365942852e-01 2.412084563511e-01 2.418929292014e-01 2.425894728865e-01 2.432977188329e-01 2.440182359806e-01 2.447507560291e-01 2.454976746888e-01 2.462600008731e-01 2.470332397125e-01 2.478188501057e-01 2.486169577813e-01 2.494253706995e-01 2.502475690674e-01 2.510857822048e-01 2.519338496941e-01 2.527953035114e-01 2.536691004131e-01 2.545513437302e-01 2.554473765365e-01 2.563550096027e-01 2.572751952615e-01 2.582073809075e-01 2.591521354968e-01 2.601058351719e-01 2.610727529360e-01 2.620512899393e-01 2.630404083304e-01 2.640426832094e-01 2.650567936763e-01 2.660808772525e-01 2.671181258459e-01 2.681656234835e-01 2.692244512276e-01 2.702957148435e-01 2.713762324545e-01 2.724679589952e-01 2.735707859053e-01 2.746848969320e-01 2.758098136058e-01 2.769459674264e-01 2.780911154569e-01 2.792470208765e-01 2.804129486720e-01 2.815889170905e-01 2.827756612426e-01 2.839738770893e-01 2.851811052166e-01 2.863993021328e-01 2.876258270799e-01 2.888616838020e-01 2.901087636964e-01 2.913656041710e-01 2.926327388782e-01 2.939105837779e-01 2.951961504003e-01 2.964902089037e-01 2.977944901929e-01 2.991078502778e-01 3.004302007171e-01 3.017639077696e-01 3.031047230746e-01 3.044540236142e-01 3.058117699705e-01 3.071771563199e-01 3.085523353180e-01 3.099351880923e-01 3.113275320618e-01 3.127273146513e-01 3.141349202510e-01 3.155491275831e-01 3.169713273471e-01 3.184018540051e-01 3.198399074200e-01 3.212863503294e-01 3.227385211186e-01 3.241980591956e-01 3.256651878029e-01 3.271392006056e-01 3.286209203741e-01 3.301110405130e-01 3.316068510087e-01 3.331092814355e-01 3.346182607409e-01 3.361333140996e-01 3.376570196971e-01 3.391869500516e-01 3.407210751939e-01 3.422614304803e-01 3.438076117088e-01 3.453588099526e-01 3.469167760274e-01 3.484806915322e-01 3.500490671349e-01 3.516233577117e-01 3.531997226838e-01 3.547834838750e-01 3.563734725936e-01 3.579678139364e-01 3.595687067272e-01 3.611730972660e-01 3.627816957955e-01 3.643952561348e-01 3.660148321711e-01 3.676381999680e-01 3.692666246613e-01 3.708984175421e-01 3.725317559799e-01 3.741709705159e-01 3.758120108331e-01 3.774595185497e-01 3.791097241317e-01 3.807608714207e-01 3.824164221190e-01 3.840745411091e-01 3.857364900108e-01 3.874024438065e-01 3.890703968246e-01 3.907427656801e-01 3.924162729748e-01 3.940920057279e-01 3.957718140149e-01 3.974543191702e-01 3.991373262292e-01 4.008232465610e-01 4.025106930674e-01 4.041989540679e-01 4.058913449489e-01 4.075833668953e-01 4.092768874866e-01 4.109730218966e-01 4.126689452605e-01 4.143663565558e-01 4.160665966072e-01 4.177654650209e-01 4.194665495097e-01 4.211683446705e-01 4.228707440996e-01 4.245739078933e-01 4.262763199103e-01 4.279796258653e-01 4.296844041204e-01 4.313866677861e-01 4.330912695164e-01 4.347951369161e-01 4.364971696383e-01 4.382008880321e-01 4.399020743265e-01 4.416035483495e-01 4.433052031416e-01 4.450039083446e-01 4.467029892222e-01 4.484004276127e-01 4.500968973537e-01 4.517927967081e-01 4.534859312925e-01 4.551780480882e-01 4.568689887285e-01 4.585575960181e-01 4.602461790564e-01 4.619311664456e-01 4.636139211802e-01 4.652954834323e-01 4.669732141794e-01 4.686494388441e-01 4.703230868746e-01 4.719921507232e-01 4.736597628253e-01 4.753246951070e-01 4.769865167610e-01 4.786459008721e-01 4.803007414189e-01 4.819533629301e-01 4.836023927618e-01 4.852476510622e-01 4.868898931624e-01 4.885281285451e-01 4.901611374692e-01 4.917914231532e-01 4.934172707980e-01 4.950379298228e-01 4.966554994782e-01 4.982674468550e-01 4.998751003308e-01 5.014788036575e-01 5.030767856556e-01 5.046708400587e-01 5.062592228348e-01 5.078417869210e-01 5.094201669835e-01 5.109924255376e-01 5.125612004706e-01 5.141225338025e-01 5.156775526540e-01 5.172285491812e-01 5.187723683301e-01 5.203111750148e-01 5.218430773373e-01 5.233687996238e-01 5.248886770441e-01 5.264008222143e-01 5.279075374193e-01 5.294069500018e-01 5.308994183768e-01 5.323849597388e-01 5.338643372288e-01 5.353361698320e-01 5.368007943795e-01 5.382575267122e-01 5.397070376286e-01 5.411500557191e-01 5.425838372216e-01 5.440114013195e-01 5.454298029212e-01 5.468408411694e-01 5.482434535690e-01 5.496376809763e-01 5.510237369084e-01 5.524014188067e-01 5.537703356275e-01 5.551304705519e-01 5.564817682629e-01 5.578243529231e-01 5.591574481139e-01 5.604817073233e-01 5.617971608915e-01 5.631034107775e-01 5.643998660167e-01 5.656868468371e-01 5.669643008413e-01 5.682323332794e-01 5.694907645137e-01 5.707374350131e-01 5.719758436694e-01 5.732026346650e-01 5.744200947617e-01 5.756268514030e-01 5.768221337043e-01 5.780080356406e-01 5.791824539468e-01 5.803467072550e-01 5.814984372824e-01 5.826405657987e-01 5.837712098838e-01 5.848899090883e-01 5.859972690645e-01 5.870942996851e-01 5.881784789873e-01 5.892520396433e-01 5.903126633281e-01 5.913612864513e-01 5.923979150373e-01 5.934231912143e-01 5.944353920388e-01 5.954352818535e-01 5.964218334912e-01 5.973972330310e-01 5.983587475501e-01 5.993070665410e-01 6.002442304011e-01 6.011665569838e-01 6.020765086624e-01 6.029726235991e-01 6.038562161228e-01 6.047248703751e-01 6.055805382674e-01 6.064230719668e-01 6.072505773263e-01 6.080654045263e-01 6.088654417989e-01 6.096498780048e-01 6.104217323688e-01 6.111784870774e-01 6.119211793098e-01 6.126491957158e-01 6.133605702500e-01 6.140603079896e-01 6.147414977132e-01 6.154098448061e-01 6.160624059221e-01 6.166987512950e-01 6.173215405905e-01 6.179264813830e-01 6.185178688238e-01 6.190915155653e-01 6.196502472587e-01 6.201930586526e-01 6.207190897756e-01 6.212297241561e-01 6.217233750611e-01 6.222000931787e-01 6.226618980979e-01 6.231049336670e-01 6.235323876012e-01 6.239427560443e-01 6.243358438018e-01 6.247113121227e-01 6.250691539392e-01 6.254113182662e-01 6.257339763391e-01 6.260399092512e-01 6.263288291787e-01 6.265981346080e-01 6.268508494602e-01 6.270845262705e-01 6.273004996890e-01 6.274983082518e-01 6.276775597981e-01 6.278392598012e-01 6.279803742248e-01 6.281040557090e-01 6.282087088381e-01 6.282926085768e-01 6.283601688477e-01 6.284060257459e-01 6.284342774534e-01 6.284432331079e-01 6.284302760456e-01 6.284000573443e-01 6.283485235617e-01 6.282779670747e-01 6.281871479440e-01 6.280764239438e-01 6.279459315538e-01 6.277947349296e-01 6.276228115788e-01 6.274312300812e-01 6.272185801359e-01 6.269858037079e-01 6.267307022001e-01 6.264560880431e-01 6.261589348526e-01 6.258414886124e-01 6.255035715938e-01 6.251431686822e-01 6.247625119409e-01 6.243587657842e-01 6.239347740501e-01 6.234886967260e-01 6.230197568660e-01 6.225319624504e-01 6.220193617321e-01 6.214871348711e-01 6.209315757462e-01 6.203529746973e-01 6.197553694024e-01 6.191314288963e-01 6.184884719545e-01 6.178207611953e-01 6.171323131861e-01 6.164207478427e-01 6.156858090502e-01 6.149300646482e-01 6.141496721804e-01 6.133478695992e-01 6.125236601461e-01 6.116760888363e-01 6.108073461526e-01 6.099138385932e-01 6.089997922974e-01 6.080612590886e-01 6.071013264116e-01 6.061188693216e-01 6.051118991824e-01 6.040849411819e-01 6.030321171896e-01 6.019596016116e-01 6.008639019120e-01 5.997443032363e-01 5.986047131194e-01 5.974397288771e-01 5.962550660861e-01 5.950474117412e-01 5.938174200467e-01 5.925667259379e-01 5.912927424551e-01 5.899996522788e-01 5.886823535109e-01 5.873459476351e-01 5.859878237557e-01 5.846074349639e-01 5.832086984501e-01 5.817863013438e-01 5.803461993355e-01 5.788841498446e-01 5.774034688167e-01 5.759027105912e-01 5.743812932745e-01 5.728435456624e-01 5.712836541816e-01 5.697083033005e-01 5.681132466957e-01 5.665006180131e-01 5.648726694009e-01 5.632255963455e-01 5.615636051133e-01 5.598839329880e-01 5.581903790931e-01 5.564802731374e-01 5.547552980427e-01 5.530170989747e-01 5.512638085409e-01 5.494983143737e-01 5.477195433184e-01 5.459284566606e-01 5.441267284737e-01 5.423130500537e-01 5.404905307521e-01 5.386567752294e-01 5.368160163533e-01 5.349662583635e-01 5.331095470424e-01 5.312459312641e-01 5.293763919928e-01 5.275021512766e-01 5.256238192309e-01 5.237425170823e-01 5.218573094263e-01 5.199718389819e-01 5.180846786379e-01 5.161981932293e-01 5.143128191038e-01 5.124290404887e-01 5.105483384240e-01 5.086732256586e-01 5.068023782987e-01 5.049398491199e-01 5.030837771302e-01 5.012377996378e-01 4.994000785920e-01 4.975750629209e-01 4.957617284161e-01 4.939623570705e-01 4.921778442301e-01 4.904085824009e-01 4.886572745701e-01 4.869240787498e-01 4.852122154673e-01 4.835206510773e-01 4.818511351457e-01 4.802080356050e-01 4.785878899182e-01 4.769962692860e-01 4.754317678727e-01 4.738980188635e-01 4.723960550847e-01 4.709251395043e-01 4.694901428455e-01 4.680894837933e-01 4.667261151744e-01 4.654003288567e-01 4.641136389997e-01 4.628681301916e-01 4.616637916476e-01 4.605043455981e-01 4.593888113663e-01 4.583198639180e-01 4.572979067633e-01 4.563239978729e-01 4.553995735314e-01 4.545265097957e-01 4.537062567685e-01 4.529382109877e-01 4.522247666897e-01 4.515674650281e-01 4.509635256711e-01 4.504182650832e-01 4.499290455986e-01 4.494990215106e-01 4.491269037781e-01 4.488143186215e-01 4.485627639462e-01 4.483689542562e-01 4.482384420633e-01 4.481661666141e-01 4.481573599855e-01 4.482082596433e-01 4.483213313337e-01 4.484959866567e-01 4.487314109091e-01 4.490292840463e-01 4.493850081626e-01 4.498043456277e-01 4.502804371306e-01 4.508174882216e-01 4.514133608921e-01 4.520643631870e-01 4.527765313503e-01 4.535396615997e-01 4.543628161402e-01 4.552353895495e-01 4.561637929089e-01 4.571432703777e-01 4.581721178223e-01 4.592530184525e-01 4.603785760912e-01 4.615554026688e-01 4.627702367011e-01 4.640357281107e-01 4.653371886170e-01 4.666813587846e-01 4.680634417674e-01 4.694796626994e-01 4.709353639256e-01 4.724162251452e-01 4.739364738580e-01 4.754767656386e-01 4.770505820719e-01 4.786456830017e-01 4.802626261874e-01 4.819061020671e-01 4.835600481047e-01 4.852401078538e-01 4.869254818228e-01 4.886336890082e-01 4.903430058918e-01 4.920664483198e-01 4.937969898844e-01 4.955271624106e-01 4.972680983336e-01 4.989982362663e-01 5.007386636322e-01 5.024637783180e-01 5.041920017339e-01 5.059082367252e-01 5.076155934906e-01 5.093151642521e-01 5.109943303650e-01 5.126697466081e-01 5.143157016680e-01 5.159556046423e-01 5.175662660619e-01 5.191617540943e-01 5.207327467267e-01 5.222755150046e-01 5.238021893863e-01 5.252878196052e-01 5.267589708020e-01 5.281886999161e-01 5.295945193930e-01 5.309652000601e-01 5.323006261758e-01 5.336089745126e-01 5.348718447705e-01 5.361109826952e-01 5.373015301571e-01 5.384652935634e-01 5.395847173133e-01 5.406675483627e-01 5.417168960576e-01 5.427177278795e-01 5.436915440872e-01 5.446140425130e-01 5.455081036720e-01 5.463557893263e-01 5.471663045237e-01 5.479422279813e-01 5.486707538148e-01 5.493725088707e-01 5.500253258868e-01 5.506525305677e-01 5.512351438426e-01 5.517873215710e-01 5.523068591593e-01 5.527870108701e-01 5.532466821171e-01 5.536619986519e-01 5.540628289878e-01 5.544238624552e-01 5.547666684447e-01 5.550832903516e-01 5.553726100017e-01 5.556524540764e-01 5.558979623134e-01 5.561425170975e-01 5.563582544381e-01 5.565729570239e-01 5.567706309289e-01 5.569611056078e-01 5.571530241566e-01 5.573286027266e-01 5.575220749495e-01 5.576988933853e-01 5.578973355675e-01 5.580918373633e-01 5.583033745405e-01 5.585300033113e-01 5.587619713576e-01 5.590291001038e-01 5.593002141899e-01 5.596117365156e-01 5.599382926714e-01 5.603020593252e-01 5.606975711948e-01 5.611237770330e-01 5.615991493928e-01 5.621000906497e-01 5.626616505219e-01 5.632560550345e-01 5.639066782975e-01 5.646071031931e-01 5.653562134497e-01 5.661712067033e-01 5.670302747419e-01 5.679639887265e-01 5.689444574690e-01 5.699987079182e-01 5.711128925141e-01 5.722897234880e-01 5.735434095133e-01 5.748511781708e-01 5.762451366534e-01 5.776921444536e-01 5.792209448350e-01 5.808158758076e-01 5.824799467375e-01 5.842232523991e-01 5.860234831772e-01 5.879116255751e-01 5.898529793852e-01 5.918775330483e-01 5.939614721967e-01 5.961142115187e-01 5.983393300286e-01 6.006140751443e-01 6.029708317285e-01 6.053682573300e-01 6.078409127933e-01 6.103605353022e-01 6.129363030435e-01 6.155705002401e-01 6.182406447919e-01 6.209745146155e-01 6.237336298440e-01 6.265495093290e-01 6.293936747110e-01 6.322725990704e-01 6.351906677051e-01 6.381197706375e-01 6.410927149799e-01 6.440660017468e-01 6.470716140010e-01 6.500798200399e-01 6.530982480673e-01 6.561269803278e-01 6.591427891527e-01 6.621736135340e-01 6.651769154894e-01 6.681853265690e-01 6.711656669064e-01 6.741278608553e-01 6.770714830860e-01 6.799736868149e-01 6.828586650648e-01 6.856879125638e-01 6.884904231537e-01 6.912365684817e-01 6.939336393100e-01 6.965813494511e-01 6.991578902524e-01 7.016866732744e-01 7.041300318474e-01 7.065149230185e-01 7.088169697392e-01 7.110376838370e-01 7.131831864540e-01 7.152256439535e-01 7.171938437059e-01 7.190497374424e-01 7.208187786348e-01 7.224795451922e-01 7.240317776447e-01 7.254857819232e-01 7.268098940354e-01 7.280381359007e-01 7.291328102074e-01 7.301175311432e-01 7.309775161138e-01 7.317072342987e-01 7.323230237289e-01 7.327946558438e-01 7.331562000957e-01 7.333732807856e-01 7.334690621098e-01 7.334344792152e-01 7.332615348868e-01 7.329752657004e-01 7.325414802552e-01 7.319994256738e-01 7.313196318099e-01 7.305229841893e-01 7.296110577502e-01 7.285726429058e-01 7.274400869205e-01 7.261825591693e-01 7.248387416301e-01 7.233922385293e-01 7.218575186672e-01 7.202484625521e-01 7.185548577546e-01 7.168118764964e-01 7.149992378394e-01 7.131526549349e-01 7.112668899224e-01 7.093563807136e-01 7.074439840123e-01 7.055216773332e-01 7.036269455145e-01 7.017530012506e-01 6.999272655618e-01 6.981632394911e-01 6.964685561348e-01 6.948710614229e-01 6.933732073309e-01 6.920047202962e-01 6.907737060336e-01 6.896966623184e-01 6.887961602804e-01 6.880779531914e-01 6.875682595965e-01 6.872741639075e-01 6.872126379633e-01 6.873999405223e-01 6.878408119779e-01 6.885560167766e-01 6.895482864654e-01 6.908283391435e-01 6.924061261432e-01 6.942815910774e-01 6.964649009946e-01 6.989511675640e-01 7.017462321484e-01 7.048457155754e-01 7.082460013929e-01 7.119421786458e-01 7.159247185573e-01 7.201878682053e-01 7.247169208084e-01 7.295023133744e-01 7.345265316735e-01 7.397762273688e-01 7.452340097653e-01 7.508808597931e-01 7.566987665109e-01 7.626651634129e-01 7.687628298096e-01 7.749656914931e-01 7.812575652893e-01 7.876092666054e-01 7.940055490450e-01 8.004198651768e-01 8.068283909715e-01 8.132159775821e-01 8.195527795944e-01 8.258260469432e-01 8.320090275385e-01 8.380861191656e-01 8.440404347207e-01 8.498497500266e-01 8.555035519980e-01 8.609846006812e-01 8.662795226983e-01 8.713788168578e-01 8.762689169951e-01 8.809452816807e-01 8.853980838632e-01 8.896247299553e-01 8.936201482909e-01 8.973853602408e-01 9.009183241182e-01 9.042229163971e-01 9.073049301072e-01 9.101680639895e-01 9.128236812735e-01 9.152792476711e-01 9.175506937317e-01 9.196496289473e-01 9.215918593370e-01 9.233978301994e-01 9.250819354493e-01 9.266705622270e-01 9.281808089861e-01 9.296387643503e-01 9.310693052271e-01 9.324940554397e-01 9.339430262416e-01 9.354371285451e-01 9.370063558519e-01 9.386760798938e-01 9.404669373508e-01 9.424102667233e-01 9.445230267108e-01 9.468307615320e-01 9.493531815287e-01 9.521068885976e-01 9.551111499292e-01 9.583779022451e-01 9.619156318184e-01 9.657352045388e-01 9.698397108493e-01 9.742307044438e-01 9.789053230630e-01 9.838574875631e-01 9.890793176704e-01 9.945560394085e-01 1.000271451760e+00 1.006205612135e+00 1.012334446696e+00 1.018632218214e+00 1.025067420580e+00 1.031609496529e+00 1.038221538563e+00 1.044866959700e+00 1.051505773957e+00 1.058096945080e+00 1.064597068338e+00 1.070961054685e+00 1.077147584199e+00 1.083105012878e+00 1.088793611172e+00 1.094165259601e+00 1.099174103764e+00 1.103777639269e+00 1.107931938119e+00 1.111598236449e+00 1.114733349605e+00 1.117304064718e+00 1.119275035701e+00 1.120615577477e+00 1.121298936463e+00 1.121302168855e+00 1.120609419702e+00 1.119203039490e+00 1.117081017052e+00 1.114235067604e+00 1.110673993061e+00 1.106408664360e+00 1.101455418453e+00 1.095842720867e+00 1.089601360589e+00 1.082779418195e+00 1.075418521568e+00 1.067585859717e+00 1.059346135368e+00 1.050773059559e+00 1.041956611510e+00 1.032983898601e+00 1.023957586229e+00 1.014983883930e+00 1.006171287346e+00 9.976373771353e-01 9.894948640928e-01 9.818641256558e-01 9.748540919923e-01 9.685761391497e-01 9.631309823009e-01 9.586075076549e-01 9.550822253614e-01 9.526171671147e-01 9.512553622022e-01 9.510206148539e-01 9.519142998396e-01 9.539211058904e-01 9.570022922163e-01 9.610983720919e-01 9.661358242776e-01 9.720212168652e-01 9.786507726349e-01 9.859127927827e-01 9.936836388984e-01 1.001838844606e+00 1.010258134704e+00 1.018818717698e+00 1.027403194387e+00 1.035907755302e+00 1.044236709562e+00 1.052304854562e+00 1.060046326518e+00 1.067406316261e+00 1.074347877033e+00 1.080851997479e+00 1.086914935535e+00 1.092551095584e+00 1.097785225555e+00 1.102665088163e+00 1.107241845172e+00 1.111580646982e+00 1.115755231127e+00 1.119840493938e+00 1.123920151904e+00 1.128064804043e+00 1.132352286462e+00 1.136843257317e+00 1.141589799291e+00 1.146636465082e+00 1.151999223967e+00 1.157691589876e+00 1.163699960670e+00 1.169997663214e+00 1.176544511252e+00 1.183277089861e+00 1.190134606104e+00 1.197031030134e+00 1.203889711263e+00 1.210625330718e+00 1.217151562786e+00 1.223397327604e+00 1.229285696826e+00 1.234765041053e+00 1.239782935287e+00 1.244310462709e+00 1.248329326038e+00 1.251831168055e+00 1.254830719530e+00 1.257336983922e+00 1.259386837720e+00 1.261007563118e+00 1.262234826928e+00 1.263108417453e+00 1.263649777618e+00 1.263894039888e+00 1.263850893173e+00 1.263527173494e+00 1.262926210051e+00 1.262023914704e+00 1.260808051769e+00 1.259244977186e+00 1.257299686631e+00 1.254949768940e+00 1.252143778677e+00 1.248871010366e+00 1.245100116306e+00 1.240813459770e+00 1.236018095480e+00 1.230696003901e+00 1.224881976847e+00 1.218581008328e+00 1.211821033951e+00 1.205685075549e+00 1.198397629148e+00 1.190406976790e+00 1.182315493312e+00 1.174698187337e+00 1.167939450713e+00 1.162121545569e+00 1.156998114512e+00 1.152088133003e+00 1.146874095180e+00 1.140957041837e+00 1.134216674962e+00 1.126882473948e+00 1.119493331155e+00 1.112737945276e+00 1.107284155684e+00 1.103588645230e+00 1.101741127276e+00 1.101484403627e+00 1.102314354793e+00 1.103635107793e+00 1.104968346272e+00 1.106126939849e+00 1.107233119505e+00 1.108685112964e+00 1.111024896874e+00 1.114730811022e+00 1.120042451989e+00 1.126881778252e+00 1.134864292978e+00 1.143398237369e+00 1.151891495721e+00 1.159942921737e+00 1.167440993200e+00 1.174620918537e+00 1.181989278990e+00 1.190145486799e+00 1.199582298525e+00 1.210519069062e+00 1.222780431217e+00 1.235820793229e+00 1.249026893821e+00 1.259811474657e+00 1.175791048975e+00 1.162149688031e+00 1.128025299195e+00 1.085233669436e+00 1.048506534086e+00 1.030971056219e+00 1.038037263033e+00 1.064730511735e+00 1.098986851391e+00 1.127787724133e+00 1.141960312148e+00 1.138352906328e+00 1.119962589984e+00 1.094708466644e+00 1.072788482238e+00 1.062982917895e+00 1.068881506716e+00 1.087391428754e+00 1.110459391885e+00 1.128676237154e+00 1.134590457151e+00 1.124597098165e+00 1.099644070423e+00 1.064915262171e+00 1.028785107642e+00 1.000762583803e+00 9.885540705780e-01 9.951384170585e-01 1.017569886149e+00 1.048420222473e+00 1.078646993231e+00 1.100252011219e+00 1.107845528279e+00 1.099418338661e+00 1.076523609620e+00 1.044154909736e+00 1.010098247541e+00 9.833957013964e-01 9.718091806237e-01 9.787999182264e-01 1.001935458356e+00 1.033863748109e+00 1.065237341246e+00 1.087646636291e+00 1.095615543638e+00 1.087558834321e+00 1.065976141124e+00 1.037007334055e+00 1.009124645454e+00 9.908989493252e-01 9.880201533479e-01 1.001077085718e+00 1.025446559749e+00 1.053453526002e+00 1.077252198985e+00 1.090963664114e+00 1.091774525701e+00 1.080102103389e+00 1.059261071837e+00 1.034601775536e+00 1.012305786100e+00 9.978077276943e-01 9.942403792982e-01 1.001533614076e+00 1.016568265107e+00 1.034373354466e+00 1.049603469178e+00 1.057888403344e+00 1.056681569833e+00 1.045741265575e+00 1.027219882719e+00 1.005310398657e+00 9.853914696525e-01 9.725050054288e-01 9.696663041871e-01 9.765855783199e-01 9.897767106753e-01 1.003904671877e+00 1.013759389755e+00 1.015917189647e+00 1.009720176491e+00 9.974415453416e-01 9.835374011203e-01 9.731816110622e-01 9.702297378392e-01 9.756064994651e-01 9.868779196714e-01 9.994162503960e-01 1.008367296352e+00 1.010471603056e+00 1.005196480937e+00 9.948395897169e-01 9.837831703652e-01 9.768406116382e-01 9.773408668957e-01 9.856422037996e-01 9.989837675792e-01 1.012727976739e+00 1.022172933299e+00 1.024208817808e+00 1.018160236203e+00 1.005927687486e+00 9.912844446085e-01 9.786829589925e-01 9.717138931910e-01 9.718508722791e-01 9.780644919879e-01 9.874093031732e-01 9.963413052844e-01 1.001924749784e+00 1.002709480369e+00 9.989160687517e-01 9.921865681598e-01 9.849010816003e-01 9.792910229356e-01 9.767036171677e-01 9.771251889959e-01 9.793681312188e-01 9.816261585640e-01 9.823522287650e-01 9.809531820696e-01 9.781636732975e-01 9.758492388377e-01 9.762125769346e-01 9.819846456771e-01 9.974621248582e-01
 4.461483643676e-01 4.453407481411e-01 4.444392474618e-01 4.434491838220e-01 4.425000918406e-01 4.416673587637e-01 4.408972225190e-01 4.401061999950e-01 4.392701959765e-01 4.383855338755e-01 4.374187028159e-01 4.363728001872e-01 4.353477098632e-01 4.344588519211e-01 4.336969561328e-01 4.329252735241e-01 4.320216699263e-01 4.309766844283e-01 4.298549128339e-01 4.287370516374e-01 4.276963655385e-01 4.267744779091e-01 4.259291093480e-01 4.250554674685e-01 4.240895549247e-01 4.230801355191e-01 4.221101994739e-01 4.211843638185e-01 4.202485855809e-01 4.192899093463e-01 4.183650856201e-01 4.175255486488e-01 4.167533791986e-01 4.159887658469e-01 4.151786870632e-01 4.142966879023e-01 4.133405489943e-01 4.123493015754e-01 4.113948512128e-01 4.105205912637e-01 4.097119295049e-01 4.089237821114e-01 4.081265299481e-01 4.073005881048e-01 4.064139193278e-01 4.054556731607e-01 4.044672735747e-01 4.035321954495e-01 4.026991562307e-01 4.019456692805e-01 4.012188936034e-01 4.004693042606e-01 3.996760128887e-01 3.988284492796e-01 3.979389201150e-01 3.970401351201e-01 3.961612010122e-01 3.953219218285e-01 3.945468433753e-01 3.938525040038e-01 3.932077834020e-01 3.925147156596e-01 3.916810772610e-01 3.907112170439e-01 3.897112134489e-01 3.888133527764e-01 3.880861105338e-01 3.874994228383e-01 3.869298431585e-01 3.862309790132e-01 3.853411796385e-01 3.843326447252e-01 3.833450530898e-01 3.824649346562e-01 3.816909406455e-01 3.809764639822e-01 3.802681413650e-01 3.795152735961e-01 3.786862977554e-01 3.777781017480e-01 3.768016932962e-01 3.757878435365e-01 3.748052823607e-01 3.739449110108e-01 3.732370343857e-01 3.725843657138e-01 3.718277284825e-01 3.708660584554e-01 3.697329009821e-01 3.685698023486e-01 3.675449106295e-01 3.667433459842e-01 3.660849932159e-01 3.653883629479e-01 3.645153361499e-01 3.634831187288e-01 3.624272993480e-01 3.614831100336e-01 3.606999230207e-01 3.600162794300e-01 3.593097414399e-01 3.585038992493e-01 3.576394330227e-01 3.568309418953e-01 3.561485258218e-01 3.555442865457e-01 3.549008693141e-01 3.541262340545e-01 3.532252334402e-01 3.523144332476e-01 3.515392827109e-01 3.509523292913e-01 3.504461696714e-01 3.498305460592e-01 3.489791352748e-01 3.479208019771e-01 3.468109486596e-01 3.458351188768e-01 3.450832868575e-01 3.444873340569e-01 3.438676520075e-01 3.430723933907e-01 3.420861896124e-01 3.410122225977e-01 3.399905999484e-01 3.391187273182e-01 3.384102735386e-01 3.377904539196e-01 3.371634573937e-01 3.364760500584e-01 3.357211027971e-01 3.349135748249e-01 3.340812547843e-01 3.332744155973e-01 3.325417455094e-01 3.318961895453e-01 3.313122674241e-01 3.307269909304e-01 3.300610599432e-01 3.292650819741e-01 3.283713767982e-01 3.274762218761e-01 3.266611381943e-01 3.259481397514e-01 3.252989504805e-01 3.246402781817e-01 3.239044568858e-01 3.230814184011e-01 3.222210627836e-01 3.213809074208e-01 3.205881175997e-01 3.198493239291e-01 3.191520603691e-01 3.184566932108e-01 3.177275033852e-01 3.169593511891e-01 3.161706310997e-01 3.153823784139e-01 3.146226402707e-01 3.139040831086e-01 3.132069344571e-01 3.124969398375e-01 3.117681671131e-01 3.110433047494e-01 3.103382613406e-01 3.096546222210e-01 3.089753517229e-01 3.082697896718e-01 3.075259952557e-01 3.067710793879e-01 3.060414188790e-01 3.053413201389e-01 3.046381904761e-01 3.039086181728e-01 3.031484417693e-01 3.023750680457e-01 3.016256126978e-01 3.009141375166e-01 3.002152075982e-01 2.995016270169e-01 2.987752651892e-01 2.980582848039e-01 2.973661580266e-01 2.966936815604e-01 2.960207220188e-01 2.953260432221e-01 2.946074705378e-01 2.938890616873e-01 2.931879308656e-01 2.924930127672e-01 2.917894497761e-01 2.910730940180e-01 2.903503541723e-01 2.896349052490e-01 2.889383043428e-01 2.882563225993e-01 2.875694807689e-01 2.868711315635e-01 2.861736921089e-01 2.854836361315e-01 2.848046431023e-01 2.841338840650e-01 2.834640365856e-01 2.827851503109e-01 2.820989609596e-01 2.814146809614e-01 2.807361392008e-01 2.800602660727e-01 2.793856610630e-01 2.787094759330e-01 2.780283779695e-01 2.773467106265e-01 2.766718454671e-01 2.760010183836e-01 2.753313746952e-01 2.746616765538e-01 2.739929081066e-01 2.733256883711e-01 2.726635158352e-01 2.720073369157e-01 2.713503176687e-01 2.706884534875e-01 2.700276393121e-01 2.693709470217e-01 2.687165745838e-01 2.680651058270e-01 2.674132624959e-01 2.667571038127e-01 2.660996743902e-01 2.654484400517e-01 2.648032876711e-01 2.641599584707e-01 2.635172754971e-01 2.628763135913e-01 2.622341396951e-01 2.615952276607e-01 2.609626140106e-01 2.603307591208e-01 2.596983938199e-01 2.590687501557e-01 2.584430513601e-01 2.578164590395e-01 2.571928368529e-01 2.565723320352e-01 2.559494331717e-01 2.553296316503e-01 2.547178165473e-01 2.541067452117e-01 2.534944840657e-01 2.528867939307e-01 2.522807150584e-01 2.516762320713e-01 2.510768530147e-01 2.504793727089e-01 2.498802965290e-01 2.492850867371e-01 2.486968820042e-01 2.481082602605e-01 2.475214308813e-01 2.469395452777e-01 2.463596265254e-01 2.457793340149e-01 2.452063698122e-01 2.446354828054e-01 2.440635672360e-01 2.434982087338e-01 2.429381512059e-01 2.423782749043e-01 2.418220368549e-01 2.412717253944e-01 2.407214757802e-01 2.401751181909e-01 2.396354586801e-01 2.390975885551e-01 2.385603371507e-01 2.380299376820e-01 2.375026633669e-01 2.369777657102e-01 2.364596761082e-01 2.359456889938e-01 2.354324057273e-01 2.349244203640e-01 2.344223081746e-01 2.339218200338e-01 2.334257638671e-01 2.329362582970e-01 2.324505402218e-01 2.319683383919e-01 2.314939491145e-01 2.310223051381e-01 2.305526033657e-01 2.300908881772e-01 2.296341162059e-01 2.291808129375e-01 2.287350347865e-01 2.282937546427e-01 2.278559068807e-01 2.274240402809e-01 2.269993500622e-01 2.265801991890e-01 2.261653206782e-01 2.257600550271e-01 2.253581975534e-01 2.249622239546e-01 2.245736516895e-01 2.241896229924e-01 2.238114936976e-01 2.234430725371e-01 2.230813908781e-01 2.227246061051e-01 2.223745898268e-01 2.220319308779e-01 2.216949276677e-01 2.213660172008e-01 2.210460634510e-01 2.207310976170e-01 2.204241233341e-01 2.201266808372e-01 2.198352230092e-01 2.195500564941e-01 2.192739906697e-01 2.190065161428e-01 2.187462655146e-01 2.184966584815e-01 2.182547917350e-01 2.180193162347e-01 2.177944908107e-01 2.175787017863e-01 2.173685104566e-01 2.171686444349e-01 2.169789692286e-01 2.167969642766e-01 2.166273204623e-01 2.164676471737e-01 2.163143014328e-01 2.161705135716e-01 2.160373634225e-01 2.159127349076e-01 2.157965721708e-01 2.156942164241e-01 2.156012669353e-01 2.155192160461e-01 2.154494494125e-01 2.153869720731e-01 2.153330142898e-01 2.152924891118e-01 2.152608139521e-01 2.152399154867e-01 2.152330628855e-01 2.152369713089e-01 2.152514779775e-01 2.152797033609e-01 2.153155065967e-01 2.153629882939e-01 2.154235273539e-01 2.154943645550e-01 2.155775763804e-01 2.156748958934e-01 2.157830740653e-01 2.159025829584e-01 2.160368696346e-01 2.161804361949e-01 2.163356608815e-01 2.165055591085e-01 2.166865099480e-01 2.168813903248e-01 2.170896289595e-01 2.173097656606e-01 2.175419405255e-01 2.177896827351e-01 2.180478672267e-01 2.183180814011e-01 2.186040774244e-01 2.189023541851e-01 2.192139022456e-01 2.195392982175e-01 2.198776755673e-01 2.202285784332e-01 2.205949009372e-01 2.209737422718e-01 2.213656840032e-01 2.217722864268e-01 2.221922429464e-01 2.226256007591e-01 2.230729159595e-01 2.235337805497e-01 2.240080287692e-01 2.244976726088e-01 2.249981439294e-01 2.255119808200e-01 2.260408297087e-01 2.265832790923e-01 2.271401469136e-01 2.277114451633e-01 2.282950863538e-01 2.288914909007e-01 2.295018601545e-01 2.301260260625e-01 2.307651126590e-01 2.314208469466e-01 2.320888492854e-01 2.327709521447e-01 2.334655854978e-01 2.341721064405e-01 2.348955917981e-01 2.356343825406e-01 2.363851282124e-01 2.371509480512e-01 2.379286115067e-01 2.387182373730e-01 2.395221464741e-01 2.403393000528e-01 2.411696867128e-01 2.420150917261e-01 2.428728426338e-01 2.437419572745e-01 2.446247120777e-01 2.455207677885e-01 2.464298964937e-01 2.473531769270e-01 2.482878769020e-01 2.492362001777e-01 2.501983978987e-01 2.511722022470e-01 2.521588081250e-01 2.531593673613e-01 2.541705136026e-01 2.551944680107e-01 2.562311461612e-01 2.572790785703e-01 2.583413505280e-01 2.594153177388e-01 2.604994878005e-01 2.615963253111e-01 2.627045328070e-01 2.638234968560e-01 2.649552220595e-01 2.660999745937e-01 2.672556680825e-01 2.684228720725e-01 2.695998952827e-01 2.707878942081e-01 2.719881175548e-01 2.731997261143e-01 2.744235978381e-01 2.756588401148e-01 2.769036230859e-01 2.781577582360e-01 2.794238152500e-01 2.807002266653e-01 2.819870587212e-01 2.832865014744e-01 2.845949690434e-01 2.859129500671e-01 2.872399401626e-01 2.885776965299e-01 2.899243909305e-01 2.912819882269e-01 2.926487158620e-01 2.940255092651e-01 2.954105949598e-01 2.968033304798e-01 2.982065624471e-01 2.996183987989e-01 3.010392583428e-01 3.024698198282e-01 3.039080185556e-01 3.053533595173e-01 3.068087211051e-01 3.082715077623e-01 3.097436670612e-01 3.112256398916e-01 3.127139274935e-01 3.142100551931e-01 3.157147854811e-01 3.172253117003e-01 3.187475989662e-01 3.202753206690e-01 3.218100656467e-01 3.233507711304e-01 3.248997717925e-01 3.264537665596e-01 3.280168394189e-01 3.295857044889e-01 3.311616742609e-01 3.327427733449e-01 3.343294712896e-01 3.359223986284e-01 3.375243153571e-01 3.391306674287e-01 3.407448037818e-01 3.423634548855e-01 3.439880052239e-01 3.456189459702e-01 3.472558039863e-01 3.488980726924e-01 3.505464235361e-01 3.521986798048e-01 3.538540248065e-01 3.555160162955e-01 3.571820538256e-01 3.588540898464e-01 3.605302071567e-01 3.622086155874e-01 3.638927200686e-01 3.655797830919e-01 3.672717785091e-01 3.689694051272e-01 3.706698577632e-01 3.723743917276e-01 3.740827084622e-01 3.757929430410e-01 3.775096757600e-01 3.792291571925e-01 3.809503066439e-01 3.826753840852e-01 3.844027475015e-01 3.861323250413e-01 3.878661922740e-01 3.896010373019e-01 3.913384261052e-01 3.930795415709e-01 3.948207171499e-01 3.965656325658e-01 3.983127351432e-01 4.000608187107e-01 4.018112983178e-01 4.035634759265e-01 4.053170606524e-01 4.070729422044e-01 4.088283089947e-01 4.105855242414e-01 4.123451974665e-01 4.141036166311e-01 4.158648066380e-01 4.176256501437e-01 4.193872570721e-01 4.211499737321e-01 4.229116131644e-01 4.246743888316e-01 4.264374910854e-01 4.281998810239e-01 4.299624539765e-01 4.317245784424e-01 4.334868218450e-01 4.352494474948e-01 4.370097313108e-01 4.387701924480e-01 4.405304803822e-01 4.422885799788e-01 4.440477560838e-01 4.458045025464e-01 4.475604909207e-01 4.493145511719e-01 4.510673237882e-01 4.528177892407e-01 4.545672585260e-01 4.563137341673e-01 4.580579851269e-01 4.598019641268e-01 4.615431589954e-01 4.632823326040e-01 4.650188122300e-01 4.667526679078e-01 4.684845142234e-01 4.702123725627e-01 4.719394663049e-01 4.736622322489e-01 4.753817960645e-01 4.770981557219e-01 4.788109156929e-01 4.805209608492e-01 4.822267285245e-01 4.839285765707e-01 4.856274109216e-01 4.873225200579e-01 4.890127129316e-01 4.906998460214e-01 4.923820117879e-01 4.940590742032e-01 4.957338480960e-01 4.974015566501e-01 4.990675349508e-01 5.007262910271e-01 5.023806169136e-01 5.040307767712e-01 5.056749599178e-01 5.073147249337e-01 5.089481884810e-01 5.105767348482e-01 5.121988645276e-01 5.138160399013e-01 5.154273006423e-01 5.170322296335e-01 5.186313831961e-01 5.202236686852e-01 5.218115475388e-01 5.233912714268e-01 5.249661469127e-01 5.265329138350e-01 5.280934263951e-01 5.296484490431e-01 5.311945293191e-01 5.327348028180e-01 5.342677162698e-01 5.357931576910e-01 5.373111272857e-01 5.388221537237e-01 5.403246873053e-01 5.418200313222e-01 5.433071926031e-01 5.447870892708e-01 5.462580361681e-01 5.477213480267e-01 5.491761537526e-01 5.506223039525e-01 5.520611422986e-01 5.534904830250e-01 5.549111288955e-01 5.563236566854e-01 5.577268342826e-01 5.591213017604e-01 5.605071763251e-01 5.618818367297e-01 5.632485945841e-01 5.646052239477e-01 5.659522383323e-01 5.672896601965e-01 5.686176400309e-01 5.699348952285e-01 5.712425481817e-01 5.725401697831e-01 5.738270073759e-01 5.751039710772e-01 5.763700118760e-01 5.776254582591e-01 5.788697675194e-01 5.801048171885e-01 5.813278619531e-01 5.825397805026e-01 5.837408096812e-01 5.849303297359e-01 5.861079010459e-01 5.872751596850e-01 5.884298095101e-01 5.895733427753e-01 5.907039662705e-01 5.918238561118e-01 5.929303841987e-01 5.940249987981e-01 5.951090727492e-01 5.961785402235e-01 5.972364600327e-01 5.982818410547e-01 5.993135020728e-01 6.003330989700e-01 6.013389375300e-01 6.023329042834e-01 6.033122745715e-01 6.042795596458e-01 6.052322793383e-01 6.061708261723e-01 6.070971705983e-01 6.080085343700e-01 6.089075485185e-01 6.097914264272e-01 6.106604261757e-01 6.115171837453e-01 6.123567571657e-01 6.131837655977e-01 6.139953715402e-01 6.147921058428e-01 6.155752206312e-01 6.163413924278e-01 6.170935542444e-01 6.178299848766e-01 6.185511439676e-01 6.192578821308e-01 6.199471402655e-01 6.206224445389e-01 6.212812487727e-01 6.219242137878e-01 6.225513384704e-01 6.231611230221e-01 6.237560831789e-01 6.243340318784e-01 6.248951002090e-01 6.254402643319e-01 6.259671204113e-01 6.264788771133e-01 6.269722005433e-01 6.274481896761e-01 6.279089594758e-01 6.283501466667e-01 6.287743940218e-01 6.291815615069e-01 6.295704236681e-01 6.299419067486e-01 6.302946007859e-01 6.306314829636e-01 6.309473323613e-01 6.312467509200e-01 6.315267132723e-01 6.317879005793e-01 6.320312210382e-01 6.322542019745e-01 6.324600273356e-01 6.326454406681e-01 6.328122035292e-01 6.329601308410e-01 6.330875025561e-01 6.331959020230e-01 6.332853409109e-01 6.333531557023e-01 6.334038295125e-01 6.334325829480e-01 6.334416424924e-01 6.334306327317e-01 6.333992128804e-01 6.333484066878e-01 6.332747106317e-01 6.331820160400e-01 6.330672187965e-01 6.329322502427e-01 6.327773394861e-01 6.325991385415e-01 6.324012957171e-01 6.321810473979e-01 6.319396892731e-01 6.316765764045e-01 6.313923639839e-01 6.310869866415e-01 6.307576229736e-01 6.304098185098e-01 6.300368209871e-01 6.296430037690e-01 6.292272236633e-01 6.287883352590e-01 6.283283191117e-01 6.278436500828e-01 6.273388800797e-01 6.268096778438e-01 6.262583594952e-01 6.256853601349e-01 6.250871388171e-01 6.244682097349e-01 6.238259762680e-01 6.231599789624e-01 6.224730637880e-01 6.217603801603e-01 6.210274987005e-01 6.202697139644e-01 6.194897710428e-01 6.186859968171e-01 6.178593669199e-01 6.170099251690e-01 6.161360030674e-01 6.152406424394e-01 6.143211078056e-01 6.133786261147e-01 6.124143563067e-01 6.114241232047e-01 6.104138065781e-01 6.093794031817e-01 6.083217323918e-01 6.072424500558e-01 6.061387445603e-01 6.050155663685e-01 6.038669103840e-01 6.026977914411e-01 6.015060380666e-01 6.002907666165e-01 5.990568161900e-01 5.977962720692e-01 5.965177737487e-01 5.952163004644e-01 5.938933085432e-01 5.925504752449e-01 5.911849236326e-01 5.898013850842e-01 5.883940327242e-01 5.869692322092e-01 5.855234634900e-01 5.840580490262e-01 5.825750847930e-01 5.810717040392e-01 5.795514739014e-01 5.780107829977e-01 5.764549497413e-01 5.748790714145e-01 5.732875529873e-01 5.716796748549e-01 5.700539126198e-01 5.684145422284e-01 5.667580941005e-01 5.650879867537e-01 5.634030409417e-01 5.617051151651e-01 5.599944590241e-01 5.582693798089e-01 5.565354453909e-01 5.547879884146e-01 5.530312881071e-01 5.512642887092e-01 5.494873604455e-01 5.477038126601e-01 5.459111518270e-01 5.441126346374e-01 5.423062499639e-01 5.404957642162e-01 5.386801537750e-01 5.368611000747e-01 5.350393450061e-01 5.332146875590e-01 5.313894203337e-01 5.295640987813e-01 5.277405604336e-01 5.259186435569e-01 5.241007089258e-01 5.222876145733e-01 5.204780221668e-01 5.186759839325e-01 5.168815600864e-01 5.150954277943e-01 5.133192805776e-01 5.115530639587e-01 5.098003476334e-01 5.080599360143e-01 5.063359012744e-01 5.046266925433e-01 5.029344577272e-01 5.012618960833e-01 4.996086999480e-01 4.979771078233e-01 4.963677557806e-01 4.947835274585e-01 4.932249968260e-01 4.916920033341e-01 4.901893378533e-01 4.887156969195e-01 4.872736432198e-01 4.858624994898e-01 4.844861876262e-01 4.831450892670e-01 4.818392677878e-01 4.805735240813e-01 4.793459403204e-01 4.781596942480e-01 4.770151601028e-01 4.759133289060e-01 4.748563515514e-01 4.738454531702e-01 4.728824914219e-01 4.719676884660e-01 4.711027812247e-01 4.702888521883e-01 4.695259762990e-01 4.688162550221e-01 4.681593935899e-01 4.675576882074e-01 4.670114352860e-01 4.665208374523e-01 4.660883214231e-01 4.657116011485e-01 4.653950791862e-01 4.651349071972e-01 4.649370144839e-01 4.647967191483e-01 4.647174424496e-01 4.646978659991e-01 4.647397537078e-01 4.648435208491e-01 4.650044667895e-01 4.652297773014e-01 4.655124443468e-01 4.658569574083e-01 4.662604685603e-01 4.667218987112e-01 4.672456314098e-01 4.678229916456e-01 4.684626338268e-01 4.691532830934e-01 4.699046556232e-01 4.707086376052e-01 4.715662334485e-01 4.724790567823e-01 4.734413559397e-01 4.744589005794e-01 4.755195250185e-01 4.766352870265e-01 4.777913612616e-01 4.789964707286e-01 4.802436517189e-01 4.815316681573e-01 4.828640366733e-01 4.842279476179e-01 4.856369034907e-01 4.870721054178e-01 4.885477807393e-01 4.900505418446e-01 4.915822893813e-01 4.931453458417e-01 4.947271310153e-01 4.963414376000e-01 4.979676167345e-01 4.996226732660e-01 5.012865728364e-01 5.029715555000e-01 5.046679894357e-01 5.063734326149e-01 5.080947202884e-01 5.098125242006e-01 5.115464704249e-01 5.132720098756e-01 5.150073176368e-01 5.167356586487e-01 5.184623342779e-01 5.201864314185e-01 5.218965272218e-01 5.236080286428e-01 5.252957401075e-01 5.269836957032e-01 5.286464139601e-01 5.302992878563e-01 5.319314402968e-01 5.335421302234e-01 5.351384918257e-01 5.367005483324e-01 5.382495453752e-01 5.397618733110e-01 5.412548815335e-01 5.427127818460e-01 5.441420204761e-01 5.455433254913e-01 5.469040649229e-01 5.482414668024e-01 5.495325445518e-01 5.507988782736e-01 5.520206027276e-01 5.532083003626e-01 5.543605114998e-01 5.554671218676e-01 5.565440409498e-01 5.575701893434e-01 5.585674045941e-01 5.595165771375e-01 5.604276875781e-01 5.613003895318e-01 5.621265073856e-01 5.629202404732e-01 5.636640336481e-01 5.643782698641e-01 5.650438580269e-01 5.656757018228e-01 5.662693664397e-01 5.668208466852e-01 5.673438465980e-01 5.678191058525e-01 5.682744026281e-01 5.686821445518e-01 5.690670283549e-01 5.694168841118e-01 5.697335031026e-01 5.700327862154e-01 5.702902585011e-01 5.705382886969e-01 5.707493969849e-01 5.709511780202e-01 5.711256465511e-01 5.712854565699e-01 5.714352858506e-01 5.715607342889e-01 5.716926398159e-01 5.717996288761e-01 5.719167903443e-01 5.720197305689e-01 5.721299223716e-01 5.722426882029e-01 5.723526590254e-01 5.724849907335e-01 5.726112460182e-01 5.727677261064e-01 5.729267130441e-01 5.731149484445e-01 5.733216003970e-01 5.735504369927e-01 5.738168294189e-01 5.740995900879e-01 5.744326734726e-01 5.747880723068e-01 5.751925838740e-01 5.756351524032e-01 5.761211822324e-01 5.766606335140e-01 5.772388503580e-01 5.778843773215e-01 5.785689575082e-01 5.793216227419e-01 5.801271792888e-01 5.809925052107e-01 5.819275644162e-01 5.829133424378e-01 5.839827523568e-01 5.851019880717e-01 5.863018203545e-01 5.875639570046e-01 5.888977024852e-01 5.903079884802e-01 5.917780972817e-01 5.933375530211e-01 5.949509010952e-01 5.966528281033e-01 5.984161268103e-01 6.002540338147e-01 6.021681981028e-01 6.041405870877e-01 6.061992759664e-01 6.083073151232e-01 6.104994796054e-01 6.127449916373e-01 6.150591909751e-01 6.174399408071e-01 6.198676355127e-01 6.223722692649e-01 6.249118545892e-01 6.275231813358e-01 6.301718040108e-01 6.328737185798e-01 6.356235717992e-01 6.384038085952e-01 6.412399757635e-01 6.440913355333e-01 6.469928966589e-01 6.499096244251e-01 6.528568480742e-01 6.558268023622e-01 6.588040651854e-01 6.618110921758e-01 6.648079804747e-01 6.678290674323e-01 6.708355103655e-01 6.738465561166e-01 6.768518047676e-01 6.798360191723e-01 6.828201006114e-01 6.857643205837e-01 6.887028118128e-01 6.915981622825e-01 6.944662750860e-01 6.972985821543e-01 7.000783090252e-01 7.028274281920e-01 7.055063957514e-01 7.081470330464e-01 7.107150698133e-01 7.132243892633e-01 7.156679251503e-01 7.180270410815e-01 7.203263167966e-01 7.225263434977e-01 7.246556479336e-01 7.266857041841e-01 7.286264226118e-01 7.304749640748e-01 7.322101107054e-01 7.338585321535e-01 7.353816239661e-01 7.368095227695e-01 7.381153507904e-01 7.393049919893e-01 7.403832996211e-01 7.413257639572e-01 7.421645740162e-01 7.428598097390e-01 7.434430955232e-01 7.438904767997e-01 7.442085228016e-01 7.444085505169e-01 7.444601906049e-01 7.444040400138e-01 7.442023876167e-01 7.438835952032e-01 7.434379501425e-01 7.428616794474e-01 7.421805649088e-01 7.413622363086e-01 7.404491907864e-01 7.394136786232e-01 7.382796708999e-01 7.370507999609e-01 7.357192749547e-01 7.343185089151e-01 7.328233090987e-01 7.312747460895e-01 7.296567118392e-01 7.279911297480e-01 7.262920767949e-01 7.245528373909e-01 7.228115423679e-01 7.210552069222e-01 7.193170811145e-01 7.176007139071e-01 7.159203849150e-01 7.143000180924e-01 7.127403491791e-01 7.112743296215e-01 7.099044287067e-01 7.086549078787e-01 7.075410426810e-01 7.065738886072e-01 7.057806465363e-01 7.051652473892e-01 7.047532914153e-01 7.045558852619e-01 7.045865620491e-01 7.048640169226e-01 7.053952641425e-01 7.061971754909e-01 7.072776753478e-01 7.086461222701e-01 7.103128100841e-01 7.122789454105e-01 7.145546731740e-01 7.171378839300e-01 7.200324867580e-01 7.232358842689e-01 7.267446947101e-01 7.305556798848e-01 7.346590665715e-01 7.390490437435e-01 7.437123380961e-01 7.486384050865e-01 7.538129894075e-01 7.592210905614e-01 7.648454347767e-01 7.706676020021e-01 7.766696821218e-01 7.828287133834e-01 7.891284527265e-01 7.955422540034e-01 8.020525903168e-01 8.086340558357e-01 8.152626295524e-01 8.219207223903e-01 8.285790537660e-01 8.352233088239e-01 8.418228462044e-01 8.483617952542e-01 8.548199563874e-01 8.611722226235e-01 8.674071913249e-01 8.734999208248e-01 8.794389912780e-01 8.852067878178e-01 8.907876314187e-01 8.961741100580e-01 9.013485140795e-01 9.063072122430e-01 9.110396642817e-01 9.155423856685e-01 9.198076066435e-01 9.238347650818e-01 9.276250499402e-01 9.311766436943e-01 9.344958483505e-01 9.375867033542e-01 9.404584131125e-01 9.431188576386e-01 9.455787014446e-01 9.478542093243e-01 9.499557795090e-01 9.519047176738e-01 9.537152315802e-01 9.554105972338e-01 9.570102128127e-01 9.585369894105e-01 9.600144903357e-01 9.614660365156e-01 9.629184681691e-01 9.643973129347e-01 9.659254004148e-01 9.675320586312e-01 9.692387811125e-01 9.710737109379e-01 9.730581121873e-01 9.752148873961e-01 9.775677664736e-01 9.801336313393e-01 9.829281192583e-01 9.859701598742e-01 9.892679169855e-01 9.928333649401e-01 9.966718163447e-01 1.000784829609e+00 1.005174449552e+00 1.009834383915e+00 1.014758980706e+00 1.019935710089e+00 1.025350925054e+00 1.030985501653e+00 1.036815651859e+00 1.042820122226e+00 1.048966489177e+00 1.055226018043e+00 1.061564671814e+00 1.067941771969e+00 1.074323430646e+00 1.080663732481e+00 1.086922832880e+00 1.093053183441e+00 1.099013000209e+00 1.104752951644e+00 1.110227318906e+00 1.115389441417e+00 1.120192342927e+00 1.124592053766e+00 1.128540953326e+00 1.131999235293e+00 1.134923822809e+00 1.137276604338e+00 1.139021921033e+00 1.140126812420e+00 1.140564921638e+00 1.140307329033e+00 1.139340504129e+00 1.137644593828e+00 1.135212098985e+00 1.132043169183e+00 1.128138014556e+00 1.123510919243e+00 1.118178701059e+00 1.112172155776e+00 1.105519606044e+00 1.098272003541e+00 1.090480977174e+00 1.082204698129e+00 1.073522603157e+00 1.064507410857e+00 1.055255656769e+00 1.045861263701e+00 1.036432512662e+00 1.027081404584e+00 1.017924740551e+00 1.009087554345e+00 1.000689802339e+00 9.928574845286e-01 9.857113823827e-01 9.793649780621e-01 9.739235026604e-01 9.694835675714e-01 9.661241160380e-01 9.639080633659e-01 9.628772433057e-01 9.630545033798e-01 9.644401658658e-01 9.670116190991e-01 9.707234460974e-01 9.755114511228e-01 9.812913857458e-01 9.879642474254e-01 9.954163805265e-01 1.003522847273e+00 1.012160946861e+00 1.021194411955e+00 1.030493605342e+00 1.039931331517e+00 1.049387988029e+00 1.058753579250e+00 1.067926506998e+00 1.076825254555e+00 1.085374973366e+00 1.093523059447e+00 1.101233009213e+00 1.108482371662e+00 1.115266872895e+00 1.121599878942e+00 1.127506876634e+00 1.133027234211e+00 1.138215201179e+00 1.143128090865e+00 1.147836191812e+00 1.152409632050e+00 1.156920295141e+00 1.161436836888e+00 1.166020547018e+00 1.170730965821e+00 1.175604863569e+00 1.180677152305e+00 1.185960771317e+00 1.191454856394e+00 1.197145403790e+00 1.202997405428e+00 1.208972082262e+00 1.215005691946e+00 1.221036548052e+00 1.226995490933e+00 1.232804075972e+00 1.238394504113e+00 1.243693779594e+00 1.248643359489e+00 1.253189495523e+00 1.257290750668e+00 1.260923598210e+00 1.264066736808e+00 1.266726753086e+00 1.268906044183e+00 1.270630159412e+00 1.271928650596e+00 1.272828498710e+00 1.273374680243e+00 1.273593010978e+00 1.273517645992e+00 1.273173235009e+00 1.272566467373e+00 1.271712578152e+00 1.270594267629e+00 1.269199792712e+00 1.267507238638e+00 1.265473651827e+00 1.263080373359e+00 1.260273579093e+00 1.257028966982e+00 1.253319725982e+00 1.249110129125e+00 1.244408103939e+00 1.239186117571e+00 1.233469456841e+00 1.227268066578e+00 1.220597132687e+00 1.214520532795e+00 1.207279993797e+00 1.199320843636e+00 1.191253500932e+00 1.183655181037e+00 1.176906048358e+00 1.171085014584e+00 1.165939648817e+00 1.160976351869e+00 1.155662309141e+00 1.149591146052e+00 1.142629139725e+00 1.134998601762e+00 1.127236774207e+00 1.120039651375e+00 1.114081482676e+00 1.109834162439e+00 1.107408539579e+00 1.106562376088e+00 1.106811916996e+00 1.107583057143e+00 1.108410829731e+00 1.109124989302e+00 1.109870350048e+00 1.111058541694e+00 1.113240838373e+00 1.116898242168e+00 1.122262169447e+00 1.129229107157e+00 1.137380587877e+00 1.146087296857e+00 1.154705518401e+00 1.162792927435e+00 1.170205736870e+00 1.177151610297e+00 1.184127009477e+00 1.191740341430e+00 1.200511271708e+00 1.210705273029e+00 1.222214498801e+00 1.234492182167e+00 1.246501247764e+00 1.239548779535e+00 1.165593535507e+00 1.147928876531e+00 1.111017058249e+00 1.069674596645e+00 1.039437888572e+00 1.031484098502e+00 1.047538490680e+00 1.079379948318e+00 1.113787251485e+00 1.138605021675e+00 1.146653051072e+00 1.137108065301e+00 1.115104698646e+00 1.089999156604e+00 1.072161479344e+00 1.068933974823e+00 1.081309394696e+00 1.103680599754e+00 1.126668452048e+00 1.140961486700e+00 1.140253299304e+00 1.122644679281e+00 1.090988225748e+00 1.052262723740e+00 1.016138938950e+00 9.923966748903e-01 9.875727167205e-01 1.002306587845e+00 1.031174732023e+00 1.065176176401e+00 1.094874797771e+00 1.112759446078e+00 1.114402030970e+00 1.098954440969e+00 1.069200175821e+00 1.031351480750e+00 9.942710287236e-01 9.676694469376e-01 9.591740561863e-01 9.711307514251e-01 9.994210323180e-01 1.035191524035e+00 1.068264838946e+00 1.090094062767e+00 1.095562199587e+00 1.083769983564e+00 1.058100327164e+00 1.025678205293e+00 9.958815721211e-01 9.778036466524e-01 9.769585387498e-01 9.930416043204e-01 1.020253858277e+00 1.050008860811e+00 1.074096877183e+00 1.086787354580e+00 1.085794858642e+00 1.072260714477e+00 1.050244959757e+00 1.025668677310e+00 1.004885366940e+00 9.929651458884e-01 9.922152455592e-01 1.001605471821e+00 1.017343030499e+00 1.034318251890e+00 1.047569509718e+00 1.053443896132e+00 1.050220642342e+00 1.038377838110e+00 1.020494807616e+00 1.000754944504e+00 9.840068306817e-01 9.743316689186e-01 9.736591645034e-01 9.809310700611e-01 9.925262425354e-01 1.003606616995e+00 1.009851996939e+00 1.008835801816e+00 1.000757019442e+00 9.884077235078e-01 9.762527885052e-01 9.688712963931e-01 9.690250394621e-01 9.764289948393e-01 9.877981823037e-01 9.983069378228e-01 1.003551301089e+00 1.001173076998e+00 9.917547659780e-01 9.786699948850e-01 9.670387631959e-01 9.617693138858e-01 9.654826199524e-01 9.772267802835e-01 9.928519735441e-01 1.006779186912e+00 1.014066400467e+00 1.012060307157e+00 1.001092409928e+00 9.844019783946e-01 9.671183703754e-01 9.546321047188e-01 9.506078141566e-01 9.555718672399e-01 9.668477071020e-01 9.798010818861e-01 9.897501535165e-01 9.934639993261e-01 9.900767894349e-01 9.811092408699e-01 9.699199359810e-01 9.605535666464e-01 9.562818562632e-01 9.584075362635e-01 9.657130656764e-01 9.750649215683e-01 9.826321903574e-01 9.853850377391e-01 9.821734434025e-01 9.742566124404e-01 9.650484255352e-01 9.589758030395e-01 9.608204424345e-01 9.742986695549e-01
 4.567250284368e-01 4.559012736545e-01 4.549720884021e-01 4.539602458973e-01 4.530032659622e-01 4.521693049827e-01 4.513952690093e-01 4.505956865347e-01 4.497467429541e-01 4.488415340932e-01 4.478490723719e-01 4.467828466267e-01 4.457515421651e-01 4.448634366684e-01 4.440945751564e-01 4.433025231350e-01 4.423768203412e-01 4.413133685239e-01 4.401798116271e-01 4.390530412630e-01 4.380049108661e-01 4.370759436054e-01 4.362170108163e-01 4.353242222170e-01 4.343405940838e-01 4.333233001110e-01 4.323503915108e-01 4.314162597302e-01 4.304637125898e-01 4.294854741657e-01 4.285465992483e-01 4.276986994529e-01 4.269205589112e-01 4.261502071237e-01 4.253290085419e-01 4.244273222239e-01 4.234457511107e-01 4.224347943780e-01 4.214698787674e-01 4.205887606990e-01 4.197702498363e-01 4.189667691741e-01 4.181533091311e-01 4.173122462004e-01 4.164120722774e-01 4.154387235452e-01 4.144351101278e-01 4.134856649867e-01 4.126394631406e-01 4.118786895436e-01 4.111457530997e-01 4.103892245044e-01 4.095815136478e-01 4.087105185450e-01 4.077964987169e-01 4.068787614204e-01 4.059874916754e-01 4.051393871270e-01 4.043552289449e-01 4.036507617347e-01 4.029921690168e-01 4.022798888730e-01 4.014252869924e-01 4.004352339389e-01 3.994206078716e-01 3.985127447501e-01 3.977811219837e-01 3.971929621345e-01 3.966158590247e-01 3.958997740131e-01 3.949846766073e-01 3.939531991870e-01 3.929497335466e-01 3.920613754855e-01 3.912837592589e-01 3.905638178035e-01 3.898437738677e-01 3.890720297587e-01 3.882203356389e-01 3.872915343721e-01 3.863007915722e-01 3.852754804899e-01 3.842850637135e-01 3.834189243699e-01 3.827007237325e-01 3.820317811945e-01 3.812528041310e-01 3.802708989065e-01 3.791215235957e-01 3.779453332767e-01 3.769123906761e-01 3.760990890566e-01 3.754242668614e-01 3.747038091441e-01 3.738074372242e-01 3.727569190851e-01 3.716851680802e-01 3.707250125950e-01 3.699218428279e-01 3.692145224790e-01 3.684805995296e-01 3.676508721526e-01 3.667694013962e-01 3.659484810818e-01 3.652518729012e-01 3.646243779561e-01 3.639519261486e-01 3.631476965024e-01 3.622246725670e-01 3.613010187113e-01 3.605211253550e-01 3.599253285236e-01 3.594002815449e-01 3.587553327265e-01 3.578745659754e-01 3.567939963222e-01 3.556714938205e-01 3.546891255680e-01 3.539286072661e-01 3.533150742894e-01 3.526673434867e-01 3.518435116480e-01 3.508342136953e-01 3.497427353870e-01 3.487049772390e-01 3.478147195201e-01 3.470830944947e-01 3.464378724271e-01 3.457867123760e-01 3.450805114814e-01 3.443073518440e-01 3.434780334050e-01 3.426181426157e-01 3.417843332142e-01 3.410278088879e-01 3.403656042244e-01 3.397674362471e-01 3.391675157631e-01 3.384788211632e-01 3.376525995386e-01 3.367291102660e-01 3.358094386418e-01 3.349751739018e-01 3.342457475346e-01 3.335788171785e-01 3.328975014319e-01 3.321328416829e-01 3.312797533287e-01 3.303934570496e-01 3.295281708215e-01 3.287125001026e-01 3.279525120206e-01 3.272323743869e-01 3.265112384745e-01 3.257541033198e-01 3.249592828248e-01 3.241448641083e-01 3.233322475048e-01 3.225477385307e-01 3.218037812285e-01 3.210778608405e-01 3.203371012264e-01 3.195811617355e-01 3.188319147087e-01 3.181028891586e-01 3.173928644172e-01 3.166822290937e-01 3.159442588847e-01 3.151696230023e-01 3.143879044779e-01 3.136357546827e-01 3.129090337562e-01 3.121758874343e-01 3.114144175755e-01 3.106213636367e-01 3.098193251234e-01 3.090439196680e-01 3.083034650034e-01 3.075713437730e-01 3.068231254424e-01 3.060642903073e-01 3.053176207990e-01 3.045956080814e-01 3.038920710406e-01 3.031839258647e-01 3.024534401294e-01 3.017004777412e-01 3.009509194889e-01 3.002180711464e-01 2.994888872767e-01 2.987492125761e-01 2.979968574793e-01 2.972389089468e-01 2.964897124836e-01 2.957591434157e-01 2.950399153769e-01 2.943141748025e-01 2.935778318617e-01 2.928428687379e-01 2.921162593786e-01 2.913991917844e-01 2.906897981768e-01 2.899807461188e-01 2.892608160275e-01 2.885355236915e-01 2.878119052787e-01 2.870929715286e-01 2.863764466356e-01 2.856607642649e-01 2.849431297041e-01 2.842190353789e-01 2.834953391903e-01 2.827780545921e-01 2.820638230723e-01 2.813501296110e-01 2.806360394222e-01 2.799214374271e-01 2.792088824177e-01 2.785016774061e-01 2.777995871845e-01 2.770949534833e-01 2.763859714136e-01 2.756773514072e-01 2.749725574976e-01 2.742703225185e-01 2.735695320926e-01 2.728671653709e-01 2.721600229271e-01 2.714518723609e-01 2.707495435831e-01 2.700521800132e-01 2.693553410738e-01 2.686604128311e-01 2.679639499345e-01 2.672672069924e-01 2.665736973068e-01 2.658862745559e-01 2.651977382520e-01 2.645078948158e-01 2.638214443780e-01 2.631366630999e-01 2.624513834722e-01 2.617687094956e-01 2.610874497167e-01 2.604032093902e-01 2.597230077137e-01 2.590481937718e-01 2.583743962020e-01 2.576983422413e-01 2.570266753753e-01 2.563552924619e-01 2.556853163197e-01 2.550193100127e-01 2.543542062842e-01 2.536869443367e-01 2.530236612365e-01 2.523657061260e-01 2.517060979051e-01 2.510491940252e-01 2.503955664539e-01 2.497415130302e-01 2.490890904981e-01 2.484409957860e-01 2.477955206088e-01 2.471476186346e-01 2.465056054078e-01 2.458681254192e-01 2.452290181971e-01 2.445942704371e-01 2.439630794588e-01 2.433321800516e-01 2.427040485367e-01 2.420816120569e-01 2.414596241708e-01 2.408380791390e-01 2.402218182191e-01 2.396077644233e-01 2.389958383877e-01 2.383897704945e-01 2.377864007387e-01 2.371826809737e-01 2.365834191769e-01 2.359897297519e-01 2.353958352977e-01 2.348062910339e-01 2.342223850387e-01 2.336391304867e-01 2.330605759146e-01 2.324885509073e-01 2.319172489570e-01 2.313482662609e-01 2.307856217678e-01 2.302262546144e-01 2.296705125368e-01 2.291211920054e-01 2.285746492860e-01 2.280302975650e-01 2.274910442900e-01 2.269589656188e-01 2.264302553946e-01 2.259056759938e-01 2.253889145231e-01 2.248749676315e-01 2.243661235322e-01 2.238634414931e-01 2.233640158668e-01 2.228694320077e-01 2.223838509725e-01 2.219044181670e-01 2.214276246301e-01 2.209579762484e-01 2.204936084673e-01 2.200345037279e-01 2.195824060933e-01 2.191376150161e-01 2.186972742516e-01 2.182643659499e-01 2.178399685964e-01 2.174198214991e-01 2.170057067813e-01 2.166001025432e-01 2.162013197780e-01 2.158088661950e-01 2.154269516834e-01 2.150512736843e-01 2.146805593301e-01 2.143205454809e-01 2.139678490726e-01 2.136203150927e-01 2.132828369977e-01 2.129541923428e-01 2.126322746116e-01 2.123220388973e-01 2.120211856640e-01 2.117253833607e-01 2.114390412603e-01 2.111634162562e-01 2.108927034120e-01 2.106334404901e-01 2.103853312515e-01 2.101458491970e-01 2.099174899511e-01 2.097000441639e-01 2.094891402540e-01 2.092868503171e-01 2.090970462581e-01 2.089159327251e-01 2.087460593388e-01 2.085889421375e-01 2.084414341438e-01 2.083056205082e-01 2.081815287927e-01 2.080660294302e-01 2.079614465835e-01 2.078692796109e-01 2.077877440761e-01 2.077187413660e-01 2.076636761748e-01 2.076174816076e-01 2.075850599042e-01 2.075657568025e-01 2.075563205110e-01 2.075581690420e-01 2.075746538470e-01 2.076032999343e-01 2.076449065446e-01 2.077006209216e-01 2.077681191722e-01 2.078480786027e-01 2.079438896513e-01 2.080494852296e-01 2.081688272343e-01 2.083035538718e-01 2.084509040457e-01 2.086124632909e-01 2.087890874740e-01 2.089766344018e-01 2.091800499488e-01 2.093974369170e-01 2.096293393028e-01 2.098743956917e-01 2.101348373792e-01 2.104099161166e-01 2.106974076276e-01 2.110020566218e-01 2.113193799963e-01 2.116531717065e-01 2.120004376595e-01 2.123609870395e-01 2.127352022365e-01 2.131257233723e-01 2.135310819418e-01 2.139522565573e-01 2.143882310150e-01 2.148376147842e-01 2.153004340859e-01 2.157791530285e-01 2.162724855455e-01 2.167831661302e-01 2.173099169253e-01 2.178517103665e-01 2.184073117473e-01 2.189781696373e-01 2.195612793092e-01 2.201643887461e-01 2.207825413346e-01 2.214144554448e-01 2.220629760154e-01 2.227243587594e-01 2.233998415102e-01 2.240907348526e-01 2.247972720208e-01 2.255172634452e-01 2.262546603929e-01 2.270053201902e-01 2.277683705276e-01 2.285478002585e-01 2.293410996418e-01 2.301497517352e-01 2.309735739591e-01 2.318103079647e-01 2.326637510876e-01 2.335312475844e-01 2.344118071211e-01 2.353075418979e-01 2.362183659730e-01 2.371420227592e-01 2.380792731619e-01 2.390315995561e-01 2.399960917393e-01 2.409772148213e-01 2.419709684526e-01 2.429779532221e-01 2.439972550765e-01 2.450310201373e-01 2.460760192602e-01 2.471366343177e-01 2.482115885869e-01 2.492987182213e-01 2.503993841149e-01 2.515106849131e-01 2.526348091856e-01 2.537730506031e-01 2.549249454485e-01 2.560895822533e-01 2.572672028885e-01 2.584565944664e-01 2.596570993682e-01 2.608703671566e-01 2.620958640184e-01 2.633336642663e-01 2.645853823202e-01 2.658471442549e-01 2.671205039387e-01 2.684041167460e-01 2.697000362447e-01 2.710069906441e-01 2.723258154560e-01 2.736556214081e-01 2.749961739349e-01 2.763472683561e-01 2.777075976613e-01 2.790791193510e-01 2.804609664998e-01 2.818540788810e-01 2.832575171786e-01 2.846699348457e-01 2.860914190410e-01 2.875240929944e-01 2.889651538589e-01 2.904183753909e-01 2.918805691334e-01 2.933516618801e-01 2.948326389912e-01 2.963221008290e-01 2.978202285411e-01 2.993299405319e-01 3.008481102744e-01 3.023731352968e-01 3.039062024615e-01 3.054483808587e-01 3.069972011500e-01 3.085560807979e-01 3.101223260407e-01 3.116967408914e-01 3.132775926357e-01 3.148649346303e-01 3.164606282724e-01 3.180656276047e-01 3.196773238983e-01 3.212965528089e-01 3.229228610159e-01 3.245556665133e-01 3.261954480392e-01 3.278429147351e-01 3.294972493895e-01 3.311586154525e-01 3.328242332627e-01 3.344958588914e-01 3.361738571330e-01 3.378576202713e-01 3.395480361798e-01 3.412436286370e-01 3.429430743565e-01 3.446487470370e-01 3.463592813869e-01 3.480752999938e-01 3.497982137841e-01 3.515251675477e-01 3.532563841511e-01 3.549934483188e-01 3.567333238136e-01 3.584808751988e-01 3.602319553490e-01 3.619853744658e-01 3.637444322231e-01 3.655061294014e-01 3.672718791156e-01 3.690419775320e-01 3.708148320438e-01 3.725913196686e-01 3.743717489611e-01 3.761535914955e-01 3.779401525475e-01 3.797302990594e-01 3.815217358068e-01 3.833176497216e-01 3.851150160367e-01 3.869157223978e-01 3.887188225351e-01 3.905228082214e-01 3.923302856406e-01 3.941395683536e-01 3.959498612083e-01 3.977636203957e-01 3.995768381561e-01 4.013933894641e-01 4.032114228161e-01 4.050289560538e-01 4.068490627520e-01 4.086694392729e-01 4.104910712621e-01 4.123131469032e-01 4.141365637441e-01 4.159605566599e-01 4.177848094738e-01 4.196089595236e-01 4.214343024803e-01 4.232592750787e-01 4.250841761247e-01 4.269098348851e-01 4.287348950504e-01 4.305590599847e-01 4.323830846369e-01 4.342063115889e-01 4.360286019647e-01 4.378498299479e-01 4.396697603380e-01 4.414880930157e-01 4.433069790441e-01 4.451233510766e-01 4.469394456980e-01 4.487531418581e-01 4.505656626758e-01 4.523764094009e-01 4.541847068183e-01 4.559927825345e-01 4.577967986336e-01 4.595991190023e-01 4.613990110164e-01 4.631957996573e-01 4.649910957675e-01 4.667825765448e-01 4.685710779108e-01 4.703578502327e-01 4.721410858805e-01 4.739209780899e-01 4.756972033800e-01 4.774706498660e-01 4.792400659938e-01 4.810066248636e-01 4.827683979640e-01 4.845271160632e-01 4.862817944725e-01 4.880324666785e-01 4.897784093083e-01 4.915198426297e-01 4.932578812334e-01 4.949901858714e-01 4.967185736139e-01 4.984413595502e-01 5.001600860510e-01 5.018735929070e-01 5.035811580573e-01 5.052840383713e-01 5.069813065545e-01 5.086733512945e-01 5.103603243045e-01 5.120417073196e-01 5.137165692821e-01 5.153859713057e-01 5.170492360792e-01 5.187056568695e-01 5.203573130725e-01 5.220009766693e-01 5.236391858376e-01 5.252701429578e-01 5.268948809489e-01 5.285125630548e-01 5.301228097868e-01 5.317264292112e-01 5.333231504139e-01 5.349121846159e-01 5.364933107177e-01 5.380679600818e-01 5.396348197106e-01 5.411935212234e-01 5.427445152743e-01 5.442878096216e-01 5.458236287185e-01 5.473501826343e-01 5.488693752801e-01 5.503799810257e-01 5.518811207094e-01 5.533751742156e-01 5.548586278991e-01 5.563338680608e-01 5.578012189753e-01 5.592582452301e-01 5.607064005380e-01 5.621453478512e-01 5.635750350806e-01 5.649946419300e-01 5.664047183481e-01 5.678050654056e-01 5.691955012439e-01 5.705762005780e-01 5.719465124100e-01 5.733070150292e-01 5.746566504456e-01 5.759963514675e-01 5.773250291307e-01 5.786429618411e-01 5.799498139548e-01 5.812472732265e-01 5.825320212849e-01 5.838062334158e-01 5.850689230823e-01 5.863196693541e-01 5.875598977181e-01 5.887891129409e-01 5.900052113055e-01 5.912106425826e-01 5.924029394477e-01 5.935837447732e-01 5.947519027091e-01 5.959079997695e-01 5.970522463463e-01 5.981825353533e-01 5.993015430435e-01 6.004071546548e-01 6.014991510531e-01 6.025792806949e-01 6.036447017416e-01 6.046998129923e-01 6.057381696999e-01 6.067651346358e-01 6.077786443531e-01 6.087758344848e-01 6.097615818566e-01 6.107321322643e-01 6.116888640194e-01 6.126320008807e-01 6.135594997355e-01 6.144731655606e-01 6.153724824919e-01 6.162568187348e-01 6.171262416294e-01 6.179804700087e-01 6.188202292386e-01 6.196440654860e-01 6.204536799467e-01 6.212469559977e-01 6.220242512385e-01 6.227863583913e-01 6.235330828812e-01 6.242634171597e-01 6.249777428703e-01 6.256749241144e-01 6.263574052975e-01 6.270219368590e-01 6.276698658006e-01 6.283025475911e-01 6.289167283545e-01 6.295147242318e-01 6.300955291970e-01 6.306593841033e-01 6.312053635402e-01 6.317334744529e-01 6.322467074596e-01 6.327393499597e-01 6.332156147226e-01 6.336731782953e-01 6.341128289625e-01 6.345341437696e-01 6.349359115867e-01 6.353219754901e-01 6.356863107863e-01 6.360338798161e-01 6.363626916170e-01 6.366714456845e-01 6.369610517926e-01 6.372323951163e-01 6.374834372811e-01 6.377159656434e-01 6.379281719130e-01 6.381213538122e-01 6.382938084491e-01 6.384466822470e-01 6.385797635108e-01 6.386916017299e-01 6.387842222071e-01 6.388552646103e-01 6.389063429698e-01 6.389372242565e-01 6.389447387970e-01 6.389346058155e-01 6.389004529065e-01 6.388468292691e-01 6.387709354640e-01 6.386744846885e-01 6.385561135093e-01 6.384149106353e-01 6.382550480163e-01 6.380707418095e-01 6.378648279656e-01 6.376374710636e-01 6.373868081598e-01 6.371156206091e-01 6.368194894818e-01 6.365029666371e-01 6.361628300210e-01 6.357995084179e-01 6.354148820503e-01 6.350052216979e-01 6.345752634918e-01 6.341202270444e-01 6.336427418953e-01 6.331434013558e-01 6.326183092113e-01 6.320736320322e-01 6.315028996692e-01 6.309096275976e-01 6.302928684484e-01 6.296522424094e-01 6.289892108773e-01 6.283004266024e-01 6.275905740157e-01 6.268552662224e-01 6.260969612724e-01 6.253166868715e-01 6.245097275883e-01 6.236818126992e-01 6.228287173688e-01 6.219533539505e-01 6.210540136748e-01 6.201301808356e-01 6.191856699039e-01 6.182145996205e-01 6.172239164488e-01 6.162070364325e-01 6.151685471502e-01 6.141079319331e-01 6.130213644352e-01 6.119151379906e-01 6.107836364245e-01 6.096316576244e-01 6.084561450807e-01 6.072585747873e-01 6.060404659709e-01 6.047975085586e-01 6.035364727620e-01 6.022519038560e-01 6.009463001465e-01 5.996212693009e-01 5.982751178749e-01 5.969094031363e-01 5.955217600775e-01 5.941162734937e-01 5.926898172865e-01 5.912454728936e-01 5.897825280502e-01 5.882994091854e-01 5.868013089207e-01 5.852823057138e-01 5.837483197599e-01 5.821969440113e-01 5.806300212203e-01 5.790474590585e-01 5.774485153368e-01 5.758374239011e-01 5.742103128103e-01 5.725705509720e-01 5.709179834757e-01 5.692530639684e-01 5.675772593777e-01 5.658893925921e-01 5.641919742296e-01 5.624848608488e-01 5.607682268307e-01 5.590441907990e-01 5.573119100884e-01 5.555748199249e-01 5.538293783574e-01 5.520810486978e-01 5.503277998120e-01 5.485717040412e-01 5.468137184015e-01 5.450551587123e-01 5.432968385366e-01 5.415388507009e-01 5.397830610282e-01 5.380305161051e-01 5.362813080605e-01 5.345373300911e-01 5.327989282768e-01 5.310688827354e-01 5.293463225263e-01 5.276342916110e-01 5.259325805641e-01 5.242431034810e-01 5.225667708984e-01 5.209054132694e-01 5.192608643131e-01 5.176322681892e-01 5.160232562281e-01 5.144342454835e-01 5.128662895523e-01 5.113219952945e-01 5.098013196096e-01 5.083070606669e-01 5.068374836379e-01 5.053977771158e-01 5.039870336486e-01 5.026065804958e-01 5.012604555286e-01 4.999457961127e-01 4.986687513087e-01 4.974267296085e-01 4.962230667814e-01 4.950580805878e-01 4.939338877435e-01 4.928524137917e-01 4.918143066271e-01 4.908209255205e-01 4.898736678828e-01 4.889731684236e-01 4.881214593375e-01 4.873174463999e-01 4.865648845170e-01 4.858629295069e-01 4.852139678296e-01 4.846181044673e-01 4.840758884059e-01 4.835898002244e-01 4.831579199911e-01 4.827836525189e-01 4.824665477916e-01 4.822069572806e-01 4.820061633703e-01 4.818632798744e-01 4.817822353417e-01 4.817573553083e-01 4.817952707248e-01 4.818900263058e-01 4.820477917694e-01 4.822620201673e-01 4.825367993599e-01 4.828723284974e-01 4.832649462454e-01 4.837195104696e-01 4.842272978641e-01 4.847976985877e-01 4.854220927618e-01 4.861037375142e-01 4.868414738480e-01 4.876335072907e-01 4.884827177892e-01 4.893796616689e-01 4.903351373282e-01 4.913346016255e-01 4.923886401333e-01 4.934884044785e-01 4.946340776932e-01 4.958285297079e-01 4.970597842928e-01 4.983424180998e-01 4.996559450191e-01 5.010163748558e-01 5.024084578834e-01 5.038376338504e-01 5.053017340686e-01 5.067927640920e-01 5.083216081244e-01 5.098696367420e-01 5.114524853082e-01 5.130507937573e-01 5.146780877442e-01 5.163207956063e-01 5.179816190286e-01 5.196627038366e-01 5.213493554003e-01 5.230574128961e-01 5.247640061415e-01 5.264874043969e-01 5.282090783272e-01 5.299372907845e-01 5.316667925802e-01 5.333915193763e-01 5.351214056494e-01 5.368347947506e-01 5.385544739532e-01 5.402532041543e-01 5.419500105870e-01 5.436288250261e-01 5.452943726989e-01 5.469470379749e-01 5.485734215047e-01 5.501908336509e-01 5.517747918907e-01 5.533449501487e-01 5.548829439406e-01 5.563975259621e-01 5.578855507484e-01 5.593383338778e-01 5.607693031300e-01 5.621577491245e-01 5.635240360990e-01 5.648457024449e-01 5.661390525958e-01 5.673939747961e-01 5.686083873290e-01 5.697919964546e-01 5.709261989496e-01 5.720319346439e-01 5.730880476267e-01 5.741080309213e-01 5.750866664682e-01 5.760200482292e-01 5.769177758076e-01 5.777643540615e-01 5.785799710048e-01 5.793432323661e-01 5.800711319172e-01 5.807564379181e-01 5.813971499407e-01 5.820042582213e-01 5.825607347428e-01 5.830916979850e-01 5.835698644391e-01 5.840216843222e-01 5.844299336501e-01 5.848021590157e-01 5.851477306996e-01 5.854463166670e-01 5.857280405786e-01 5.859645817926e-01 5.861859480378e-01 5.863690883821e-01 5.865329827917e-01 5.866748020739e-01 5.867858732545e-01 5.868916014689e-01 5.869642741847e-01 5.870388227200e-01 5.870855642671e-01 5.871329113037e-01 5.871693822856e-01 5.871961030784e-01 5.872309298066e-01 5.872514151982e-01 5.872904037736e-01 5.873207001128e-01 5.873703303426e-01 5.874257670019e-01 5.874944395797e-01 5.875867875261e-01 5.876876965905e-01 5.878260666784e-01 5.879764494548e-01 5.881661956111e-01 5.883825115060e-01 5.886333399834e-01 5.889269916934e-01 5.892503987887e-01 5.896315094431e-01 5.900426207205e-01 5.905150022410e-01 5.910296798648e-01 5.915996661332e-01 5.922293290952e-01 5.929055794429e-01 5.936589272035e-01 5.944558690404e-01 5.953316292916e-01 5.962609077431e-01 5.972624089784e-01 5.983353075424e-01 5.994679179620e-01 6.006869390883e-01 6.019595277481e-01 6.033222364603e-01 6.047437428816e-01 6.062469256321e-01 6.078233970361e-01 6.094648918193e-01 6.111955039411e-01 6.129795795980e-01 6.148553583648e-01 6.167868316042e-01 6.187992922070e-01 6.208804688191e-01 6.230210872773e-01 6.252460286953e-01 6.275163068728e-01 6.298691320772e-01 6.322670736516e-01 6.347353283945e-01 6.372587230225e-01 6.398294101493e-01 6.424670861522e-01 6.451330484314e-01 6.478669871292e-01 6.506266179057e-01 6.534364356686e-01 6.562806274363e-01 6.591513278768e-01 6.620657809932e-01 6.649872337895e-01 6.679519639428e-01 6.709153490769e-01 6.739061486476e-01 6.769024123442e-01 6.799012454005e-01 6.829135326538e-01 6.859064630558e-01 6.889126519567e-01 6.918892594364e-01 6.948628332818e-01 6.978127604071e-01 7.007327136631e-01 7.036380327174e-01 7.064906255768e-01 7.093255579252e-01 7.121010271032e-01 7.148405755281e-01 7.175250243866e-01 7.201479208891e-01 7.227244361711e-01 7.252175321685e-01 7.276599031084e-01 7.300121839008e-01 7.322961342062e-01 7.344974618255e-01 7.366042529783e-01 7.386348824551e-01 7.405530396044e-01 7.423914605170e-01 7.441143325112e-01 7.457382918555e-01 7.472550229207e-01 7.486503452968e-01 7.499476731312e-01 7.511093829111e-01 7.521677850820e-01 7.530931441210e-01 7.538976117226e-01 7.545836388261e-01 7.551270127391e-01 7.555629281207e-01 7.558523435309e-01 7.560280404199e-01 7.560667207342e-01 7.559787330424e-01 7.557750930593e-01 7.554303892294e-01 7.549837834949e-01 7.544002769080e-01 7.537132456831e-01 7.529121583962e-01 7.519983543303e-01 7.509965410174e-01 7.498827333752e-01 7.486980984947e-01 7.474173686917e-01 7.460723840052e-01 7.446635348603e-01 7.431907708778e-01 7.416881974576e-01 7.401377166070e-01 7.385794538067e-01 7.370039529315e-01 7.354350837126e-01 7.338891979455e-01 7.323677185288e-01 7.309042936217e-01 7.294961248307e-01 7.281735142399e-01 7.269452482062e-01 7.258271822572e-01 7.248435333398e-01 7.239997116674e-01 7.233246024255e-01 7.228257854549e-01 7.225231440664e-01 7.224336899547e-01 7.225680819896e-01 7.229469578547e-01 7.235776634548e-01 7.244775788438e-01 7.256555014434e-01 7.271202878258e-01 7.288837938707e-01 7.309482849933e-01 7.333232433270e-01 7.360096317026e-01 7.390084593638e-01 7.423224242767e-01 7.459424957175e-01 7.498724576691e-01 7.540990419917e-01 7.586173198002e-01 7.634174748384e-01 7.684865701322e-01 7.738128039968e-01 7.793785182882e-01 7.851704902816e-01 7.911669717182e-01 7.973529643909e-01 8.037043033022e-01 8.102049263206e-01 8.168286115048e-01 8.235548201873e-01 8.303623049630e-01 8.372236759757e-01 8.441230388739e-01 8.510293035486e-01 8.579253469994e-01 8.647867812853e-01 8.715903605774e-01 8.783200298604e-01 8.849464747445e-01 8.914595945300e-01 8.978346273203e-01 9.040548402308e-01 9.101093828977e-01 9.159744492092e-01 9.216445083237e-01 9.271037283442e-01 9.323437319374e-01 9.373536727595e-01 9.421281021114e-01 9.466611076244e-01 9.509491467251e-01 9.549918799646e-01 9.587880788999e-01 9.623433239835e-01 9.656579789835e-01 9.687420619691e-01 9.716019994099e-01 9.742472061880e-01 9.766925000405e-01 9.789482153768e-01 9.810335723591e-01 9.829633711536e-01 9.847579832971e-01 9.864368048810e-01 9.880207793278e-01 9.895355834293e-01 9.910018983736e-01 9.924448985082e-01 9.938915717361e-01 9.953635752095e-01 9.968897443992e-01 9.984941263243e-01 1.000200352665e+00 1.002036201708e+00 1.004020889901e+00 1.006178563592e+00 1.008528433563e+00 1.011089102132e+00 1.013877440218e+00 1.016906059252e+00 1.020185211289e+00 1.023725197220e+00 1.027527519894e+00 1.031596615641e+00 1.035930545440e+00 1.040520868320e+00 1.045362699299e+00 1.050436940395e+00 1.055734285310e+00 1.061228136759e+00 1.066899854985e+00 1.072720875219e+00 1.078658593958e+00 1.084685067934e+00 1.090758192386e+00 1.096843474060e+00 1.102896954115e+00 1.108878804126e+00 1.114742033651e+00 1.120440485544e+00 1.125929238612e+00 1.131156916397e+00 1.136079267716e+00 1.140645155854e+00 1.144810278325e+00 1.148526673935e+00 1.151748802699e+00 1.154435737908e+00 1.156545320988e+00 1.158041680720e+00 1.158887825791e+00 1.159057428435e+00 1.158521159678e+00 1.157258819810e+00 1.155255764590e+00 1.152499334800e+00 1.148991017205e+00 1.144730688405e+00 1.139734581825e+00 1.134015904436e+00 1.127608811654e+00 1.120548993540e+00 1.112879991209e+00 1.104666235932e+00 1.095963176086e+00 1.086857609840e+00 1.077428186526e+00 1.067774569448e+00 1.057999674230e+00 1.048215993043e+00 1.038545994699e+00 1.029111389708e+00 1.020045648629e+00 1.011478393627e+00 1.003541150679e+00 9.963593314895e-01 9.900545254910e-01 9.847400266412e-01 9.805099337103e-01 9.774475960121e-01 9.756160521899e-01 9.750545650679e-01 9.757851386527e-01 9.777987028273e-01 9.810687412103e-01 9.855409071554e-01 9.911409781553e-01 9.977774465602e-01 1.005336563198e+00 1.013700267754e+00 1.022734200161e+00 1.032301445590e+00 1.042260914453e+00 1.052476131311e+00 1.062815022173e+00 1.073148525143e+00 1.083367730990e+00 1.093363904341e+00 1.103052581890e+00 1.112361295361e+00 1.121234426693e+00 1.129633177588e+00 1.137533842831e+00 1.144934782778e+00 1.151843396457e+00 1.158288529891e+00 1.164304402259e+00 1.169942199654e+00 1.175258619161e+00 1.180315615427e+00 1.185180948234e+00 1.189915351613e+00 1.194586428129e+00 1.199244264987e+00 1.203938603135e+00 1.208705074762e+00 1.213562403190e+00 1.218523934824e+00 1.223581164253e+00 1.228716924064e+00 1.233895653118e+00 1.239073356845e+00 1.244200243800e+00 1.249211826236e+00 1.254051840053e+00 1.258652101577e+00 1.262956370498e+00 1.266910911089e+00 1.270467694238e+00 1.273599130262e+00 1.276274545161e+00 1.278489197226e+00 1.280242650029e+00 1.281547659933e+00 1.282430693706e+00 1.282915160936e+00 1.283042131402e+00 1.282844382838e+00 1.282351719110e+00 1.281603602750e+00 1.280607969834e+00 1.279389341653e+00 1.277943095155e+00 1.276255940093e+00 1.274322049967e+00 1.272094434197e+00 1.269559274153e+00 1.266664084298e+00 1.263373351240e+00 1.259667193771e+00 1.255491774106e+00 1.250854462805e+00 1.245724008496e+00 1.240109049562e+00 1.234027600509e+00 1.227481764365e+00 1.221502091176e+00 1.214356745117e+00 1.206488452826e+00 1.198514846030e+00 1.191016532752e+00 1.184369821050e+00 1.178648606292e+00 1.173595436416e+00 1.168702918346e+00 1.163423822398e+00 1.157343233035e+00 1.150311503202e+00 1.142542847553e+00 1.134568734263e+00 1.127086099663e+00 1.120770811234e+00 1.116100436887e+00 1.113200107929e+00 1.111840613465e+00 1.111550993740e+00 1.111779923818e+00 1.112078789986e+00 1.112296225786e+00 1.112603784358e+00 1.113436215925e+00 1.115357202526e+00 1.118863380943e+00 1.124183784199e+00 1.131199541077e+00 1.139460491294e+00 1.148301032548e+00 1.157029614521e+00 1.165152387777e+00 1.172483956738e+00 1.179193527112e+00 1.185747409865e+00 1.192742754196e+00 1.200698519429e+00 1.209903013529e+00 1.220336512540e+00 1.231717833841e+00 1.242727844629e+00 1.182801111113e+00 1.160450601113e+00 1.132222346888e+00 1.092357661538e+00 1.054299514489e+00 1.032338606382e+00 1.034530594776e+00 1.058596538284e+00 1.093644545723e+00 1.126154341356e+00 1.145475353171e+00 1.146754549631e+00 1.131605118793e+00 1.107182320012e+00 1.083883664978e+00 1.071569331596e+00 1.075440875978e+00 1.093619766415e+00 1.118307813090e+00 1.139441235981e+00 1.148417099943e+00 1.140503023652e+00 1.115746903077e+00 1.078949383926e+00 1.038678325960e+00 1.005352211270e+00 9.881344802179e-01 9.915082971628e-01 1.013436443230e+00 1.046464021429e+00 1.080888837987e+00 1.107704614774e+00 1.120449601941e+00 1.115933505629e+00 1.094501382073e+00 1.059973559455e+00 1.019360077314e+00 9.819649665911e-01 9.573930613365e-01 9.524713792684e-01 9.682443969004e-01 9.993518889608e-01 1.036253547777e+00 1.068721706205e+00 1.088582343471e+00 1.091297842028e+00 1.076626121145e+00 1.048601689997e+00 1.014905371116e+00 9.852322066710e-01 9.685543957409e-01 9.697580301899e-01 9.876256020585e-01 1.015607762070e+00 1.044835159509e+00 1.067298430585e+00 1.077802949128e+00 1.074767421166e+00 1.060045234652e+00 1.038245262568e+00 1.015486271126e+00 9.977959914989e-01 9.893934026891e-01 9.914794083569e-01 1.002102291627e+00 1.017124152342e+00 1.031733491261e+00 1.041755455131e+00 1.044535060984e+00 1.039304851977e+00 1.027231779344e+00 1.011129203478e+00 9.948526459885e-01 9.823509062596e-01 9.764546563491e-01 9.779142128557e-01 9.850301270463e-01 9.943000008716e-01 1.001650522704e+00 1.003867258298e+00 9.996483894240e-01 9.900707154517e-01 9.783505742625e-01 9.687637112274e-01 9.650445242997e-01 9.686775935389e-01 9.781288296968e-01 9.893693664823e-01 9.975311024536e-01 9.987955551031e-01 9.917946321952e-01 9.782674571437e-01 9.626590708123e-01 9.507684509511e-01 9.474779860243e-01 9.545618220960e-01 9.696899410572e-01 9.873741294503e-01 1.001203236146e+00 1.006088093894e+00 9.998560592878e-01 9.838194047153e-01 9.625193294956e-01 9.424234649528e-01 9.298649459216e-01 9.285681765001e-01 9.380914814771e-01 9.541379013221e-01 9.704798159481e-01 9.813882961414e-01 9.833476056272e-01 9.759666049016e-01 9.618991969670e-01 9.460941647833e-01 9.342460134600e-01 9.307647103446e-01 9.370462342900e-01 9.508122037361e-01 9.671420278931e-01 9.803474500292e-01 9.859927630639e-01 9.822479848257e-01 9.705536942131e-01 9.554001830600e-01 9.430696394471e-01 9.406543175295e-01 9.524367651508e-01
 4.679494308601e-01 4.671096332384e-01 4.661538006452e-01 4.651235354433e-01 4.641607355945e-01 4.633280925024e-01 4.625510804678e-01 4.617439999623e-01 4.608831982610e-01 4.599584467581e-01 4.589425327167e-01 4.578585533515e-01 4.568237102092e-01 4.559375436767e-01 4.551616734090e-01 4.543508724586e-01 4.534038675521e-01 4.523253456834e-01 4.511824769487e-01 4.500478621555e-01 4.489948198966e-01 4.480584425778e-01 4.471882838809e-01 4.462773643552e-01 4.452796428704e-01 4.442570644738e-01 4.432820597848e-01 4.423408304229e-01 4.413725761746e-01 4.403762529680e-01 4.394256008639e-01 4.385712096544e-01 4.377901446045e-01 4.370147998103e-01 4.361841150631e-01 4.352634944149e-01 4.342587558311e-01 4.332312474419e-01 4.322574957629e-01 4.313715495412e-01 4.305442927505e-01 4.297265762315e-01 4.288992466531e-01 4.280453860074e-01 4.271335787477e-01 4.261468896209e-01 4.251293245307e-01 4.241670582734e-01 4.233106322765e-01 4.225439392128e-01 4.218071740867e-01 4.210457193134e-01 4.202246436521e-01 4.193318977500e-01 4.183952816613e-01 4.174617095597e-01 4.165602649566e-01 4.157050472934e-01 4.149135082095e-01 4.142008067671e-01 4.135300064735e-01 4.128001102914e-01 4.119263038668e-01 4.109183635301e-01 4.098905931408e-01 4.089752707403e-01 4.082418515422e-01 4.076536696729e-01 4.070708708906e-01 4.063383476818e-01 4.054002144337e-01 4.043479770892e-01 4.033316610632e-01 4.024376355752e-01 4.016580850454e-01 4.009349328789e-01 4.002050767959e-01 3.994158598961e-01 3.985437460101e-01 3.975972125181e-01 3.965938420854e-01 3.955595232569e-01 3.945635052812e-01 3.936926781752e-01 3.929674105795e-01 3.922827876516e-01 3.914845751014e-01 3.904849811630e-01 3.893215309276e-01 3.881357421658e-01 3.870960146568e-01 3.862736970054e-01 3.855841110712e-01 3.848429570601e-01 3.839267269222e-01 3.828608979942e-01 3.817757537197e-01 3.808021364358e-01 3.799810816028e-01 3.792511288634e-01 3.784939116183e-01 3.776434291797e-01 3.767486064750e-01 3.759187955741e-01 3.752084501749e-01 3.745595108778e-01 3.738604445898e-01 3.730304261167e-01 3.720881877039e-01 3.711560573981e-01 3.703722228339e-01 3.697702094554e-01 3.692269244957e-01 3.685557057508e-01 3.676496244091e-01 3.665493971640e-01 3.654181587207e-01 3.644312740438e-01 3.636640910597e-01 3.630336422783e-01 3.623615923074e-01 3.615133881884e-01 3.604849468288e-01 3.593793888459e-01 3.583280270408e-01 3.574215989574e-01 3.566692427276e-01 3.560013683592e-01 3.553313555318e-01 3.546094937388e-01 3.538226228180e-01 3.529727654688e-01 3.520883334477e-01 3.512297906532e-01 3.504536098107e-01 3.497779480455e-01 3.491698507039e-01 3.485579878395e-01 3.478495257457e-01 3.469957717437e-01 3.460466087509e-01 3.451053906376e-01 3.442558234783e-01 3.435129785538e-01 3.428322445960e-01 3.421312256771e-01 3.413410930838e-01 3.404623663369e-01 3.395525415725e-01 3.386658699809e-01 3.378315322070e-01 3.370541101139e-01 3.363149042208e-01 3.355707306703e-01 3.347895844257e-01 3.339722510941e-01 3.331362809443e-01 3.323030617722e-01 3.314979554228e-01 3.307326657170e-01 3.299805921315e-01 3.292140245823e-01 3.284351195065e-01 3.276665702979e-01 3.269166146395e-01 3.261830822962e-01 3.254459225355e-01 3.246792679397e-01 3.238783665474e-01 3.230754643748e-01 3.223041127918e-01 3.215547417405e-01 3.207958060798e-01 3.200053350681e-01 3.191859080706e-01 3.183607379300e-01 3.175623384607e-01 3.167974216957e-01 3.160356546740e-01 3.152579340301e-01 3.144717158202e-01 3.137009505588e-01 3.129538736953e-01 3.122221735175e-01 3.114846858840e-01 3.107219647620e-01 3.099410250746e-01 3.091646824317e-01 3.084049814336e-01 3.076466960003e-01 3.068759977096e-01 3.060925936351e-01 3.053048881755e-01 3.045274573711e-01 3.037672975950e-01 3.030162164254e-01 3.022564693068e-01 3.014883357376e-01 3.007210116677e-01 2.999628049878e-01 2.992133763039e-01 2.984714357878e-01 2.977278186825e-01 2.969729327644e-01 2.962136022870e-01 2.954568558949e-01 2.947028047823e-01 2.939518327365e-01 2.932008628170e-01 2.924474748521e-01 2.916861728364e-01 2.909268731115e-01 2.901725879124e-01 2.894210167016e-01 2.886696083777e-01 2.879159330468e-01 2.871636557160e-01 2.864108072302e-01 2.856653856950e-01 2.849227418621e-01 2.841776208064e-01 2.834273011598e-01 2.826782869878e-01 2.819320464857e-01 2.811876230579e-01 2.804443110376e-01 2.796979539289e-01 2.789469954156e-01 2.781940709400e-01 2.774476885648e-01 2.767042786477e-01 2.759622576309e-01 2.752201871053e-01 2.744770892128e-01 2.737322264946e-01 2.729913280918e-01 2.722555170122e-01 2.715171452676e-01 2.707768801870e-01 2.700413015340e-01 2.693048248944e-01 2.685677203386e-01 2.678333263706e-01 2.670981181877e-01 2.663609558505e-01 2.656267580324e-01 2.648977128845e-01 2.641678192354e-01 2.634364307894e-01 2.627073120882e-01 2.619789364541e-01 2.612498446742e-01 2.605256293857e-01 2.598006355102e-01 2.590729691809e-01 2.583494279195e-01 2.576287386952e-01 2.569073307155e-01 2.561871559343e-01 2.554692361807e-01 2.547500618519e-01 2.540315903158e-01 2.533183077597e-01 2.526045560259e-01 2.518892501280e-01 2.511787612374e-01 2.504709631479e-01 2.497610478697e-01 2.490554294082e-01 2.483520503917e-01 2.476476621653e-01 2.469457784754e-01 2.462479805905e-01 2.455505204565e-01 2.448519565478e-01 2.441586189338e-01 2.434657498790e-01 2.427738338910e-01 2.420882278249e-01 2.414024529031e-01 2.407171234549e-01 2.400347157356e-01 2.393559191674e-01 2.386762282046e-01 2.380010815226e-01 2.373289910299e-01 2.366580272820e-01 2.359900238414e-01 2.353271629270e-01 2.346651188702e-01 2.340023968660e-01 2.333464221672e-01 2.326925311532e-01 2.320409054129e-01 2.313947630890e-01 2.307496777446e-01 2.301055771230e-01 2.294662184262e-01 2.288331677992e-01 2.282008900532e-01 2.275737128281e-01 2.269517153373e-01 2.263318437473e-01 2.257155351809e-01 2.251041822186e-01 2.244952817022e-01 2.238905552837e-01 2.232934100054e-01 2.226999392369e-01 2.221092080301e-01 2.215236714524e-01 2.209428635244e-01 2.203662586803e-01 2.197952931059e-01 2.192299435596e-01 2.186684032217e-01 2.181127262026e-01 2.175639734262e-01 2.170189169080e-01 2.164785228574e-01 2.159459411207e-01 2.154178059390e-01 2.148958997571e-01 2.143829393904e-01 2.138751134370e-01 2.133706095967e-01 2.128762621426e-01 2.123870667480e-01 2.119028030882e-01 2.114281217321e-01 2.109591337254e-01 2.104979729074e-01 2.100467894955e-01 2.096027999655e-01 2.091637762515e-01 2.087322657784e-01 2.083104088898e-01 2.078924133091e-01 2.074857826523e-01 2.070887951858e-01 2.066992684233e-01 2.063204703138e-01 2.059510351857e-01 2.055865232116e-01 2.052302433601e-01 2.048858896721e-01 2.045492457561e-01 2.042225272138e-01 2.039088607134e-01 2.036023257129e-01 2.033076696296e-01 2.030239071783e-01 2.027469017600e-01 2.024810148313e-01 2.022268291935e-01 2.019829682384e-01 2.017509507225e-01 2.015308310426e-01 2.013209515849e-01 2.011237915897e-01 2.009385823444e-01 2.007625518790e-01 2.005982311557e-01 2.004481296322e-01 2.003094130084e-01 2.001837023171e-01 2.000715907731e-01 1.999708097980e-01 1.998831759393e-01 1.998098876226e-01 1.997473297182e-01 1.996984389661e-01 1.996645444952e-01 1.996434295960e-01 1.996366380343e-01 1.996440257732e-01 1.996637657243e-01 1.996984843116e-01 1.997493206544e-01 1.998135025999e-01 1.998904923869e-01 1.999848385356e-01 2.000928358919e-01 2.002145787160e-01 2.003543024653e-01 2.005071495912e-01 2.006761176137e-01 2.008600699257e-01 2.010578569739e-01 2.012696447240e-01 2.014987878219e-01 2.017441644598e-01 2.020050076933e-01 2.022822288649e-01 2.025729527718e-01 2.028788935277e-01 2.032022575472e-01 2.035401413179e-01 2.038973273972e-01 2.042721965329e-01 2.046618795948e-01 2.050672032263e-01 2.054887075697e-01 2.059251248114e-01 2.063811573417e-01 2.068544929995e-01 2.073428167294e-01 2.078492490349e-01 2.083697800477e-01 2.089059825958e-01 2.094590784473e-01 2.100287719099e-01 2.106152317046e-01 2.112190592169e-01 2.118375477371e-01 2.124708170425e-01 2.131225141691e-01 2.137897380110e-01 2.144735269183e-01 2.151741763749e-01 2.158898765667e-01 2.166234603511e-01 2.173727464921e-01 2.181373094149e-01 2.189188327048e-01 2.197174044862e-01 2.205294915888e-01 2.213585866016e-01 2.222027981724e-01 2.230628109514e-01 2.239402775881e-01 2.248323088305e-01 2.257396620651e-01 2.266613397785e-01 2.275986720491e-01 2.285500076717e-01 2.295186669506e-01 2.305028576790e-01 2.315011690120e-01 2.325151169284e-01 2.335413974022e-01 2.345822725682e-01 2.356395401922e-01 2.367125556233e-01 2.377988964697e-01 2.389007927440e-01 2.400165895729e-01 2.411444009763e-01 2.422880708239e-01 2.434449390882e-01 2.446165405048e-01 2.458031431608e-01 2.470020802875e-01 2.482137883187e-01 2.494391261394e-01 2.506763829264e-01 2.519281681934e-01 2.531930932237e-01 2.544703901929e-01 2.557603916725e-01 2.570619820318e-01 2.583752753398e-01 2.597015216724e-01 2.610390970688e-01 2.623901645946e-01 2.637530138091e-01 2.651259846864e-01 2.665107442503e-01 2.679077161675e-01 2.693147358319e-01 2.707352871160e-01 2.721667718352e-01 2.736083221817e-01 2.750614664175e-01 2.765248808816e-01 2.779984844955e-01 2.794846750068e-01 2.809813202773e-01 2.824859350068e-01 2.840015607539e-01 2.855253156822e-01 2.870591447578e-01 2.886035573798e-01 2.901569018832e-01 2.917194763360e-01 2.932917803455e-01 2.948694173655e-01 2.964584832448e-01 2.980572909574e-01 2.996650740891e-01 3.012807539591e-01 3.029055915786e-01 3.045371331761e-01 3.061788038207e-01 3.078277045902e-01 3.094858351405e-01 3.111527132487e-01 3.128238475549e-01 3.145031713562e-01 3.161894382806e-01 3.178835994456e-01 3.195847235485e-01 3.212926476187e-01 3.230059917606e-01 3.247265961071e-01 3.264528626204e-01 3.281858068527e-01 3.299277856521e-01 3.316735133816e-01 3.334264028447e-01 3.351848409540e-01 3.369476430284e-01 3.387197275426e-01 3.404949361619e-01 3.422763092597e-01 3.440619997905e-01 3.458526349020e-01 3.476484942790e-01 3.494492216638e-01 3.512541577597e-01 3.530640985465e-01 3.548776584931e-01 3.566953255659e-01 3.585181303352e-01 3.603449077492e-01 3.621754822921e-01 3.640107951245e-01 3.658482150965e-01 3.676909155059e-01 3.695365841221e-01 3.713838527396e-01 3.732360624119e-01 3.750904322918e-01 3.769478671140e-01 3.788089465502e-01 3.806709810799e-01 3.825363924883e-01 3.844051444241e-01 3.862751428554e-01 3.881468372459e-01 3.900210746881e-01 3.918965444161e-01 3.937744223434e-01 3.956537559971e-01 3.975355782447e-01 3.994180077002e-01 4.013013556570e-01 4.031872581569e-01 4.050727339302e-01 4.069599747007e-01 4.088484360412e-01 4.107370710381e-01 4.126255795453e-01 4.145155337095e-01 4.164056876147e-01 4.182946980629e-01 4.201852359730e-01 4.220738456457e-01 4.239628404173e-01 4.258525628218e-01 4.277408733078e-01 4.296301263262e-01 4.315170156551e-01 4.334045678659e-01 4.352914473560e-01 4.371763145024e-01 4.390607780319e-01 4.409432275085e-01 4.428247698613e-01 4.447043991583e-01 4.465825407524e-01 4.484585960388e-01 4.503328560590e-01 4.522050914953e-01 4.540754604886e-01 4.559437558562e-01 4.578098266503e-01 4.596732797495e-01 4.615332328903e-01 4.633923910617e-01 4.652476927478e-01 4.670989228373e-01 4.689494746006e-01 4.707961786584e-01 4.726391693512e-01 4.744788544813e-01 4.763145542254e-01 4.781467445871e-01 4.799760970389e-01 4.818005588982e-01 4.836217610581e-01 4.854384849552e-01 4.872508778153e-01 4.890590828455e-01 4.908628865015e-01 4.926613917068e-01 4.944564980899e-01 4.962459254246e-01 4.980315029975e-01 4.998118098139e-01 5.015865170267e-01 5.033568008549e-01 5.051201922077e-01 5.068808603098e-01 5.086326175499e-01 5.103803255433e-01 5.121221763611e-01 5.138575625393e-01 5.155879694561e-01 5.173116538345e-01 5.190286749413e-01 5.207394446463e-01 5.224441497896e-01 5.241417553010e-01 5.258326214481e-01 5.275176841283e-01 5.291945995664e-01 5.308646104154e-01 5.325285505252e-01 5.341846752425e-01 5.358325112408e-01 5.374746405159e-01 5.391074143369e-01 5.407333120158e-01 5.423516497013e-01 5.439609074141e-01 5.455624301272e-01 5.471556531567e-01 5.487412745914e-01 5.503179815880e-01 5.518858218982e-01 5.534459749894e-01 5.549958492118e-01 5.565379508375e-01 5.580706117424e-01 5.595942423425e-01 5.611085285647e-01 5.626138787565e-01 5.641089608504e-01 5.655954160943e-01 5.670716259043e-01 5.685379988768e-01 5.699940580206e-01 5.714404704058e-01 5.728772067441e-01 5.743035093494e-01 5.757180829562e-01 5.771230138930e-01 5.785171065759e-01 5.799002625606e-01 5.812739713235e-01 5.826350442850e-01 5.839871864243e-01 5.853249696233e-01 5.866536137689e-01 5.879696296412e-01 5.892743475064e-01 5.905676271532e-01 5.918489515846e-01 5.931181751712e-01 5.943750023414e-01 5.956200613041e-01 5.968526617525e-01 5.980722744972e-01 5.992808663712e-01 6.004751555663e-01 6.016576581546e-01 6.028273025455e-01 6.039822532013e-01 6.051261342675e-01 6.062541883638e-01 6.073709249687e-01 6.084738587811e-01 6.095622761501e-01 6.106380418000e-01 6.116982692116e-01 6.127458423058e-01 6.137788008190e-01 6.147965310762e-01 6.158010369919e-01 6.167909800792e-01 6.177655233603e-01 6.187260670548e-01 6.196705257461e-01 6.206005820080e-01 6.215155838603e-01 6.224154793268e-01 6.232995575844e-01 6.241673487392e-01 6.250212681804e-01 6.258575550176e-01 6.266777249809e-01 6.274834250925e-01 6.282708315746e-01 6.290435763088e-01 6.297988089686e-01 6.305384091093e-01 6.312600077229e-01 6.319652248178e-01 6.326554083167e-01 6.333253975793e-01 6.339798930937e-01 6.346170413207e-01 6.352350682575e-01 6.358366084983e-01 6.364194338257e-01 6.369855527942e-01 6.375323848851e-01 6.380611513633e-01 6.385727646989e-01 6.390643165748e-01 6.395387615779e-01 6.399931047656e-01 6.404287766809e-01 6.408464280187e-01 6.412435350887e-01 6.416236797703e-01 6.419822009540e-01 6.423216039628e-01 6.426418089607e-01 6.429414851193e-01 6.432222683749e-01 6.434813179973e-01 6.437217942553e-01 6.439403624510e-01 6.441385481173e-01 6.443187536452e-01 6.444737792130e-01 6.446113287175e-01 6.447266335420e-01 6.448209531029e-01 6.448939626439e-01 6.449443434309e-01 6.449769647954e-01 6.449845936727e-01 6.449710812150e-01 6.449364998680e-01 6.448784611992e-01 6.448003470478e-01 6.446975965618e-01 6.445740248383e-01 6.444275992850e-01 6.442576688791e-01 6.440660132321e-01 6.438506778928e-01 6.436141019669e-01 6.433525559980e-01 6.430690582542e-01 6.427634430977e-01 6.424323064435e-01 6.420801897911e-01 6.417033660456e-01 6.413032286717e-01 6.408799536956e-01 6.404319408237e-01 6.399615840293e-01 6.394653293929e-01 6.389476367788e-01 6.384037948355e-01 6.378375830872e-01 6.372478490667e-01 6.366320150971e-01 6.359950606293e-01 6.353303995759e-01 6.346456301050e-01 6.339345985275e-01 6.331997319808e-01 6.324420324250e-01 6.316582111638e-01 6.308538743638e-01 6.300222258263e-01 6.291688984695e-01 6.282917622358e-01 6.273884543119e-01 6.264645686007e-01 6.255136008909e-01 6.245423265154e-01 6.235456157134e-01 6.225258705526e-01 6.214849101695e-01 6.204173981911e-01 6.193315844832e-01 6.182190579255e-01 6.170858937636e-01 6.159308820203e-01 6.147536779715e-01 6.135549864937e-01 6.123328130841e-01 6.110919057479e-01 6.098274139034e-01 6.085440543367e-01 6.072390125451e-01 6.059135995190e-01 6.045699204537e-01 6.032038127802e-01 6.018202046007e-01 6.004170704907e-01 5.989960986114e-01 5.975576595424e-01 5.961007041229e-01 5.946282014051e-01 5.931377373230e-01 5.916317085754e-01 5.901107377672e-01 5.885744170285e-01 5.870237611787e-01 5.854584965595e-01 5.838809677791e-01 5.822896463141e-01 5.806871766562e-01 5.790719869227e-01 5.774472936650e-01 5.758126830739e-01 5.741679819106e-01 5.725155584689e-01 5.708551049327e-01 5.691873752080e-01 5.675139754301e-01 5.658369937427e-01 5.641548967787e-01 5.624693816542e-01 5.607825348696e-01 5.590934049643e-01 5.574045166807e-01 5.557156811275e-01 5.540285789324e-01 5.523441808619e-01 5.506631571340e-01 5.489878166272e-01 5.473177991730e-01 5.456548464055e-01 5.440007463755e-01 5.423554189332e-01 5.407230936254e-01 5.391003095326e-01 5.374928349120e-01 5.358994434069e-01 5.343215319995e-01 5.327621796103e-01 5.312200808191e-01 5.296998663830e-01 5.281988671284e-01 5.267218004944e-01 5.252681015467e-01 5.238392310342e-01 5.224386834318e-01 5.210641036767e-01 5.197211635350e-01 5.184089861977e-01 5.171286420586e-01 5.158816145896e-01 5.146692669946e-01 5.134952370671e-01 5.123580816501e-01 5.112609984457e-01 5.102049067013e-01 5.091912535588e-01 5.082199228471e-01 5.072923031249e-01 5.064109584559e-01 5.055757819289e-01 5.047889883292e-01 5.040506825653e-01 5.033629481879e-01 5.027259762731e-01 5.021410280737e-01 5.016085935945e-01 5.011300722081e-01 5.007070939335e-01 5.003386767891e-01 5.000268937680e-01 4.997730054284e-01 4.995743438169e-01 4.994367363872e-01 4.993528241016e-01 4.993318841139e-01 4.993661863914e-01 4.994608968218e-01 4.996141003609e-01 4.998255294806e-01 5.000987111467e-01 5.004258967465e-01 5.008168021829e-01 5.012613446891e-01 5.017657008942e-01 5.023271565530e-01 5.029446731829e-01 5.036214826282e-01 5.043491982341e-01 5.051372943432e-01 5.059736404149e-01 5.068669996065e-01 5.078098928965e-01 5.088036555465e-01 5.098483716290e-01 5.109363579371e-01 5.120779769062e-01 5.132571573205e-01 5.144871647199e-01 5.157540961783e-01 5.170644951907e-01 5.184138926503e-01 5.197982399235e-01 5.212231963987e-01 5.226748912476e-01 5.241680172348e-01 5.256827600558e-01 5.272317856295e-01 5.288031519941e-01 5.304007255182e-01 5.320219363128e-01 5.336574134694e-01 5.353206196127e-01 5.369890144575e-01 5.386809147453e-01 5.403769623734e-01 5.420871808971e-01 5.438044113666e-01 5.455241498449e-01 5.472542726828e-01 5.489766790626e-01 5.507091414866e-01 5.524273706685e-01 5.541514196254e-01 5.558619676680e-01 5.575652055594e-01 5.592605744187e-01 5.609365857031e-01 5.626084803973e-01 5.642516260026e-01 5.658870399835e-01 5.674931522995e-01 5.690831529778e-01 5.706481473290e-01 5.721844923644e-01 5.737009870367e-01 5.751803064510e-01 5.766393468474e-01 5.780578499954e-01 5.794506094745e-01 5.808069955320e-01 5.821271068854e-01 5.834163043771e-01 5.846592760498e-01 5.858742053456e-01 5.870407522227e-01 5.881726229199e-01 5.892627979859e-01 5.903093229077e-01 5.913182925742e-01 5.922767923836e-01 5.932023802222e-01 5.940745789059e-01 5.949113795970e-01 5.957015816552e-01 5.964457082675e-01 5.971534538931e-01 5.978085717872e-01 5.984328508909e-01 5.990014308107e-01 5.995413474403e-01 6.000297455882e-01 6.004808811691e-01 6.008970922564e-01 6.012629037186e-01 6.016044903171e-01 6.018944146991e-01 6.021642959903e-01 6.023866251109e-01 6.025853437266e-01 6.027504110001e-01 6.028808383481e-01 6.029945954653e-01 6.030676965758e-01 6.031341624438e-01 6.031615816576e-01 6.031834565997e-01 6.031808038187e-01 6.031623725790e-01 6.031383444140e-01 6.030919598433e-01 6.030528035899e-01 6.029935002007e-01 6.029441190048e-01 6.028867897503e-01 6.028350008477e-01 6.027928169978e-01 6.027501214435e-01 6.027323947155e-01 6.027152464447e-01 6.027284917319e-01 6.027529641690e-01 6.028054923287e-01 6.028858930329e-01 6.029890592294e-01 6.031369641641e-01 6.033052174136e-01 6.035259120914e-01 6.037765481194e-01 6.040764738364e-01 6.044236492199e-01 6.048123209251e-01 6.052673600209e-01 6.057594742467e-01 6.063237938970e-01 6.069338312903e-01 6.076124901958e-01 6.083535466570e-01 6.091527833300e-01 6.100317185582e-01 6.109621913333e-01 6.119805610115e-01 6.130529132540e-01 6.142100057834e-01 6.154349985752e-01 6.167297048992e-01 6.181108147839e-01 6.195496027610e-01 6.210825127152e-01 6.226719575706e-01 6.243505029686e-01 6.260973198963e-01 6.279147551148e-01 6.298190966354e-01 6.317769556489e-01 6.338265847719e-01 6.359269427928e-01 6.381099763651e-01 6.403557901482e-01 6.426618204546e-01 6.450443980381e-01 6.474679940309e-01 6.499735417784e-01 6.525140189313e-01 6.551232770797e-01 6.577764971001e-01 6.604751130814e-01 6.632302351837e-01 6.660081912940e-01 6.688467610612e-01 6.716984796264e-01 6.745979871636e-01 6.775151416261e-01 6.804572885725e-01 6.834273697331e-01 6.863970609316e-01 6.893992007916e-01 6.923868547309e-01 6.953950782764e-01 6.983924868608e-01 7.013839248709e-01 7.043755758433e-01 7.073353067175e-01 7.102955748289e-01 7.132128845270e-01 7.161174081636e-01 7.189804528639e-01 7.218046879831e-01 7.245972611473e-01 7.273256627601e-01 7.300217914787e-01 7.326432909771e-01 7.352165005047e-01 7.377187802097e-01 7.401486354489e-01 7.425135450547e-01 7.447839348668e-01 7.469902838654e-01 7.490910021394e-01 7.511125360032e-01 7.530341870723e-01 7.548514490527e-01 7.565794356300e-01 7.581828178341e-01 7.596952239060e-01 7.610793363442e-01 7.623567941586e-01 7.635164457353e-01 7.645445971436e-01 7.654692204823e-01 7.662487819658e-01 7.669224553113e-01 7.674545617178e-01 7.678657633693e-01 7.681564124214e-01 7.683046632710e-01 7.683488864544e-01 7.682466763981e-01 7.680403426434e-01 7.677037677228e-01 7.672505025288e-01 7.666938207816e-01 7.660125472539e-01 7.652471314534e-01 7.643639067642e-01 7.634038643347e-01 7.623526617891e-01 7.612208237461e-01 7.600323369710e-01 7.587693031715e-01 7.574741061328e-01 7.561271049394e-01 7.547622167164e-01 7.533828676687e-01 7.519961729808e-01 7.506339162972e-01 7.492875557078e-01 7.479935567620e-01 7.467506037559e-01 7.455848083652e-01 7.445106694464e-01 7.435373356135e-01 7.426970049731e-01 7.419904102398e-01 7.414458620867e-01 7.410749307003e-01 7.408944653157e-01 7.409242985759e-01 7.411738220041e-01 7.416650178581e-01 7.424060586655e-01 7.434130648985e-01 7.446971229669e-01 7.462671659781e-01 7.481355463268e-01 7.503067993251e-01 7.527877680202e-01 7.555826617919e-01 7.586918189040e-01 7.621175326397e-01 7.658562809939e-01 7.699054222151e-01 7.742587672167e-01 7.789085226443e-01 7.838469142351e-01 7.890600471186e-01 7.945368452037e-01 8.002618438101e-01 8.062191316054e-01 8.123900914212e-01 8.187573835806e-01 8.253005244956e-01 8.319978081837e-01 8.388296684961e-01 8.457687067634e-01 8.527990405115e-01 8.598901506127e-01 8.670257976938e-01 8.741770424726e-01 8.813221076352e-01 8.884419911566e-01 8.955061898640e-01 9.025020338215e-01 9.094016268389e-01 9.161874042433e-01 9.228430736983e-01 9.293424079731e-01 9.356771283019e-01 9.418264708925e-01 9.477763332392e-01 9.535163842293e-01 9.590329204009e-01 9.643164022065e-01 9.693596855861e-01 9.741562383768e-01 9.787009307764e-01 9.829931275568e-01 9.870300086425e-01 9.908151006141e-01 9.943496533120e-01 9.976398853140e-01 1.000693913072e+00 1.003518172526e+00 1.006126156977e+00 1.008529607014e+00 1.010742466726e+00 1.012782613285e+00 1.014664800324e+00 1.016412707182e+00 1.018043588930e+00 1.019580798712e+00 1.021047115891e+00 1.022465260432e+00 1.023862588665e+00 1.025261264235e+00 1.026688367949e+00 1.028168944855e+00 1.029727049911e+00 1.031388806297e+00 1.033176558785e+00 1.035112268648e+00 1.037220361030e+00 1.039517972467e+00 1.042021466360e+00 1.044749264261e+00 1.047709318091e+00 1.050915643026e+00 1.054373816207e+00 1.058085694489e+00 1.062055599754e+00 1.066273135658e+00 1.070738960211e+00 1.075435991770e+00 1.080354320776e+00 1.085473605021e+00 1.090772372250e+00 1.096227381699e+00 1.101805466238e+00 1.107478935437e+00 1.113209480485e+00 1.118959754764e+00 1.124691897089e+00 1.130359441199e+00 1.135918730263e+00 1.141322285504e+00 1.146525067801e+00 1.151474185447e+00 1.156124460881e+00 1.160424507156e+00 1.164325386852e+00 1.167779913106e+00 1.170740813107e+00 1.173164791569e+00 1.175006875525e+00 1.176232094470e+00 1.176799302660e+00 1.176680290622e+00 1.175845804605e+00 1.174272456594e+00 1.171946840371e+00 1.168854680216e+00 1.164998683237e+00 1.160375400586e+00 1.155002245796e+00 1.148899927364e+00 1.142095698482e+00 1.134634648135e+00 1.126559952719e+00 1.117938077994e+00 1.108835674558e+00 1.099335610810e+00 1.089529943443e+00 1.079518530105e+00 1.069417352260e+00 1.059341329883e+00 1.049422926298e+00 1.039792558499e+00 1.030589675499e+00 1.021951936206e+00 1.014015769446e+00 1.006920746503e+00 1.000784554171e+00 9.957275942973e-01 9.918462823847e-01 9.892236527256e-01 9.879209645461e-01 9.879747898547e-01 9.893993514026e-01 9.921789199900e-01 9.962767033376e-01 1.001631912179e+00 1.008153293865e+00 1.015743712234e+00 1.024277075274e+00 1.033622984688e+00 1.043635773149e+00 1.054170318058e+00 1.065081220988e+00 1.076216926069e+00 1.087446233656e+00 1.098631259981e+00 1.109659700400e+00 1.120419811395e+00 1.130829606051e+00 1.140810651501e+00 1.150303470054e+00 1.159275727431e+00 1.167700132097e+00 1.175574553150e+00 1.182905797708e+00 1.189721051067e+00 1.196056355220e+00 1.201954413875e+00 1.207476579185e+00 1.212673523279e+00 1.217612851471e+00 1.222350758914e+00 1.226943088949e+00 1.231443469214e+00 1.235883662216e+00 1.240301353721e+00 1.244710630619e+00 1.249115027542e+00 1.253508795197e+00 1.257867008555e+00 1.262161448617e+00 1.266347750765e+00 1.270384043952e+00 1.274213482039e+00 1.277785540987e+00 1.281054093441e+00 1.283966944249e+00 1.286495455413e+00 1.288603904507e+00 1.290278364397e+00 1.291514257518e+00 1.292312020317e+00 1.292694246088e+00 1.292681145916e+00 1.292304891178e+00 1.291604983987e+00 1.290605594818e+00 1.289357637805e+00 1.287872591961e+00 1.286179534085e+00 1.284291988115e+00 1.282194918409e+00 1.279899231491e+00 1.277360127923e+00 1.274566284332e+00 1.271476208292e+00 1.268041708664e+00 1.264250661500e+00 1.260039767490e+00 1.255408806781e+00 1.250328192622e+00 1.244790104640e+00 1.238816632987e+00 1.232400875553e+00 1.226531040769e+00 1.219503871860e+00 1.211762569025e+00 1.203926837179e+00 1.196584271656e+00 1.190107428847e+00 1.184563657766e+00 1.179691869459e+00 1.174973914338e+00 1.169845738728e+00 1.163882767362e+00 1.156923679819e+00 1.149169356134e+00 1.141145663024e+00 1.133544635027e+00 1.127035008143e+00 1.122095921161e+00 1.118857702270e+00 1.117098853166e+00 1.116355646111e+00 1.116091603818e+00 1.115878418286e+00 1.115585555525e+00 1.115409424171e+00 1.115816571011e+00 1.117389771957e+00 1.120647311822e+00 1.125827392041e+00 1.132804706735e+00 1.141105742056e+00 1.150030463132e+00 1.158845564722e+00 1.167003421311e+00 1.174273536319e+00 1.180772808399e+00 1.186927444579e+00 1.193298741267e+00 1.200373161578e+00 1.208386843693e+00 1.217264076796e+00 1.227015890436e+00 1.231133807245e+00 1.150861961830e+00 1.143880140527e+00 1.112571592256e+00 1.072564722969e+00 1.039881815806e+00 1.027463480212e+00 1.039631847245e+00 1.070208572987e+00 1.106416287342e+00 1.135222766277e+00 1.147963722839e+00 1.142320450357e+00 1.122347377314e+00 1.096989743559e+00 1.077151209885e+00 1.071433390364e+00 1.082314230984e+00 1.105039243271e+00 1.130158132715e+00 1.147608757712e+00 1.150062534965e+00 1.134731607869e+00 1.103802194136e+00 1.064000678591e+00 1.025140697819e+00 9.976229160621e-01 9.889447443328e-01 1.000734316123e+00 1.028259043580e+00 1.062735267465e+00 1.094664499391e+00 1.116226315752e+00 1.122502103867e+00 1.111793095763e+00 1.085671297558e+00 1.048790779908e+00 1.008487661299e+00 9.737691835653e-01 9.532528216207e-01 9.522852931535e-01 9.705300447825e-01 1.001955144062e+00 1.037187331254e+00 1.066692940765e+00 1.083148974156e+00 1.082813859498e+00 1.066087252103e+00 1.037434356908e+00 1.004666572435e+00 9.771813576098e-01 9.631694839394e-01 9.664500960662e-01 9.849162563182e-01 1.011709603510e+00 1.038275715645e+00 1.057323731139e+00 1.064546798923e+00 1.059234016938e+00 1.043937160949e+00 1.023615636994e+00 1.004204288794e+00 9.909276348833e-01 9.867267731659e-01 9.915046233527e-01 1.002500986024e+00 1.015543957590e+00 1.026497961687e+00 1.032295970154e+00 1.031502454983e+00 1.024392861385e+00 1.012759998436e+00 9.994427911903e-01 9.876481392278e-01 9.801116892682e-01 9.782238462793e-01 9.815747707598e-01 9.880046998825e-01 9.943660797782e-01 9.975544310966e-01 9.956043548628e-01 9.883991562981e-01 9.778608443982e-01 9.674972531456e-01 9.611765138487e-01 9.615756703120e-01 9.687987745123e-01 9.801264345597e-01 9.909473487751e-01 9.965187267923e-01 9.937150418472e-01 9.821974603544e-01 9.648475277190e-01 9.471188114710e-01 9.353834040362e-01 9.343520127607e-01 9.448422963299e-01 9.631497948079e-01 9.825733249153e-01 9.960299694626e-01 9.983810540169e-01 9.879428725491e-01 9.669342234492e-01 9.410961397802e-01 9.181511631244e-01 9.053203311551e-01 9.063785566765e-01 9.199435542494e-01 9.402158994236e-01 9.595498809269e-01 9.713118379846e-01 9.717266205377e-01 9.607523233464e-01 9.419527345147e-01 9.216338925908e-01 9.070128609305e-01 9.036670729798e-01 9.132347397670e-01 9.325985472218e-01 9.553134974771e-01 9.740928929046e-01 9.832444267214e-01 9.802073260867e-01 9.663026372402e-01 9.466036121616e-01 9.287258449316e-01 9.221492637328e-01 9.328016019506e-01
 4.798246523180e-01 4.789689034065e-01 4.779885520891e-01 4.769413141945e-01 4.759766345863e-01 4.751463979429e-01 4.743673745688e-01 4.735538497079e-01 4.726818580852e-01 4.717396753074e-01 4.707016161230e-01 4.696024594519e-01 4.685665216311e-01 4.676833498592e-01 4.669003716317e-01 4.660721566816e-01 4.651057571175e-01 4.640151200309e-01 4.628648182178e-01 4.617243178135e-01 4.606672277750e-01 4.597254027491e-01 4.588443507922e-01 4.579172573574e-01 4.569078529841e-01 4.558827112727e-01 4.549077173015e-01 4.539600294802e-01 4.529761483606e-01 4.519644391379e-01 4.510040249291e-01 4.501456296871e-01 4.493635014264e-01 4.485848265942e-01 4.477453074307e-01 4.468064828379e-01 4.457817333793e-01 4.447390828839e-01 4.437586598874e-01 4.428700917008e-01 4.420343192722e-01 4.412046541316e-01 4.403649630714e-01 4.395017605651e-01 4.385794422491e-01 4.375805076476e-01 4.365509518405e-01 4.355772799276e-01 4.347127166888e-01 4.339416328746e-01 4.332041967530e-01 4.324394798410e-01 4.316058205645e-01 4.306924691429e-01 4.297363405703e-01 4.287882443648e-01 4.278790064167e-01 4.270185080698e-01 4.262216918649e-01 4.255024384422e-01 4.248202836236e-01 4.240753997446e-01 4.231834867244e-01 4.221600861094e-01 4.211213710082e-01 4.201996692045e-01 4.194670056577e-01 4.188805099609e-01 4.182942118147e-01 4.175461918265e-01 4.165867361736e-01 4.155163621225e-01 4.144895995780e-01 4.135924967822e-01 4.128129977495e-01 4.120886473630e-01 4.113498145791e-01 4.105447366070e-01 4.096544983854e-01 4.086931253978e-01 4.076790616136e-01 4.066385028103e-01 4.056378220040e-01 4.047654612347e-01 4.040329178951e-01 4.033350051516e-01 4.025197503588e-01 4.015056437864e-01 4.003310641692e-01 3.991384027378e-01 3.980929663663e-01 3.972637764262e-01 3.965611014229e-01 3.958024985942e-01 3.948695542915e-01 3.937909603442e-01 3.926954509015e-01 3.917096543548e-01 3.908730595784e-01 3.901230345684e-01 3.893456590566e-01 3.884782156572e-01 3.875726957297e-01 3.867360979731e-01 3.860133554462e-01 3.853456071903e-01 3.846223643734e-01 3.837694186067e-01 3.828109904095e-01 3.818729341793e-01 3.810881266722e-01 3.804808284103e-01 3.799207830352e-01 3.792268159926e-01 3.782975068141e-01 3.771825897935e-01 3.760444348941e-01 3.750559505128e-01 3.742826283269e-01 3.736377705870e-01 3.729448097467e-01 3.720760901570e-01 3.710323899900e-01 3.699157300424e-01 3.688527671970e-01 3.679318736042e-01 3.671610948071e-01 3.664744023099e-01 3.657888758734e-01 3.650559276433e-01 3.642579513717e-01 3.633896814660e-01 3.624840713644e-01 3.616030507158e-01 3.608116462503e-01 3.601251708470e-01 3.595115936943e-01 3.588901515724e-01 3.581643877524e-01 3.572871283846e-01 3.563144453959e-01 3.553555190139e-01 3.544938622531e-01 3.537410394402e-01 3.530499421931e-01 3.523313440798e-01 3.515193327107e-01 3.506186993572e-01 3.496886517235e-01 3.487850928141e-01 3.479355279324e-01 3.471434352966e-01 3.463880531489e-01 3.456246602542e-01 3.448240048548e-01 3.439875943155e-01 3.431349625133e-01 3.422839410526e-01 3.414625654320e-01 3.406783070527e-01 3.399036791755e-01 3.391155091184e-01 3.383193422169e-01 3.375336263350e-01 3.367673986243e-01 3.360142624074e-01 3.352535166537e-01 3.344630192281e-01 3.336397770591e-01 3.328206379853e-01 3.320335833775e-01 3.312657136933e-01 3.304841760342e-01 3.296705601772e-01 3.288289634683e-01 3.279844260059e-01 3.271678258320e-01 3.263810467430e-01 3.255959300982e-01 3.247926945432e-01 3.239846811986e-01 3.231938030951e-01 3.224258438040e-01 3.216708282554e-01 3.209080787048e-01 3.201190466849e-01 3.193145931655e-01 3.185168420600e-01 3.177347848150e-01 3.169518464883e-01 3.161549676221e-01 3.153456197626e-01 3.145334640448e-01 3.137325835979e-01 3.129476945611e-01 3.121699844444e-01 3.113820232084e-01 3.105865743998e-01 3.097931443673e-01 3.090085343568e-01 3.082325071352e-01 3.074631741830e-01 3.066898088090e-01 3.059060907068e-01 3.051187167199e-01 3.043337772365e-01 3.035514981833e-01 3.027712226145e-01 3.019909696030e-01 3.012065089191e-01 3.004148648623e-01 2.996256254311e-01 2.988401318337e-01 2.980579783217e-01 2.972735649483e-01 2.964887417582e-01 2.957034513498e-01 2.949183199819e-01 2.941387174101e-01 2.933638857576e-01 2.925835987395e-01 2.917994451673e-01 2.910157046284e-01 2.902347710690e-01 2.894549690889e-01 2.886756269329e-01 2.878927023478e-01 2.871038117646e-01 2.863137905962e-01 2.855301402025e-01 2.847492640958e-01 2.839675696389e-01 2.831865301658e-01 2.824027199798e-01 2.816173428836e-01 2.808362393909e-01 2.800587706461e-01 2.792789220128e-01 2.784967538486e-01 2.777181418465e-01 2.769385336199e-01 2.761565674060e-01 2.753784390993e-01 2.745976732571e-01 2.738149115132e-01 2.730350441453e-01 2.722592560888e-01 2.714819036779e-01 2.707021431100e-01 2.699246554284e-01 2.691465039767e-01 2.683684263389e-01 2.675933675678e-01 2.668171218765e-01 2.660370776138e-01 2.652615062747e-01 2.644874754344e-01 2.637120139822e-01 2.629375975725e-01 2.621641695551e-01 2.613888857773e-01 2.606134439077e-01 2.598430507423e-01 2.590702196313e-01 2.582961169046e-01 2.575262052788e-01 2.567569062126e-01 2.559860967718e-01 2.552188769909e-01 2.544522322065e-01 2.536833424772e-01 2.529169023904e-01 2.521538393973e-01 2.513894534337e-01 2.506239515167e-01 2.498625949539e-01 2.491004380186e-01 2.483387433603e-01 2.475811826269e-01 2.468245979021e-01 2.460660499522e-01 2.453095034040e-01 2.445557939450e-01 2.438003416168e-01 2.430485266525e-01 2.422996228757e-01 2.415491272758e-01 2.408016531886e-01 2.400578759636e-01 2.393128206971e-01 2.385684996089e-01 2.378273859450e-01 2.370886404450e-01 2.363514582163e-01 2.356169246491e-01 2.348830421214e-01 2.341496415973e-01 2.334196072497e-01 2.326943078914e-01 2.319688836809e-01 2.312474744604e-01 2.305301853768e-01 2.298125211796e-01 2.290983439852e-01 2.283880172753e-01 2.276784007353e-01 2.269724103523e-01 2.262716011642e-01 2.255741496756e-01 2.248773301566e-01 2.241848380233e-01 2.234962285661e-01 2.228094988906e-01 2.221280762831e-01 2.214508683305e-01 2.207751867498e-01 2.201048375591e-01 2.194402470932e-01 2.187771822561e-01 2.181180809990e-01 2.174647201447e-01 2.168149976219e-01 2.161705627978e-01 2.155326886692e-01 2.148984091971e-01 2.142673274975e-01 2.136437468005e-01 2.130241455761e-01 2.124088707813e-01 2.118007801674e-01 2.111977701103e-01 2.106011212975e-01 2.100127632785e-01 2.094299604507e-01 2.088503419008e-01 2.082781252838e-01 2.077117718977e-01 2.071508356404e-01 2.065988209769e-01 2.060548932184e-01 2.055171184116e-01 2.049884172528e-01 2.044672533135e-01 2.039495601508e-01 2.034405054233e-01 2.029401579438e-01 2.024466460783e-01 2.019633743577e-01 2.014895650528e-01 2.010228573374e-01 2.005667083875e-01 2.001193799113e-01 1.996782260146e-01 1.992470872393e-01 1.988262173464e-01 1.984150065996e-01 1.980138165827e-01 1.976239134221e-01 1.972434899050e-01 1.968734869582e-01 1.965151360960e-01 1.961648365307e-01 1.958256763022e-01 1.954997229639e-01 1.951836375699e-01 1.948804851006e-01 1.945896675564e-01 1.943096825601e-01 1.940421985606e-01 1.937872880412e-01 1.935429467071e-01 1.933115795797e-01 1.930950170116e-01 1.928905959304e-01 1.927003551717e-01 1.925227847460e-01 1.923586031302e-01 1.922079772648e-01 1.920737976240e-01 1.919511314963e-01 1.918433413745e-01 1.917517810917e-01 1.916731959286e-01 1.916098169290e-01 1.915633007623e-01 1.915303397532e-01 1.915134465250e-01 1.915127708157e-01 1.915238630328e-01 1.915514230834e-01 1.915963856909e-01 1.916566738773e-01 1.917341019086e-01 1.918282317983e-01 1.919353555750e-01 1.920599600661e-01 1.922014642970e-01 1.923586725134e-01 1.925367462600e-01 1.927318130215e-01 1.929427561440e-01 1.931709711861e-01 1.934152324105e-01 1.936777050305e-01 1.939594898738e-01 1.942595944110e-01 1.945769500157e-01 1.949123413349e-01 1.952637573591e-01 1.956325066107e-01 1.960194609554e-01 1.964239550057e-01 1.968475908210e-01 1.972900361293e-01 1.977480744622e-01 1.982239262861e-01 1.987182605706e-01 1.992300374966e-01 1.997602734078e-01 2.003091308449e-01 2.008749104274e-01 2.014605451131e-01 2.020630139209e-01 2.026831071448e-01 2.033222069343e-01 2.039797172862e-01 2.046537791468e-01 2.053462498925e-01 2.060555319667e-01 2.067836953131e-01 2.075297126464e-01 2.082942671190e-01 2.090745750437e-01 2.098713680110e-01 2.106868049173e-01 2.115183672135e-01 2.123685686557e-01 2.132369386287e-01 2.141207837223e-01 2.150237294910e-01 2.159398585839e-01 2.168733281402e-01 2.178256250997e-01 2.187951215981e-01 2.197804416930e-01 2.207839566996e-01 2.218020922686e-01 2.228351806068e-01 2.238870227428e-01 2.249529957901e-01 2.260371647240e-01 2.271370388682e-01 2.282516138842e-01 2.293818663509e-01 2.305267050548e-01 2.316863990186e-01 2.328625593582e-01 2.340539513348e-01 2.352591406357e-01 2.364800195758e-01 2.377139908272e-01 2.389615216888e-01 2.402241878273e-01 2.415008273028e-01 2.427918563490e-01 2.440968237033e-01 2.454144805612e-01 2.467455520896e-01 2.480905055844e-01 2.494472928538e-01 2.508190335731e-01 2.522053094036e-01 2.536018812461e-01 2.550128476034e-01 2.564350634893e-01 2.578702977011e-01 2.593193387358e-01 2.607798168738e-01 2.622513718361e-01 2.637351811927e-01 2.652283290287e-01 2.667341620491e-01 2.682518488270e-01 2.697798037808e-01 2.713189782568e-01 2.728688909047e-01 2.744265686564e-01 2.759967751175e-01 2.775790529100e-01 2.791712247214e-01 2.807734149567e-01 2.823851915612e-01 2.840058405831e-01 2.856382911891e-01 2.872797996936e-01 2.889316329463e-01 2.905928892191e-01 2.922612983502e-01 2.939378241303e-01 2.956238464621e-01 2.973188335348e-01 2.990226142601e-01 3.007341186525e-01 3.024517002593e-01 3.041797855015e-01 3.059127691476e-01 3.076551136698e-01 3.094076901391e-01 3.111650211443e-01 3.129307709309e-01 3.147036242601e-01 3.164819582050e-01 3.182704944440e-01 3.200643683529e-01 3.218643281502e-01 3.236713194050e-01 3.254837016318e-01 3.273019219066e-01 3.291275603840e-01 3.309576116930e-01 3.327938158152e-01 3.346355135403e-01 3.364819472847e-01 3.383348174364e-01 3.401924311372e-01 3.420556022673e-01 3.439240837794e-01 3.457963287950e-01 3.476742063375e-01 3.495568650290e-01 3.514424145767e-01 3.533333213777e-01 3.552276001783e-01 3.571267664495e-01 3.590297545875e-01 3.609351223881e-01 3.628450928585e-01 3.647584791700e-01 3.666752411114e-01 3.685948896096e-01 3.705171882906e-01 3.724419772344e-01 3.743703214859e-01 3.763013885584e-01 3.782352896976e-01 3.801718435708e-01 3.821099396594e-01 3.840503867361e-01 3.859930055189e-01 3.879376410206e-01 3.898846263906e-01 3.918326582222e-01 3.937815182051e-01 3.957328254387e-01 3.976851747612e-01 3.996370722125e-01 4.015920176971e-01 4.035461157505e-01 4.055007800477e-01 4.074574754499e-01 4.094138568026e-01 4.113720382777e-01 4.133287780466e-01 4.152866466231e-01 4.172455271003e-01 4.192026791130e-01 4.211602748069e-01 4.231173609489e-01 4.250737090037e-01 4.270301712762e-01 4.289851302918e-01 4.309390965125e-01 4.328922583592e-01 4.348443474113e-01 4.367946980493e-01 4.387449633219e-01 4.406930240664e-01 4.426399384837e-01 4.445839131031e-01 4.465273696579e-01 4.484689477165e-01 4.504073057403e-01 4.523456428843e-01 4.542799219409e-01 4.562126255680e-01 4.581425910735e-01 4.600695371249e-01 4.619935030675e-01 4.639149096607e-01 4.658331874915e-01 4.677484970659e-01 4.696611608364e-01 4.715692656716e-01 4.734745527703e-01 4.753759970657e-01 4.772732077521e-01 4.791677504312e-01 4.810568185233e-01 4.829439799801e-01 4.848254880248e-01 4.867038301599e-01 4.885769898273e-01 4.904463372235e-01 4.923101268246e-01 4.941689944015e-01 4.960234768582e-01 4.978723895310e-01 4.997169655103e-01 5.015566864450e-01 5.033899848725e-01 5.052182837916e-01 5.070407533545e-01 5.088581963920e-01 5.106692736406e-01 5.124746486464e-01 5.142740280286e-01 5.160670099758e-01 5.178542568442e-01 5.196347780376e-01 5.214090856135e-01 5.231764931347e-01 5.249379466349e-01 5.266916309473e-01 5.284391300852e-01 5.301786359862e-01 5.319122671254e-01 5.336369670521e-01 5.353542536406e-01 5.370658375967e-01 5.387688274837e-01 5.404635712004e-01 5.421513479651e-01 5.438305864355e-01 5.455014321826e-01 5.471645767497e-01 5.488189335865e-01 5.504647431773e-01 5.521030120906e-01 5.537315180585e-01 5.553518377746e-01 5.569625719559e-01 5.585647907574e-01 5.601576094912e-01 5.617410107591e-01 5.633155168220e-01 5.648801888117e-01 5.664350961980e-01 5.679798487387e-01 5.695153139177e-01 5.710400379946e-01 5.725557524942e-01 5.740613636922e-01 5.755565945501e-01 5.770406128906e-01 5.785139837103e-01 5.799771503232e-01 5.814283987593e-01 5.828703833027e-01 5.843002571127e-01 5.857187387259e-01 5.871255092674e-01 5.885218535899e-01 5.899064502627e-01 5.912783220063e-01 5.926399303925e-01 5.939884553013e-01 5.953257302633e-01 5.966502769743e-01 5.979616200742e-01 5.992627531416e-01 6.005487510379e-01 6.018234329250e-01 6.030858415956e-01 6.043342327977e-01 6.055702075789e-01 6.067919587204e-01 6.080009531129e-01 6.091974193074e-01 6.103787657382e-01 6.115471693613e-01 6.127023837500e-01 6.138419991062e-01 6.149692089641e-01 6.160804673593e-01 6.171785830496e-01 6.182615122936e-01 6.193309539007e-01 6.203846428073e-01 6.214224412961e-01 6.224479179289e-01 6.234558050963e-01 6.244487014936e-01 6.254275354261e-01 6.263887456356e-01 6.273363158747e-01 6.282661558311e-01 6.291822930632e-01 6.300801242785e-01 6.309622439439e-01 6.318304454416e-01 6.326786328996e-01 6.335124155319e-01 6.343282225142e-01 6.351277964423e-01 6.359095641590e-01 6.366742642871e-01 6.374217047945e-01 6.381515753696e-01 6.388638014358e-01 6.395591214272e-01 6.402348567656e-01 6.408947892442e-01 6.415345695616e-01 6.421568335270e-01 6.427603537413e-01 6.433447757422e-01 6.439127313354e-01 6.444595793496e-01 6.449881775772e-01 6.454976446926e-01 6.459871898651e-01 6.464579929026e-01 6.469076269651e-01 6.473392785017e-01 6.477499210176e-01 6.481408254104e-01 6.485123754065e-01 6.488611441901e-01 6.491919203279e-01 6.495009352080e-01 6.497898019246e-01 6.500572122306e-01 6.503029403556e-01 6.505303589784e-01 6.507338148716e-01 6.509170831254e-01 6.510779195454e-01 6.512168847558e-01 6.513357796202e-01 6.514295137138e-01 6.515042778854e-01 6.515552465246e-01 6.515832728449e-01 6.515899496785e-01 6.515721404296e-01 6.515347943805e-01 6.514711796137e-01 6.513868564359e-01 6.512798635242e-01 6.511470030435e-01 6.509941264822e-01 6.508156331543e-01 6.506154019856e-01 6.503909685673e-01 6.501416194571e-01 6.498697711236e-01 6.495729323362e-01 6.492530794043e-01 6.489081718969e-01 6.485400117138e-01 6.481477271987e-01 6.477301490298e-01 6.472901285140e-01 6.468231200351e-01 6.463350875293e-01 6.458205434532e-01 6.452816733415e-01 6.447191190806e-01 6.441309245439e-01 6.435209074385e-01 6.428832372526e-01 6.422235140884e-01 6.415386965077e-01 6.408281190780e-01 6.400949784843e-01 6.393350521588e-01 6.385535507717e-01 6.377454515009e-01 6.369142790999e-01 6.360597576261e-01 6.351787799478e-01 6.342775907250e-01 6.333488265247e-01 6.323988274375e-01 6.314254255336e-01 6.304278269939e-01 6.294088583666e-01 6.283640044195e-01 6.272998945952e-01 6.262100111819e-01 6.250994536979e-01 6.239658789492e-01 6.228106795706e-01 6.216352401253e-01 6.204348637764e-01 6.192172093314e-01 6.179754506675e-01 6.167151770669e-01 6.154351216539e-01 6.141346996851e-01 6.128166548328e-01 6.114775303487e-01 6.101215919483e-01 6.087475647370e-01 6.073559477715e-01 6.059476491279e-01 6.045207144228e-01 6.030810228176e-01 6.016227693288e-01 6.001516299600e-01 5.986643444884e-01 5.971647683485e-01 5.956517721420e-01 5.941256851059e-01 5.925886518585e-01 5.910392930852e-01 5.894812814757e-01 5.879125740341e-01 5.863357682477e-01 5.847516813764e-01 5.831597297127e-01 5.815619480265e-01 5.799587568081e-01 5.783515940473e-01 5.767400750911e-01 5.751261569108e-01 5.735112669609e-01 5.718938113545e-01 5.702781250684e-01 5.686637028822e-01 5.670516041471e-01 5.654428079406e-01 5.638383970902e-01 5.622421383501e-01 5.606506155693e-01 5.590688854696e-01 5.574963074305e-01 5.559348659055e-01 5.543843907346e-01 5.528474705388e-01 5.513274180355e-01 5.498199238964e-01 5.483327286264e-01 5.468618822108e-01 5.454109818574e-01 5.439817309841e-01 5.425741192129e-01 5.411920801446e-01 5.398341455165e-01 5.385045762980e-01 5.372013917288e-01 5.359279663146e-01 5.346866735204e-01 5.334766822436e-01 5.323017248349e-01 5.311613828551e-01 5.300589851384e-01 5.289934477664e-01 5.279669459270e-01 5.269802606385e-01 5.260355639124e-01 5.251341121818e-01 5.242761933631e-01 5.234642830290e-01 5.226987386047e-01 5.219800879343e-01 5.213110413542e-01 5.206907058939e-01 5.201231560670e-01 5.196047618099e-01 5.191410540685e-01 5.187311166937e-01 5.183741997954e-01 5.180745132145e-01 5.178274482976e-01 5.176389944639e-01 5.175057769094e-01 5.174298599241e-01 5.174118643852e-01 5.174501340442e-01 5.175490426718e-01 5.177024785285e-01 5.179177683984e-01 5.181875931082e-01 5.185176558603e-01 5.189047715839e-01 5.193488471784e-01 5.198524763590e-01 5.204106736741e-01 5.210281708467e-01 5.216973559796e-01 5.224270122862e-01 5.232061891002e-01 5.240412570836e-01 5.249289066576e-01 5.258646978833e-01 5.268566022178e-01 5.278901028301e-01 5.289792409348e-01 5.301090336008e-01 5.312881490259e-01 5.325089558170e-01 5.337714222021e-01 5.350788217392e-01 5.364187469768e-01 5.378052744632e-01 5.392191112599e-01 5.406742550906e-01 5.421564239040e-01 5.436716610274e-01 5.452164680274e-01 5.467817043158e-01 5.483819032860e-01 5.499922250681e-01 5.516345006732e-01 5.532855236239e-01 5.549588416853e-01 5.566448587531e-01 5.583406348420e-01 5.600521241685e-01 5.617639634461e-01 5.634914295202e-01 5.652119396837e-01 5.669444267838e-01 5.686691450336e-01 5.703932898463e-01 5.721144621483e-01 5.738255146020e-01 5.755342846144e-01 5.772227320810e-01 5.789082962975e-01 5.805703342548e-01 5.822214364179e-01 5.838510956941e-01 5.854597531906e-01 5.870511169348e-01 5.886111413985e-01 5.901535080495e-01 5.916614929749e-01 5.931464397965e-01 5.945974424180e-01 5.960181598493e-01 5.974085203907e-01 5.987572398382e-01 6.000787024408e-01 6.013546356326e-01 6.025988023513e-01 6.038009844967e-01 6.049628406584e-01 6.060864487237e-01 6.071613712567e-01 6.082031890632e-01 6.091911720418e-01 6.101442907472e-01 6.110479531847e-01 6.119080236641e-01 6.127267482622e-01 6.134938535793e-01 6.142259905120e-01 6.149008989049e-01 6.155454751769e-01 6.161323115896e-01 6.166812522064e-01 6.171883897141e-01 6.176439586376e-01 6.180681493257e-01 6.184362336331e-01 6.187796110893e-01 6.190680969649e-01 6.193284114325e-01 6.195472402382e-01 6.197259337589e-01 6.198788169466e-01 6.199856752231e-01 6.200748737458e-01 6.201186052078e-01 6.201497749077e-01 6.201442455329e-01 6.201167867642e-01 6.200718478350e-01 6.199968474204e-01 6.199175877494e-01 6.198082327354e-01 6.196995576811e-01 6.195699093941e-01 6.194370631588e-01 6.193010223727e-01 6.191551133560e-01 6.190219023805e-01 6.188782022415e-01 6.187539393626e-01 6.186275078181e-01 6.185203875804e-01 6.184273694979e-01 6.183470419509e-01 6.182990097792e-01 6.182616192279e-01 6.182643772259e-01 6.182854708078e-01 6.183480458776e-01 6.184441970583e-01 6.185747367319e-01 6.187586322232e-01 6.189724421899e-01 6.192486772520e-01 6.195613383496e-01 6.199367488431e-01 6.203634821315e-01 6.208440361752e-01 6.213949136615e-01 6.219933390469e-01 6.226729632821e-01 6.234021229119e-01 6.242128940690e-01 6.250847799837e-01 6.260281825633e-01 6.270518331296e-01 6.281343776552e-01 6.293099524666e-01 6.305411294864e-01 6.318645329280e-01 6.332549615003e-01 6.347225898018e-01 6.362761505568e-01 6.378899018060e-01 6.396009794219e-01 6.413662664315e-01 6.432238651908e-01 6.451464309348e-01 6.471435785066e-01 6.492202069720e-01 6.513525398133e-01 6.535741660761e-01 6.558412715100e-01 6.581916128804e-01 6.605937940966e-01 6.630591509285e-01 6.655906050587e-01 6.681619977567e-01 6.708070051229e-01 6.734796579786e-01 6.762189112739e-01 6.789874887568e-01 6.818020838640e-01 6.846578958542e-01 6.875329204599e-01 6.904573266768e-01 6.933844468324e-01 6.963532699120e-01 6.993256941101e-01 7.023160559578e-01 7.053203424574e-01 7.083151880597e-01 7.113287423306e-01 7.143171046743e-01 7.173154488227e-01 7.202881136724e-01 7.232450999141e-01 7.261854362919e-01 7.290837453939e-01 7.319687907087e-01 7.347952820215e-01 7.375972112650e-01 7.403405865056e-01 7.430353246047e-01 7.456787919285e-01 7.482471781237e-01 7.507692187287e-01 7.531999626034e-01 7.555712273478e-01 7.578537779342e-01 7.600519266492e-01 7.621714242331e-01 7.641806620506e-01 7.661142069414e-01 7.679276805592e-01 7.696509595683e-01 7.712621208012e-01 7.727566534192e-01 7.741517141048e-01 7.754109534179e-01 7.765725329696e-01 7.775948316988e-01 7.785049177275e-01 7.792909099639e-01 7.799426894536e-01 7.804877475770e-01 7.808839717629e-01 7.811779331132e-01 7.813312891902e-01 7.813691564101e-01 7.812908545823e-01 7.810815707400e-01 7.807772059162e-01 7.803407959990e-01 7.798171332891e-01 7.791813351918e-01 7.784526874492e-01 7.776434963656e-01 7.767394296855e-01 7.757823361936e-01 7.747424861054e-01 7.736643355689e-01 7.725384272797e-01 7.713768505414e-01 7.702077095400e-01 7.690192623930e-01 7.678516586172e-01 7.666953803179e-01 7.655819743447e-01 7.645208820654e-01 7.635218099845e-01 7.626173247630e-01 7.618042405270e-01 7.611173696075e-01 7.605626104937e-01 7.601604221274e-01 7.599305951182e-01 7.598837342812e-01 7.600450039259e-01 7.604210942366e-01 7.610348251649e-01 7.618968464931e-01 7.630197039151e-01 7.644203247743e-01 7.661042867016e-01 7.680861516810e-01 7.703698240118e-01 7.729628818148e-01 7.758712249834e-01 7.790958083039e-01 7.826389145495e-01 7.864968442031e-01 7.906699325605e-01 7.951530701525e-01 7.999354683059e-01 8.050113199838e-01 8.103696979748e-01 8.159970200180e-01 8.218793391925e-01 8.279998896105e-01 8.343439542527e-01 8.408908538162e-01 8.476212347407e-01 8.545127019206e-01 8.615464882671e-01 8.686959254741e-01 8.759438773556e-01 8.832615783878e-01 8.906272352351e-01 8.980194257315e-01 9.054086750916e-01 9.127797114045e-01 9.201013221544e-01 9.273589717143e-01 9.345270299621e-01 9.415814507221e-01 9.485095526726e-01 9.552854398182e-01 9.618949053236e-01 9.683222314164e-01 9.745487988842e-01 9.805621826825e-01 9.863509475947e-01 9.919024004213e-01 9.972098401977e-01 1.002264104054e+00 1.007060134034e+00 1.011595315461e+00 1.015866001434e+00 1.019875890624e+00 1.023622631164e+00 1.027113518063e+00 1.030352945428e+00 1.033348262091e+00 1.036110317432e+00 1.038650478198e+00 1.040981115877e+00 1.043119347423e+00 1.045079485474e+00 1.046882077230e+00 1.048545414587e+00 1.050088820731e+00 1.051539805288e+00 1.052916439208e+00 1.054244928728e+00 1.055550435833e+00 1.056857051336e+00 1.058191370011e+00 1.059576475103e+00 1.061038378502e+00 1.062601964540e+00 1.064290700368e+00 1.066125559022e+00 1.068128500920e+00 1.070315616553e+00 1.072707164182e+00 1.075314730035e+00 1.078150460671e+00 1.081226895970e+00 1.084543406886e+00 1.088108036508e+00 1.091915304827e+00 1.095962589340e+00 1.100242726941e+00 1.104741337961e+00 1.109444839728e+00 1.114328980970e+00 1.119377122568e+00 1.124555137793e+00 1.129834717552e+00 1.135184894483e+00 1.140564005545e+00 1.145933792726e+00 1.151249450945e+00 1.156470472163e+00 1.161543842463e+00 1.166427516172e+00 1.171066893094e+00 1.175414004436e+00 1.179417209129e+00 1.183026571919e+00 1.186193374967e+00 1.188867572245e+00 1.191005132987e+00 1.192559469528e+00 1.193491030432e+00 1.193761572739e+00 1.193335727912e+00 1.192188609974e+00 1.190291398680e+00 1.187634037306e+00 1.184198917480e+00 1.179986612529e+00 1.175000939049e+00 1.169255200479e+00 1.162773360057e+00 1.155584903729e+00 1.147737781752e+00 1.139279425219e+00 1.130278837303e+00 1.120809215500e+00 1.110957758311e+00 1.100824634938e+00 1.090516061136e+00 1.080154206694e+00 1.069863767652e+00 1.059783179729e+00 1.050052911651e+00 1.040817018923e+00 1.032226261764e+00 1.024418246587e+00 1.017538202239e+00 1.011711249978e+00 1.007055835121e+00 1.003672323944e+00 1.001638721994e+00 1.001014650836e+00 1.001827210439e+00 1.004084653776e+00 1.007762488944e+00 1.012807758358e+00 1.019151962305e+00 1.026692096592e+00 1.035313803985e+00 1.044881277503e+00 1.055250442396e+00 1.066271608354e+00 1.077779527034e+00 1.089629165721e+00 1.101658904256e+00 1.113729446504e+00 1.125702257276e+00 1.137461258651e+00 1.148894931587e+00 1.159908843619e+00 1.170437240560e+00 1.180413972781e+00 1.189808097863e+00 1.198593203203e+00 1.206764902465e+00 1.214336399041e+00 1.221324969926e+00 1.227775958382e+00 1.233724741252e+00 1.239230249080e+00 1.244346849522e+00 1.249128821074e+00 1.253638745659e+00 1.257918277145e+00 1.262021697302e+00 1.265979572068e+00 1.269816915351e+00 1.273553563170e+00 1.277182920758e+00 1.280701955016e+00 1.284088201888e+00 1.287315357718e+00 1.290345919708e+00 1.293138288751e+00 1.295656695701e+00 1.297853305393e+00 1.299699229699e+00 1.301159651704e+00 1.302211757583e+00 1.302851003664e+00 1.303065500967e+00 1.302873803539e+00 1.302289731886e+00 1.301338019865e+00 1.300061922375e+00 1.298479451491e+00 1.296645977585e+00 1.294581034009e+00 1.292315895524e+00 1.289879089305e+00 1.287259393995e+00 1.284480114607e+00 1.281508297390e+00 1.278330424867e+00 1.274922762775e+00 1.271230136531e+00 1.267244899749e+00 1.262902639787e+00 1.258193260390e+00 1.253091053415e+00 1.247574610908e+00 1.241665543153e+00 1.235353520925e+00 1.229581211573e+00 1.222669190680e+00 1.215063888209e+00 1.207383761284e+00 1.200223715680e+00 1.193954868929e+00 1.188638307113e+00 1.184007937015e+00 1.179538129396e+00 1.174650394181e+00 1.168906849757e+00 1.162140455211e+00 1.154538244947e+00 1.146615336344e+00 1.139057460188e+00 1.132522506375e+00 1.127481066963e+00 1.124064589878e+00 1.122047865989e+00 1.120969447403e+00 1.120303158272e+00 1.119638135736e+00 1.118859517608e+00 1.118194305320e+00 1.118137251673e+00 1.119302508555e+00 1.122231068539e+00 1.127183170755e+00 1.134032486601e+00 1.142297275313e+00 1.151248781558e+00 1.160117455435e+00 1.168307705441e+00 1.175540171462e+00 1.181878138115e+00 1.187697409617e+00 1.193515723435e+00 1.199773361966e+00 1.206598196907e+00 1.213461331642e+00 1.218333673833e+00 1.197113560063e+00 1.151541187340e+00 1.129178358195e+00 1.091931254564e+00 1.052872924289e+00 1.027109668906e+00 1.024850611173e+00 1.046169522230e+00 1.081429154928e+00 1.116822774177e+00 1.140470084663e+00 1.146021625573e+00 1.133792159592e+00 1.110177435217e+00 1.085555082972e+00 1.070679172552e+00 1.072142430332e+00 1.089327759115e+00 1.114875778876e+00 1.138355736063e+00 1.150377948825e+00 1.145379506303e+00 1.122830006367e+00 1.087193508364e+00 1.047010035670e+00 1.012817005571e+00 9.940186332945e-01 9.953579411614e-01 1.015073391719e+00 1.046073508098e+00 1.079076979490e+00 1.105617482405e+00 1.119688674957e+00 1.118335872860e+00 1.101588405139e+00 1.072275189856e+00 1.035654832811e+00 9.988609036969e-01 9.697923637894e-01 9.551962498816e-01 9.583756957307e-01 9.776776982847e-01 1.006998817450e+00 1.037906928643e+00 1.062212127283e+00 1.073879463761e+00 1.070171073302e+00 1.052133699965e+00 1.024459872087e+00 9.946793970697e-01 9.712971547442e-01 9.611179195094e-01 9.665345830323e-01 9.846094986786e-01 1.008570562718e+00 1.030674777840e+00 1.044786558498e+00 1.047787717808e+00 1.039990694711e+00 1.024631599017e+00 1.006823129222e+00 9.919574517482e-01 9.840303073355e-01 9.843906173096e-01 9.915690656348e-01 1.002162088166e+00 1.012232728888e+00 1.018602536141e+00 1.019537233685e+00 1.014966815139e+00 1.006248032646e+00 9.957001906837e-01 9.859611124711e-01 9.792978540663e-01 9.770014549307e-01 9.789660185933e-01 9.837533569846e-01 9.889626048122e-01 9.920069420009e-01 9.908893772479e-01 9.849543001381e-01 9.752557093243e-01 9.644610654334e-01 9.561835293302e-01 9.536565894166e-01 9.583390825617e-01 9.689547977730e-01 9.817608180061e-01 9.917834223531e-01 9.945787249421e-01 9.877938390105e-01 9.721149612481e-01 9.514963135642e-01 9.322738272016e-01 9.212197141012e-01 9.227042579690e-01 9.365062002169e-01 9.576307649332e-01 9.783640713264e-01 9.911544153958e-01 9.909276598512e-01 9.764873207731e-01 9.508567103564e-01 9.208136420974e-01 8.951726137553e-01 8.819243444828e-01 8.848604044607e-01 9.017402935256e-01 9.254648302188e-01 9.472198531229e-01 9.596619818063e-01 9.587991576845e-01 9.448206222201e-01 9.219393035632e-01 8.974986737837e-01 8.799883240959e-01 8.760838406003e-01 8.878104584648e-01 9.115093287544e-01 9.395810560263e-01 9.634785620750e-01 9.764625248702e-01 9.752482485225e-01 9.607934596179e-01 9.382791719185e-01 9.160499890204e-01 9.058295510626e-01 9.161118371027e-01
 4.923524476863e-01 4.914804651798e-01 4.904766596854e-01 4.894155941878e-01 4.884519049229e-01 4.876253105881e-01 4.868453949595e-01 4.860260372069e-01 4.851445111893e-01 4.841852150881e-01 4.831267645859e-01 4.820153224235e-01 4.809806240492e-01 4.801010100110e-01 4.793117328911e-01 4.784667013648e-01 4.774834710322e-01 4.763830402177e-01 4.752272989079e-01 4.740828123437e-01 4.730224804938e-01 4.720761638623e-01 4.711850583337e-01 4.702438778211e-01 4.692259171253e-01 4.682011836185e-01 4.672272875380e-01 4.662732020806e-01 4.652744703958e-01 4.642495515719e-01 4.632818417323e-01 4.624213471081e-01 4.616394118683e-01 4.608593293025e-01 4.600106845438e-01 4.590564025811e-01 4.580126059241e-01 4.569575919929e-01 4.559735155601e-01 4.550826711874e-01 4.542401245907e-01 4.533994407028e-01 4.525502786861e-01 4.516788196704e-01 4.507477030158e-01 4.497387769666e-01 4.486974607251e-01 4.477147261848e-01 4.468433445876e-01 4.460712537666e-01 4.453348959928e-01 4.445683721369e-01 4.437222098975e-01 4.427904599886e-01 4.418160888556e-01 4.408567291568e-01 4.399417730293e-01 4.390776131250e-01 4.382778388339e-01 4.375527911386e-01 4.368607134027e-01 4.361028931250e-01 4.351944106390e-01 4.341578728325e-01 4.331093874105e-01 4.321833792749e-01 4.314537784773e-01 4.308708795640e-01 4.302817932473e-01 4.295199320962e-01 4.285409755983e-01 4.274546821387e-01 4.264198320228e-01 4.255220720516e-01 4.247446599545e-01 4.240196159732e-01 4.232737594627e-01 4.224546305377e-01 4.215484774853e-01 4.205748073381e-01 4.195522720531e-01 4.185064948876e-01 4.175039578545e-01 4.166308474031e-01 4.158927222029e-01 4.151830976161e-01 4.143540345117e-01 4.133275054530e-01 4.121445157496e-01 4.109468058330e-01 4.098967660085e-01 4.090625968002e-01 4.083491712455e-01 4.075756712327e-01 4.066294472914e-01 4.055404545381e-01 4.044377220802e-01 4.034412388370e-01 4.025907079075e-01 4.018243710247e-01 4.010291912281e-01 4.001471688646e-01 3.992342321075e-01 3.983924138000e-01 3.976595075975e-01 3.969748516217e-01 3.962295296665e-01 3.953563839757e-01 3.943854928271e-01 3.934434672773e-01 3.926599829054e-01 3.920484543835e-01 3.914739704298e-01 3.907598426116e-01 3.898108293487e-01 3.886835364886e-01 3.875421045558e-01 3.865520849783e-01 3.857745060537e-01 3.851180572488e-01 3.844064721968e-01 3.835212573114e-01 3.824656093312e-01 3.813409153050e-01 3.802682430526e-01 3.793341826175e-01 3.785480167692e-01 3.778458975718e-01 3.771486922509e-01 3.764090535836e-01 3.756012310230e-01 3.747193426121e-01 3.737927585617e-01 3.728932656444e-01 3.720881962357e-01 3.713960985345e-01 3.707790392175e-01 3.701520382605e-01 3.694107405103e-01 3.685129372035e-01 3.675193865743e-01 3.665460956427e-01 3.656755726348e-01 3.649167042682e-01 3.642171867012e-01 3.634844560386e-01 3.626536882662e-01 3.617342912100e-01 3.607878626855e-01 3.598710697009e-01 3.590085265774e-01 3.582053158154e-01 3.574368539730e-01 3.566583064653e-01 3.558410303230e-01 3.549904540345e-01 3.541233180776e-01 3.532591564424e-01 3.524241465574e-01 3.516236032135e-01 3.508309574380e-01 3.500257781700e-01 3.492153376054e-01 3.484168511341e-01 3.476379361347e-01 3.468674735778e-01 3.460879038134e-01 3.452761122772e-01 3.444361055831e-01 3.436045609173e-01 3.428057755329e-01 3.420220224768e-01 3.412227658058e-01 3.403899224500e-01 3.395310288889e-01 3.386707996631e-01 3.378393114434e-01 3.370370652036e-01 3.362307758822e-01 3.354070301069e-01 3.345816268078e-01 3.337748339060e-01 3.329901614331e-01 3.322169062083e-01 3.314329664234e-01 3.306225768828e-01 3.297991962650e-01 3.289843598088e-01 3.281842523475e-01 3.273809146561e-01 3.265627880872e-01 3.257329406713e-01 3.249012181387e-01 3.240815855410e-01 3.232777187597e-01 3.224779077461e-01 3.216669320832e-01 3.208493666531e-01 3.200347725919e-01 3.192293388921e-01 3.184313476943e-01 3.176395397802e-01 3.168422131919e-01 3.160353918863e-01 3.152258309753e-01 3.144174596836e-01 3.136128270383e-01 3.128085598500e-01 3.120039560998e-01 3.111950570328e-01 3.103795075416e-01 3.095651116180e-01 3.087553282697e-01 3.079470929479e-01 3.071367958816e-01 3.063264135217e-01 3.055140516571e-01 3.047015137123e-01 3.038966372283e-01 3.030941677474e-01 3.022856690966e-01 3.014735119041e-01 3.006619362103e-01 2.998528537847e-01 2.990440497579e-01 2.982359937271e-01 2.974234682720e-01 2.966028435832e-01 2.957829817909e-01 2.949689737599e-01 2.941570338276e-01 2.933426145781e-01 2.925296224408e-01 2.917127548722e-01 2.908944025622e-01 2.900803723839e-01 2.892696676781e-01 2.884550914586e-01 2.876381097167e-01 2.868246470409e-01 2.860081733727e-01 2.851911032606e-01 2.843757615204e-01 2.835575588381e-01 2.827371549705e-01 2.819195123724e-01 2.811052832145e-01 2.802881281700e-01 2.794690008047e-01 2.786516433549e-01 2.778327424252e-01 2.770132230372e-01 2.761966347019e-01 2.753770971217e-01 2.745535180578e-01 2.737350087955e-01 2.729164740092e-01 2.720960375522e-01 2.712758423454e-01 2.704569467816e-01 2.696341536042e-01 2.688118818643e-01 2.679925377985e-01 2.671708485231e-01 2.663474099157e-01 2.655280526228e-01 2.647066455709e-01 2.638849053438e-01 2.630648254489e-01 2.622449103965e-01 2.614224429488e-01 2.606012225830e-01 2.597833075676e-01 2.589613376912e-01 2.581393749183e-01 2.573204486583e-01 2.564989064880e-01 2.556777358400e-01 2.548605827311e-01 2.540424127912e-01 2.532211234444e-01 2.524021567928e-01 2.515838806704e-01 2.507643323120e-01 2.499466217491e-01 2.491307719441e-01 2.483119458358e-01 2.474962426750e-01 2.466826026968e-01 2.458671671134e-01 2.450511487953e-01 2.442372651317e-01 2.434252592276e-01 2.426126230761e-01 2.418024870172e-01 2.409914638454e-01 2.401789655872e-01 2.393707372809e-01 2.385642315604e-01 2.377578828816e-01 2.369540799741e-01 2.361516736037e-01 2.353490104036e-01 2.345494213337e-01 2.337508652648e-01 2.329529932017e-01 2.321566164332e-01 2.313645130830e-01 2.305742948396e-01 2.297839897831e-01 2.289963494761e-01 2.282107588280e-01 2.274261166324e-01 2.266453899140e-01 2.258685597051e-01 2.250905636391e-01 2.243168371792e-01 2.235471241396e-01 2.227776093415e-01 2.220107321733e-01 2.212483288616e-01 2.204888537541e-01 2.197315775413e-01 2.189803206298e-01 2.182305979595e-01 2.174829413533e-01 2.167417052730e-01 2.160010745324e-01 2.152654862365e-01 2.145336858923e-01 2.138064728117e-01 2.130841938318e-01 2.123682212132e-01 2.116560499167e-01 2.109449652984e-01 2.102406275288e-01 2.095398146450e-01 2.088428886879e-01 2.081541119231e-01 2.074706507337e-01 2.067926650299e-01 2.061212750396e-01 2.054553026494e-01 2.047923671419e-01 2.041357706585e-01 2.034856979909e-01 2.028416688362e-01 2.022061602514e-01 2.015783802005e-01 2.009557113137e-01 2.003415447763e-01 1.997348952548e-01 1.991329991102e-01 1.985384597532e-01 1.979543889714e-01 1.973763222896e-01 1.968084405116e-01 1.962497209924e-01 1.956983438901e-01 1.951560196797e-01 1.946235673795e-01 1.940985303435e-01 1.935824756539e-01 1.930772480307e-01 1.925817434225e-01 1.920972325754e-01 1.916237752015e-01 1.911591688877e-01 1.907056598198e-01 1.902637968157e-01 1.898309216394e-01 1.894106227300e-01 1.890032399291e-01 1.886069596179e-01 1.882232542899e-01 1.878518796407e-01 1.874914803608e-01 1.871444960744e-01 1.868124636117e-01 1.864919300191e-01 1.861849255881e-01 1.858935681475e-01 1.856131687380e-01 1.853490687412e-01 1.850998665716e-01 1.848632149045e-01 1.846443189027e-01 1.844386767382e-01 1.842452583479e-01 1.840682335284e-01 1.839081816755e-01 1.837624474388e-01 1.836356041252e-01 1.835231413567e-01 1.834245865821e-01 1.833431260485e-01 1.832788642160e-01 1.832306544884e-01 1.832032111888e-01 1.831930742302e-01 1.831990412514e-01 1.832229330966e-01 1.832636622107e-01 1.833223608210e-01 1.834021646273e-01 1.835004685678e-01 1.836165753375e-01 1.837515204893e-01 1.839035778875e-01 1.840738237945e-01 1.842637135131e-01 1.844724127743e-01 1.847013833749e-01 1.849496367710e-01 1.852153507594e-01 1.855001138157e-01 1.858051442579e-01 1.861287864265e-01 1.864729767039e-01 1.868367820880e-01 1.872202221009e-01 1.876237278814e-01 1.880476629160e-01 1.884897692752e-01 1.889532256381e-01 1.894365649599e-01 1.899380797506e-01 1.904605047934e-01 1.910023104958e-01 1.915647924932e-01 1.921473286610e-01 1.927507831545e-01 1.933710080207e-01 1.940113684389e-01 1.946716274735e-01 1.953508490509e-01 1.960517566723e-01 1.967712795104e-01 1.975108428927e-01 1.982696308605e-01 1.990453737900e-01 1.998414328217e-01 2.006574591836e-01 2.014935978097e-01 2.023484188833e-01 2.032233144006e-01 2.041148770906e-01 2.050247680619e-01 2.059552570690e-01 2.069029204551e-01 2.078708084093e-01 2.088572125920e-01 2.098606540654e-01 2.108824728141e-01 2.119206024375e-01 2.129773456620e-01 2.140521830403e-01 2.151445771855e-01 2.162543617988e-01 2.173805450256e-01 2.185237046016e-01 2.196820892944e-01 2.208576037644e-01 2.220506874277e-01 2.232591989645e-01 2.244847085428e-01 2.257250459110e-01 2.269813040275e-01 2.282526697493e-01 2.295397178090e-01 2.308438039875e-01 2.321633355861e-01 2.334969279175e-01 2.348455317805e-01 2.362085996573e-01 2.375874555155e-01 2.389803349270e-01 2.403884752886e-01 2.418092503614e-01 2.432431892859e-01 2.446905561267e-01 2.461509781146e-01 2.476265903357e-01 2.491134876973e-01 2.506141190439e-01 2.521270209653e-01 2.536494622739e-01 2.551878328813e-01 2.567387904876e-01 2.583014099531e-01 2.598763209167e-01 2.614619847376e-01 2.630598242888e-01 2.646689628247e-01 2.662906967376e-01 2.679240529489e-01 2.695683458167e-01 2.712215305932e-01 2.728846606194e-01 2.745596063711e-01 2.762429779356e-01 2.779395139483e-01 2.796430558319e-01 2.813558282155e-01 2.830791362802e-01 2.848105180406e-01 2.865528444753e-01 2.883048998453e-01 2.900647175905e-01 2.918348275717e-01 2.936116777170e-01 2.953978791632e-01 2.971935743260e-01 2.989975521015e-01 3.008081331419e-01 3.026269377922e-01 3.044527985794e-01 3.062865507742e-01 3.081282199236e-01 3.099759191412e-01 3.118314234392e-01 3.136933435139e-01 3.155610022102e-01 3.174368139633e-01 3.193185090371e-01 3.212065023849e-01 3.231021223794e-01 3.250017915928e-01 3.269094353202e-01 3.288213424477e-01 3.307389817050e-01 3.326622835151e-01 3.345907749058e-01 3.365243348138e-01 3.384637312887e-01 3.404065417254e-01 3.423544039995e-01 3.443075432770e-01 3.462649916697e-01 3.482269388242e-01 3.501914448409e-01 3.521606178261e-01 3.541334377444e-01 3.561105433571e-01 3.580924804531e-01 3.600763623506e-01 3.620644657965e-01 3.640547155538e-01 3.660494723593e-01 3.680464657350e-01 3.700466278742e-01 3.720495947428e-01 3.740537462277e-01 3.760614849261e-01 3.780705556334e-01 3.800825625916e-01 3.820958046620e-01 3.841104411161e-01 3.861271969868e-01 3.881457022231e-01 3.901662281878e-01 3.921885054345e-01 3.942106057356e-01 3.962355054980e-01 3.982604917806e-01 4.002868215702e-01 4.023137580923e-01 4.043407425780e-01 4.063679256966e-01 4.083967360347e-01 4.104242477324e-01 4.124526890341e-01 4.144807995946e-01 4.165081128163e-01 4.185353634645e-01 4.205625886924e-01 4.225897563426e-01 4.246153698198e-01 4.266404480297e-01 4.286641776436e-01 4.306878137691e-01 4.327106216646e-01 4.347315986541e-01 4.367503247007e-01 4.387688658987e-01 4.407859949457e-01 4.427999582485e-01 4.448121368320e-01 4.468223831702e-01 4.488314330211e-01 4.508369853135e-01 4.528414290098e-01 4.548432003821e-01 4.568409480652e-01 4.588367690490e-01 4.608298400957e-01 4.628199071681e-01 4.648063899704e-01 4.667907116057e-01 4.687710952063e-01 4.707485927135e-01 4.727224792585e-01 4.746924781096e-01 4.766583009490e-01 4.786201978829e-01 4.805788634220e-01 4.825320173388e-01 4.844822742896e-01 4.864278904595e-01 4.883682442435e-01 4.903040330115e-01 4.922355891695e-01 4.941629980224e-01 4.960839817255e-01 4.980006547549e-01 4.999124444567e-01 5.018185825786e-01 5.037190788966e-01 5.056142159775e-01 5.075035336255e-01 5.093873753090e-01 5.112660469050e-01 5.131376042296e-01 5.150031370413e-01 5.168631740233e-01 5.187159846469e-01 5.205623782282e-01 5.224022803249e-01 5.242358078096e-01 5.260626921444e-01 5.278815872283e-01 5.296950413792e-01 5.315004446587e-01 5.332978298245e-01 5.350879065640e-01 5.368712531788e-01 5.386470102087e-01 5.404144132607e-01 5.421746238929e-01 5.439262094308e-01 5.456693509361e-01 5.474050751572e-01 5.491324880589e-01 5.508503797736e-01 5.525609068574e-01 5.542618761070e-01 5.559544030114e-01 5.576376342429e-01 5.593118195106e-01 5.609764390883e-01 5.626319603405e-01 5.642799069411e-01 5.659163121150e-01 5.675437424493e-01 5.691613206023e-01 5.707685112247e-01 5.723655815455e-01 5.739535707186e-01 5.755305934176e-01 5.770964703015e-01 5.786520976763e-01 5.801977541431e-01 5.817321205092e-01 5.832548866480e-01 5.847685622418e-01 5.862691729076e-01 5.877597176318e-01 5.892380696315e-01 5.907048042427e-01 5.921612569263e-01 5.936040317230e-01 5.950357885961e-01 5.964557617057e-01 5.978627742431e-01 5.992584063810e-01 6.006399595271e-01 6.020112623165e-01 6.033680485159e-01 6.047123950041e-01 6.060446555569e-01 6.073632734511e-01 6.086680611603e-01 6.099602819235e-01 6.112387620141e-01 6.125033793811e-01 6.137539149900e-01 6.149921643819e-01 6.162147809528e-01 6.174224198110e-01 6.186184838892e-01 6.197979210877e-01 6.209636908856e-01 6.221148748292e-01 6.232499229664e-01 6.243721581465e-01 6.254768589400e-01 6.265687590010e-01 6.276429881144e-01 6.287024367199e-01 6.297477902914e-01 6.307756048353e-01 6.317882355143e-01 6.327838718006e-01 6.337642911710e-01 6.347278323332e-01 6.356738435163e-01 6.366042055079e-01 6.375174633952e-01 6.384140508255e-01 6.392932204790e-01 6.401551352838e-01 6.410002099637e-01 6.418264576820e-01 6.426371972782e-01 6.434275286921e-01 6.442008017876e-01 6.449569628586e-01 6.456943069907e-01 6.464129999594e-01 6.471137619674e-01 6.477944236021e-01 6.484569146654e-01 6.490998373007e-01 6.497242045514e-01 6.503290300996e-01 6.509138159010e-01 6.514795323394e-01 6.520241294350e-01 6.525509934663e-01 6.530554788677e-01 6.535413303854e-01 6.540062118914e-01 6.544499074462e-01 6.548749543779e-01 6.552770294074e-01 6.556594362521e-01 6.560202073728e-01 6.563583249268e-01 6.566778099093e-01 6.569717384829e-01 6.572480244879e-01 6.575002307706e-01 6.577300787735e-01 6.579384853353e-01 6.581234570806e-01 6.582881970307e-01 6.584273921576e-01 6.585464359514e-01 6.586418283809e-01 6.587129424082e-01 6.587635084571e-01 6.587890208092e-01 6.587929867086e-01 6.587718319775e-01 6.587273720975e-01 6.586597778696e-01 6.585663766344e-01 6.584519175232e-01 6.583109255905e-01 6.581462095534e-01 6.579583188907e-01 6.577452365620e-01 6.575086660732e-01 6.572457058578e-01 6.569612693415e-01 6.566497693486e-01 6.563143083567e-01 6.559546835054e-01 6.555687545472e-01 6.551612157268e-01 6.547251181836e-01 6.542668472760e-01 6.537830637796e-01 6.532729497928e-01 6.527392594197e-01 6.521785853586e-01 6.515959987698e-01 6.509851554473e-01 6.503521270123e-01 6.496936555508e-01 6.490088908646e-01 6.483016993074e-01 6.475674926511e-01 6.468109957015e-01 6.460291156882e-01 6.452223837123e-01 6.443935935339e-01 6.435373557620e-01 6.426609812128e-01 6.417574812013e-01 6.408314560934e-01 6.398819564475e-01 6.389087369342e-01 6.379134929946e-01 6.368928916884e-01 6.358529660243e-01 6.347866378374e-01 6.337004900758e-01 6.325929833049e-01 6.314623185622e-01 6.303131747476e-01 6.291405592343e-01 6.279490131567e-01 6.267364699229e-01 6.255050880476e-01 6.242540974595e-01 6.229834667577e-01 6.216955088915e-01 6.203883053125e-01 6.190645657358e-01 6.177226983882e-01 6.163648801371e-01 6.149910888059e-01 6.136013594220e-01 6.121981521181e-01 6.107788543370e-01 6.093479305348e-01 6.079042277211e-01 6.064465271213e-01 6.049800898723e-01 6.035017529916e-01 6.020140100072e-01 6.005168115121e-01 5.990118296296e-01 5.974992802201e-01 5.959792133926e-01 5.944556252352e-01 5.929246163000e-01 5.913905674848e-01 5.898538883366e-01 5.883151483914e-01 5.867755707809e-01 5.852350271222e-01 5.836987228039e-01 5.821622246337e-01 5.806304145761e-01 5.791031885468e-01 5.775818078800e-01 5.760666084046e-01 5.745603014146e-01 5.730648221762e-01 5.715773251427e-01 5.701040508981e-01 5.686420876449e-01 5.671956139696e-01 5.657639308915e-01 5.643490758919e-01 5.629540845736e-01 5.615769313849e-01 5.602242242817e-01 5.588907821231e-01 5.575831389831e-01 5.563007480337e-01 5.550445497214e-01 5.538173127361e-01 5.526194299261e-01 5.514536121108e-01 5.503193458059e-01 5.492187327599e-01 5.481532412456e-01 5.471225957357e-01 5.461318461853e-01 5.451778701726e-01 5.442652326318e-01 5.433944849022e-01 5.425656590057e-01 5.417816800441e-01 5.410412877462e-01 5.403496896701e-01 5.397033614920e-01 5.391071556501e-01 5.385595807412e-01 5.380634547477e-01 5.376188225252e-01 5.372248281651e-01 5.368860097705e-01 5.365995776290e-01 5.363679411029e-01 5.361902698415e-01 5.360684585026e-01 5.360043977635e-01 5.359941747600e-01 5.360434451272e-01 5.361468045857e-01 5.363092894381e-01 5.365273212751e-01 5.368039489523e-01 5.371385554157e-01 5.375286389628e-01 5.379785117028e-01 5.384810777665e-01 5.390451877081e-01 5.396604402594e-01 5.403336376145e-01 5.410607522822e-01 5.418394584197e-01 5.426753575954e-01 5.435569176279e-01 5.444975626457e-01 5.454806174966e-01 5.465189435705e-01 5.476012874081e-01 5.487308540770e-01 5.499081088458e-01 5.511242340076e-01 5.523901578475e-01 5.536889831901e-01 5.550351852370e-01 5.564128524156e-01 5.578302961539e-01 5.592807291917e-01 5.607611520419e-01 5.622786823185e-01 5.638149403947e-01 5.653887587460e-01 5.669768029266e-01 5.685953791646e-01 5.702303958779e-01 5.718847505203e-01 5.735583040386e-01 5.752408454668e-01 5.769444138468e-01 5.786486763828e-01 5.803712070276e-01 5.820905173924e-01 5.838194420924e-01 5.855486049235e-01 5.872753159825e-01 5.890059559960e-01 5.907226995891e-01 5.924417772719e-01 5.941443239619e-01 5.958409479134e-01 5.975223167228e-01 5.991879705359e-01 6.008414923911e-01 6.024688854534e-01 6.040844137802e-01 6.056689570008e-01 6.072368739869e-01 6.087734434063e-01 6.102852741309e-01 6.117697838259e-01 6.132167369154e-01 6.146403810524e-01 6.160205820259e-01 6.173732232980e-01 6.186846944798e-01 6.199600534654e-01 6.211979444268e-01 6.223895320383e-01 6.235493949322e-01 6.246561448235e-01 6.257299500619e-01 6.267523590889e-01 6.277341324834e-01 6.286722542484e-01 6.295596387500e-01 6.304104162226e-01 6.312035678337e-01 6.319628419441e-01 6.326644704276e-01 6.333257037624e-01 6.339401713297e-01 6.345032715889e-01 6.350290955334e-01 6.354957742528e-01 6.359339710501e-01 6.363110488038e-01 6.366572512210e-01 6.369545839019e-01 6.372086973957e-01 6.374279590401e-01 6.375968634338e-01 6.377408243167e-01 6.378311701729e-01 6.379032942725e-01 6.379279926254e-01 6.379262768958e-01 6.378955234108e-01 6.378274709555e-01 6.377453513468e-01 6.376237123351e-01 6.374935862205e-01 6.373310210379e-01 6.371580583712e-01 6.369674606785e-01 6.367597555246e-01 6.365509773666e-01 6.363229440784e-01 6.361012032227e-01 6.358669893938e-01 6.356414589554e-01 6.354156229809e-01 6.351943097277e-01 6.349908279945e-01 6.347875561631e-01 6.346133303343e-01 6.344436259303e-01 6.343069418525e-01 6.341889167927e-01 6.340975811034e-01 6.340449659873e-01 6.340134453183e-01 6.340343693662e-01 6.340793029924e-01 6.341793614156e-01 6.343181816273e-01 6.345057207518e-01 6.347506386624e-01 6.350377859743e-01 6.353958072875e-01 6.357969207059e-01 6.362739325379e-01 6.368029516152e-01 6.374019032168e-01 6.380720590458e-01 6.388004559619e-01 6.396165584207e-01 6.404848902069e-01 6.414455224817e-01 6.424690030658e-01 6.435724186822e-01 6.447576992918e-01 6.460077320778e-01 6.473553062461e-01 6.487596081670e-01 6.502616348022e-01 6.518287393610e-01 6.534805469446e-01 6.552134425847e-01 6.570110217914e-01 6.589050360528e-01 6.608517115541e-01 6.628929600426e-01 6.649920735626e-01 6.671698382691e-01 6.694200386720e-01 6.717253094324e-01 6.741158926961e-01 6.765470320303e-01 6.790599458277e-01 6.816137350146e-01 6.842329723463e-01 6.869034052169e-01 6.896148417673e-01 6.923892315653e-01 6.951840344294e-01 6.980395664164e-01 7.009122183052e-01 7.038277682503e-01 7.067697192442e-01 7.097248882600e-01 7.127164353185e-01 7.157015913572e-01 7.187199012769e-01 7.217256790590e-01 7.247436293787e-01 7.277576657013e-01 7.307538862558e-01 7.337563341695e-01 7.367183409966e-01 7.396802069397e-01 7.425971413528e-01 7.454903577364e-01 7.483479058424e-01 7.511534297832e-01 7.539280908088e-01 7.566312984350e-01 7.592967502417e-01 7.618845869988e-01 7.644133322291e-01 7.668731334049e-01 7.692439260232e-01 7.715530427088e-01 7.737567678754e-01 7.758873575317e-01 7.779149103465e-01 7.798451147583e-01 7.816814322768e-01 7.833972600193e-01 7.850252050145e-01 7.865201789847e-01 7.879162057464e-01 7.891878960155e-01 7.903391006176e-01 7.913817679939e-01 7.922816471636e-01 7.930818677185e-01 7.937377568613e-01 7.942833890525e-01 7.947036159529e-01 7.949931796816e-01 7.951798034897e-01 7.952255116054e-01 7.951777537711e-01 7.950020348409e-01 7.947267306708e-01 7.943496792851e-01 7.938653705988e-01 7.933081794814e-01 7.926455497724e-01 7.919272189075e-01 7.911300263356e-01 7.902772036702e-01 7.893848083985e-01 7.884439989083e-01 7.874952088001e-01 7.865196926217e-01 7.855586443583e-01 7.846082596345e-01 7.836879961425e-01 7.828211160462e-01 7.820056137750e-01 7.812806351451e-01 7.806435098605e-01 7.801221452706e-01 7.797319748550e-01 7.794851957050e-01 7.794089902705e-01 7.795082957565e-01 7.798112986323e-01 7.803265930067e-01 7.810726155007e-01 7.820659829970e-01 7.833154666174e-01 7.848405987891e-01 7.866479396026e-01 7.887470142817e-01 7.911515794455e-01 7.938633031298e-01 7.968904481058e-01 8.002336424483e-01 8.038971292469e-01 8.078818895222e-01 8.121790386912e-01 8.167918317581e-01 8.217079123682e-01 8.269229084425e-01 8.324242353490e-01 8.382005125784e-01 8.442379530055e-01 8.505224411195e-01 8.570340205006e-01 8.637552963208e-01 8.706684907201e-01 8.777495581369e-01 8.849813160840e-01 8.923359948583e-01 8.997949913830e-01 9.073327468419e-01 9.149230333498e-01 9.225479012816e-01 9.301767969601e-01 9.377924588109e-01 9.453671309183e-01 9.528778883795e-01 9.603058902742e-01 9.676241827257e-01 9.748176013648e-01 9.818629616659e-01 9.887424882628e-01 9.954377418453e-01 1.001934080207e+00 1.008214513992e+00 1.014267618110e+00 1.020081216009e+00 1.025643527906e+00 1.030949007171e+00 1.035988467421e+00 1.040759641990e+00 1.045257625565e+00 1.049482063759e+00 1.053433842837e+00 1.057113883669e+00 1.060529800246e+00 1.063685290619e+00 1.066590896995e+00 1.069256504436e+00 1.071693062867e+00 1.073915835620e+00 1.075939375377e+00 1.077779644686e+00 1.079458977889e+00 1.080994546885e+00 1.082409323493e+00 1.083723880380e+00 1.084964466877e+00 1.086154157511e+00 1.087316257592e+00 1.088478494463e+00 1.089664819822e+00 1.090901025875e+00 1.092211505733e+00 1.093620983766e+00 1.095150513807e+00 1.096825727681e+00 1.098662448463e+00 1.100680587455e+00 1.102899193226e+00 1.105326877245e+00 1.107980348713e+00 1.110862342029e+00 1.113978903488e+00 1.117335581207e+00 1.120924534442e+00 1.124744993846e+00 1.128780402416e+00 1.133025935757e+00 1.137455791407e+00 1.142052361896e+00 1.146790885289e+00 1.151638784389e+00 1.156565836064e+00 1.161532386271e+00 1.166503945042e+00 1.171431556563e+00 1.176276916547e+00 1.180989296029e+00 1.185518753919e+00 1.189816997301e+00 1.193830990795e+00 1.197511007410e+00 1.200802551366e+00 1.203656807884e+00 1.206022042512e+00 1.207851279539e+00 1.209098659361e+00 1.209718644727e+00 1.209676518967e+00 1.208931759213e+00 1.207460858638e+00 1.205233893679e+00 1.202236574818e+00 1.198457782668e+00 1.193892026715e+00 1.188549592734e+00 1.182440694330e+00 1.175594980520e+00 1.168042589858e+00 1.159834934156e+00 1.151025150456e+00 1.141683385440e+00 1.131894071712e+00 1.121746842859e+00 1.111349350763e+00 1.100815977667e+00 1.090274872519e+00 1.079863023164e+00 1.069721032067e+00 1.060002889009e+00 1.050857100064e+00 1.042439954766e+00 1.034899781133e+00 1.028378681108e+00 1.023011682958e+00 1.018910264357e+00 1.016177735699e+00 1.014885442744e+00 1.015084849770e+00 1.016798783904e+00 1.020017270461e+00 1.024710564365e+00 1.030808819833e+00 1.038230307536e+00 1.046856269000e+00 1.056559748296e+00 1.067194500208e+00 1.078596600358e+00 1.090613868449e+00 1.103071006713e+00 1.115806835064e+00 1.128662805072e+00 1.141491291104e+00 1.154153337625e+00 1.166519214015e+00 1.178491470968e+00 1.189966113066e+00 1.200878102603e+00 1.211168420819e+00 1.220798606520e+00 1.229751213228e+00 1.238018119275e+00 1.245616436873e+00 1.252565400030e+00 1.258905279798e+00 1.264680205383e+00 1.269938288953e+00 1.274740780824e+00 1.279133816833e+00 1.283178802628e+00 1.286920068659e+00 1.290398347857e+00 1.293653403275e+00 1.296697731857e+00 1.299552264463e+00 1.302216121653e+00 1.304680523435e+00 1.306930554207e+00 1.308938679196e+00 1.310681590012e+00 1.312121986896e+00 1.313232843054e+00 1.313989060825e+00 1.314357862860e+00 1.314337948599e+00 1.313908626073e+00 1.313082763522e+00 1.311870863103e+00 1.310286290143e+00 1.308374448866e+00 1.306148045930e+00 1.303661453494e+00 1.300942654313e+00 1.298021415662e+00 1.294942160760e+00 1.291697602024e+00 1.288322306884e+00 1.284797274269e+00 1.281111982081e+00 1.277257937014e+00 1.273181132311e+00 1.268877373509e+00 1.264288549489e+00 1.259393094560e+00 1.254172971406e+00 1.248595185517e+00 1.242679090506e+00 1.236411855607e+00 1.230699769003e+00 1.223875681245e+00 1.216387371010e+00 1.208853362544e+00 1.201873261819e+00 1.195819300812e+00 1.190747099876e+00 1.186385808654e+00 1.182204807751e+00 1.177612808592e+00 1.172161249387e+00 1.165677019122e+00 1.158336983120e+00 1.150643398753e+00 1.143273135433e+00 1.136871990891e+00 1.131894793649e+00 1.128465213047e+00 1.126350275872e+00 1.125080255355e+00 1.124134621691e+00 1.123113283526e+00 1.121916367028e+00 1.120796329248e+00 1.120276634606e+00 1.121005407691e+00 1.123552612316e+00 1.128206735939e+00 1.134851742688e+00 1.143003819773e+00 1.151918982827e+00 1.160801624249e+00 1.169015052093e+00 1.176233766433e+00 1.182471871259e+00 1.188048334201e+00 1.193442498945e+00 1.199084804747e+00 1.205210000896e+00 1.211770468797e+00 1.217241538038e+00 1.158270276672e+00 1.143054420111e+00 1.111604528427e+00 1.070491395658e+00 1.034115676846e+00 1.016508557316e+00 1.024401963718e+00 1.053529119797e+00 1.091502684670e+00 1.124312035190e+00 1.141746320881e+00 1.139975095821e+00 1.121941909423e+00 1.096177301811e+00 1.074006696833e+00 1.065292073425e+00 1.073958580984e+00 1.096191718443e+00 1.122536681081e+00 1.142300623959e+00 1.147365027423e+00 1.134338937897e+00 1.105201276317e+00 1.066767826551e+00 1.029147105552e+00 1.002869710009e+00 9.952153247703e-01 1.007237636500e+00 1.033676035016e+00 1.065707655157e+00 1.094365770954e+00 1.112879934858e+00 1.117532365035e+00 1.107675109943e+00 1.085275282166e+00 1.054428837909e+00 1.020722667836e+00 9.904873807830e-01 9.696857036932e-01 9.624416005869e-01 9.696938151274e-01 9.886870876026e-01 1.013783419792e+00 1.038086969356e+00 1.055265633504e+00 1.060939145034e+00 1.053574617475e+00 1.034882821487e+00 1.009600429259e+00 9.845828003884e-01 9.669132580846e-01 9.615200225841e-01 9.691408705269e-01 9.861058969941e-01 1.006033700635e+00 1.022350249424e+00 1.030392907078e+00 1.028469916889e+00 1.018042779873e+00 1.003013151295e+00 9.884603015484e-01 9.789166227660e-01 9.768142572419e-01 9.817410530752e-01 9.909047002779e-01 1.000446783969e+00 1.006886018227e+00 1.008169420300e+00 1.004015609550e+00 9.957810214095e-01 9.858720040174e-01 9.769961290289e-01 9.713535755420e-01 9.700341006428e-01 9.727704445377e-01 9.780478051334e-01 9.836210756068e-01 9.870920989450e-01 9.866035489875e-01 9.813385547277e-01 9.719311402934e-01 9.605093947529e-01 9.503086876128e-01 9.448060336326e-01 9.463795752589e-01 9.551798606286e-01 9.686676565920e-01 9.823263317986e-01 9.910827164425e-01 9.909641900318e-01 9.804496902922e-01 9.612098495472e-01 9.381441488235e-01 9.182763827876e-01 9.085365422851e-01 9.127567351891e-01 9.296360258983e-01 9.530492319555e-01 9.745407787036e-01 9.863303929164e-01 9.835409398257e-01 9.654597865167e-01 9.358005348047e-01 9.021701160973e-01 8.742304571152e-01 8.605424747747e-01 8.648423024955e-01 8.841561405153e-01 9.103643040386e-01 9.338068138015e-01 9.466628826211e-01 9.448005865033e-01 9.285411785575e-01 9.024755730188e-01 8.746062669202e-01 8.543235533480e-01 8.492133286841e-01 8.617968945601e-01 8.882396295583e-01 9.202537008889e-01 9.484447212472e-01 9.652855077190e-01 9.668157353830e-01 9.534473781394e-01 9.300344211788e-01 9.050293687531e-01 8.920311072821e-01 9.027891502889e-01
 5.055318201657e-01 5.046435445485e-01 5.036177373720e-01 5.025466519221e-01 5.015859397411e-01 5.007640952679e-01 4.999838887993e-01 4.991607219654e-01 4.982696758500e-01 4.972949545908e-01 4.962171632354e-01 4.950971076832e-01 4.940654385248e-01 4.931903729859e-01 4.923945132936e-01 4.915336856066e-01 4.905355696579e-01 4.894285792213e-01 4.882682581672e-01 4.871216838497e-01 4.860589321177e-01 4.851088707213e-01 4.842089485958e-01 4.832562932612e-01 4.822325333304e-01 4.812098889017e-01 4.802383263525e-01 4.792778164126e-01 4.782658372805e-01 4.772298764428e-01 4.762566253263e-01 4.753956400023e-01 4.746158915706e-01 4.738348745195e-01 4.729794105543e-01 4.720100437006e-01 4.709500018918e-01 4.698849457961e-01 4.688986455602e-01 4.680068484116e-01 4.671577116226e-01 4.663085141039e-01 4.654516807524e-01 4.645739355943e-01 4.636360344990e-01 4.626175555036e-01 4.615669316444e-01 4.605755266201e-01 4.597003714305e-01 4.589289827461e-01 4.581957217124e-01 4.574275126484e-01 4.565708967665e-01 4.556217494247e-01 4.546313607465e-01 4.536631016298e-01 4.527444164759e-01 4.518785877639e-01 4.510759550125e-01 4.503468628735e-01 4.496470479550e-01 4.488771924017e-01 4.479544593613e-01 4.469066215846e-01 4.458495960612e-01 4.449223235674e-01 4.441963786048e-01 4.436193783854e-01 4.430280473514e-01 4.422538390778e-01 4.412575336806e-01 4.401571165933e-01 4.391167818432e-01 4.382198970331e-01 4.374458707143e-01 4.367224574862e-01 4.359709434789e-01 4.351390769681e-01 4.342190090063e-01 4.332348802449e-01 4.322061328163e-01 4.311566849961e-01 4.301551364045e-01 4.292816898395e-01 4.285398375023e-01 4.278198384246e-01 4.269802492426e-01 4.259428310231e-01 4.247537722733e-01 4.235528892299e-01 4.224999814093e-01 4.216623431995e-01 4.209394531286e-01 4.201544583605e-01 4.191971433638e-01 4.181020666586e-01 4.169927199029e-01 4.159877121737e-01 4.151248405406e-01 4.143442850649e-01 4.135338761282e-01 4.126408669951e-01 4.117232137748e-01 4.108780967283e-01 4.101369741745e-01 4.094363638762e-01 4.086716549062e-01 4.077811715859e-01 4.068007170557e-01 4.058573163590e-01 4.050763682057e-01 4.044613620764e-01 4.038750700938e-01 4.031425019784e-01 4.021772795761e-01 4.010413661846e-01 3.998977759553e-01 3.989081801402e-01 3.981289267209e-01 3.974610805456e-01 3.967348857956e-01 3.958350519748e-01 3.947724104314e-01 3.936417893627e-01 3.925612384134e-01 3.916158990593e-01 3.908164555650e-01 3.901016235173e-01 3.893977893129e-01 3.886533699263e-01 3.878393958277e-01 3.869443803340e-01 3.859994894014e-01 3.850839946815e-01 3.842685250303e-01 3.835743401821e-01 3.829575443509e-01 3.823265255568e-01 3.815726585329e-01 3.806559406907e-01 3.796447178422e-01 3.786606196429e-01 3.777841001189e-01 3.770220177645e-01 3.763169640242e-01 3.755725141471e-01 3.747258033450e-01 3.737912546805e-01 3.728313896122e-01 3.719042818989e-01 3.710323559229e-01 3.702209770618e-01 3.694426997775e-01 3.686511975625e-01 3.678210834137e-01 3.669600928376e-01 3.660820419168e-01 3.652073878673e-01 3.643623038993e-01 3.635479141843e-01 3.627411949776e-01 3.619227283056e-01 3.611009459907e-01 3.602950738122e-01 3.595052314850e-01 3.587215111032e-01 3.579256331798e-01 3.570966156752e-01 3.562444816985e-01 3.554034563222e-01 3.545962175893e-01 3.538007785121e-01 3.529864486942e-01 3.521391605489e-01 3.512664189827e-01 3.503949872655e-01 3.495535443541e-01 3.487377694098e-01 3.479142368359e-01 3.470751610742e-01 3.462360176355e-01 3.454181379892e-01 3.446200670400e-01 3.438326925946e-01 3.430316216876e-01 3.422039653728e-01 3.413665402368e-01 3.405394463129e-01 3.397252420553e-01 3.389058591729e-01 3.380711580525e-01 3.372255796949e-01 3.363791615091e-01 3.355446656655e-01 3.347263852887e-01 3.339088605416e-01 3.330797130324e-01 3.322447405642e-01 3.314147488217e-01 3.305925835664e-01 3.297781273633e-01 3.289680659526e-01 3.281529717079e-01 3.273278351640e-01 3.265001400950e-01 3.256743391403e-01 3.248516221601e-01 3.240292570573e-01 3.232062344579e-01 3.223780581369e-01 3.215437186136e-01 3.207098842557e-01 3.198815459755e-01 3.190527992147e-01 3.182227717689e-01 3.173910432828e-01 3.165581531765e-01 3.157250553468e-01 3.149002058553e-01 3.140761835822e-01 3.132460924600e-01 3.124109083248e-01 3.115788102071e-01 3.107467736529e-01 3.099164999106e-01 3.090852825736e-01 3.082488931343e-01 3.074040914302e-01 3.065605583842e-01 3.057230745403e-01 3.048857194051e-01 3.040472180861e-01 3.032080446455e-01 3.023659267914e-01 3.015212463128e-01 3.006820098520e-01 2.998440372837e-01 2.990017482755e-01 2.981580415354e-01 2.973160230148e-01 2.964713141800e-01 2.956263512558e-01 2.947811323432e-01 2.939335196823e-01 2.930833316272e-01 2.922361398593e-01 2.913916716126e-01 2.905423565838e-01 2.896926297050e-01 2.888429920436e-01 2.879909300275e-01 2.871390169198e-01 2.862891477974e-01 2.854346582241e-01 2.845778580735e-01 2.837234025961e-01 2.828702132229e-01 2.820132503191e-01 2.811564404764e-01 2.803004320112e-01 2.794397188116e-01 2.785791889786e-01 2.777215763349e-01 2.768600592786e-01 2.759973954103e-01 2.751374380306e-01 2.742740631440e-01 2.734105702366e-01 2.725478125262e-01 2.716853216851e-01 2.708185556334e-01 2.699541072422e-01 2.690900805747e-01 2.682220660311e-01 2.673539421678e-01 2.664879116051e-01 2.656178985968e-01 2.647487490121e-01 2.638825770375e-01 2.630135905608e-01 2.621407013488e-01 2.612706070824e-01 2.603999804468e-01 2.595267329347e-01 2.586551123372e-01 2.577831883142e-01 2.569093928262e-01 2.560364692809e-01 2.551654555741e-01 2.542914370334e-01 2.534152826234e-01 2.525416967991e-01 2.516672085464e-01 2.507928347176e-01 2.499189566829e-01 2.490435134864e-01 2.481656587759e-01 2.472909569919e-01 2.464174524012e-01 2.455425791418e-01 2.446689879092e-01 2.437954341974e-01 2.429213303885e-01 2.420490425089e-01 2.411759754122e-01 2.403022388871e-01 2.394308563154e-01 2.385608341469e-01 2.376914743805e-01 2.368211596054e-01 2.359522147451e-01 2.350835198808e-01 2.342150690785e-01 2.333502841646e-01 2.324859268103e-01 2.316201527255e-01 2.307577089246e-01 2.298967143600e-01 2.290352321306e-01 2.281749352391e-01 2.273184562077e-01 2.264620548831e-01 2.256077002376e-01 2.247573208003e-01 2.239060955093e-01 2.230568164629e-01 2.222108487629e-01 2.213649993656e-01 2.205222965514e-01 2.196824848112e-01 2.188453303941e-01 2.180114268856e-01 2.171817375833e-01 2.163538182426e-01 2.155261808342e-01 2.147026531548e-01 2.138812075366e-01 2.130626080881e-01 2.122498506545e-01 2.114414832477e-01 2.106357892116e-01 2.098350253960e-01 2.090379995744e-01 2.082419896531e-01 2.074499667405e-01 2.066631754354e-01 2.058807878797e-01 2.051053134317e-01 2.043345212105e-01 2.035674173385e-01 2.028071148739e-01 2.020518764574e-01 2.012996063788e-01 2.005539307280e-01 1.998142495055e-01 1.990805127245e-01 1.983549855895e-01 1.976356245785e-01 1.969221187650e-01 1.962152748920e-01 1.955171693967e-01 1.948229878602e-01 1.941370503292e-01 1.934598226598e-01 1.927897664718e-01 1.921300606085e-01 1.914776425868e-01 1.908329875098e-01 1.901971759283e-01 1.895708533238e-01 1.889526085830e-01 1.883442364657e-01 1.877466523724e-01 1.871587816819e-01 1.865814598979e-01 1.860140968248e-01 1.854562846680e-01 1.849100633010e-01 1.843777541594e-01 1.838545570386e-01 1.833438210131e-01 1.828455951122e-01 1.823575323322e-01 1.818854841326e-01 1.814247995907e-01 1.809773676167e-01 1.805445154489e-01 1.801233014017e-01 1.797143927981e-01 1.793207432968e-01 1.789421182899e-01 1.785770761818e-01 1.782295698492e-01 1.778947645271e-01 1.775724675282e-01 1.772681867612e-01 1.769785083972e-01 1.767064655207e-01 1.764529180755e-01 1.762160062230e-01 1.759946106882e-01 1.757909751558e-01 1.756026683031e-01 1.754341216020e-01 1.752854108247e-01 1.751551847869e-01 1.750429975959e-01 1.749496618074e-01 1.748730424661e-01 1.748160808718e-01 1.747780041325e-01 1.747597761661e-01 1.747628304939e-01 1.747850578347e-01 1.748260363787e-01 1.748863321397e-01 1.749678053322e-01 1.750691306148e-01 1.751920004206e-01 1.753356817996e-01 1.754998199202e-01 1.756851955076e-01 1.758924488824e-01 1.761195990634e-01 1.763696026512e-01 1.766410631202e-01 1.769328165618e-01 1.772471628413e-01 1.775831565865e-01 1.779410436662e-01 1.783221331237e-01 1.787245762730e-01 1.791460135336e-01 1.795913861119e-01 1.800579744298e-01 1.805459653336e-01 1.810577934618e-01 1.815907388641e-01 1.821462426007e-01 1.827225640458e-01 1.833200922414e-01 1.839397394215e-01 1.845818863622e-01 1.852468431794e-01 1.859339192223e-01 1.866423327629e-01 1.873709167125e-01 1.881213942113e-01 1.888940154763e-01 1.896871913275e-01 1.905040141444e-01 1.913416362652e-01 1.921991674330e-01 1.930779405179e-01 1.939762125126e-01 1.948959426416e-01 1.958365752420e-01 1.967976078953e-01 1.977785458454e-01 1.987798014361e-01 1.997995718006e-01 2.008382778196e-01 2.018974159581e-01 2.029759065284e-01 2.040734600479e-01 2.051910295751e-01 2.063255056507e-01 2.074787467019e-01 2.086511307757e-01 2.098404955670e-01 2.110504778002e-01 2.122776953448e-01 2.135221850682e-01 2.147844325991e-01 2.160637644409e-01 2.173610841849e-01 2.186765400652e-01 2.200077717413e-01 2.213558631110e-01 2.227186014153e-01 2.240981023962e-01 2.254926755453e-01 2.269053010243e-01 2.283305696083e-01 2.297727676435e-01 2.312290909800e-01 2.326986718240e-01 2.341855474750e-01 2.356867767344e-01 2.372021125496e-01 2.387325302279e-01 2.402751366787e-01 2.418324884584e-01 2.434041196033e-01 2.449886774600e-01 2.465882434047e-01 2.482006305507e-01 2.498233343085e-01 2.514588525209e-01 2.531072090766e-01 2.547666139571e-01 2.564409087080e-01 2.581234713176e-01 2.598182449658e-01 2.615250308371e-01 2.632415290123e-01 2.649709236158e-01 2.667118529991e-01 2.684619226745e-01 2.702240948034e-01 2.719951588996e-01 2.737769811221e-01 2.755702903192e-01 2.773725181549e-01 2.791842413426e-01 2.810048410469e-01 2.828347574800e-01 2.846735896754e-01 2.865221895550e-01 2.883778024754e-01 2.902435996902e-01 2.921159227838e-01 2.939969597930e-01 2.958868072204e-01 2.977837473951e-01 2.996895278412e-01 3.016029741314e-01 3.035226447421e-01 3.054509629655e-01 3.073855245446e-01 3.093273780158e-01 3.112758331564e-01 3.132310791046e-01 3.151918144038e-01 3.171602891307e-01 3.191338284307e-01 3.211129364585e-01 3.230987914226e-01 3.250904078928e-01 3.270873786345e-01 3.290886277738e-01 3.310950842563e-01 3.331073353580e-01 3.351239558295e-01 3.371468637992e-01 3.391729364294e-01 3.412040315276e-01 3.432395766427e-01 3.452803016657e-01 3.473234799633e-01 3.493719782403e-01 3.514236331659e-01 3.534780203740e-01 3.555366885545e-01 3.575987110074e-01 3.596637417670e-01 3.617313404042e-01 3.638011555992e-01 3.658746533731e-01 3.679503370964e-01 3.700295430861e-01 3.721115837033e-01 3.741943333284e-01 3.762802800988e-01 3.783680923642e-01 3.804576755490e-01 3.825496650556e-01 3.846413201869e-01 3.867359152738e-01 3.888315838472e-01 3.909280927987e-01 3.930260622216e-01 3.951240147878e-01 3.972232553336e-01 3.993228698594e-01 4.014227232079e-01 4.035241170644e-01 4.056253764271e-01 4.077258825174e-01 4.098274695556e-01 4.119288299695e-01 4.140300393906e-01 4.161311898437e-01 4.182303865803e-01 4.203313156295e-01 4.224299833573e-01 4.245278208823e-01 4.266247722971e-01 4.287200256739e-01 4.308146653148e-01 4.329078996860e-01 4.349998980856e-01 4.370906214449e-01 4.391782621478e-01 4.412648623667e-01 4.433492950512e-01 4.454319186075e-01 4.475114540934e-01 4.495902562923e-01 4.516649563437e-01 4.537384717490e-01 4.558099948315e-01 4.578761770050e-01 4.599421687714e-01 4.620029208190e-01 4.640614866576e-01 4.661164613662e-01 4.681681029844e-01 4.702162499060e-01 4.722606636930e-01 4.743007290910e-01 4.763380693557e-01 4.783708740946e-01 4.803997108978e-01 4.824241426828e-01 4.844446219129e-01 4.864611233666e-01 4.884717994766e-01 4.904783952251e-01 4.924800418973e-01 4.944765568776e-01 4.964691230928e-01 4.984560500058e-01 5.004369187603e-01 5.024129114339e-01 5.043837279174e-01 5.063478522475e-01 5.083068454197e-01 5.102605154558e-01 5.122068950185e-01 5.141484480837e-01 5.160838904088e-01 5.180121632455e-01 5.199339751608e-01 5.218487747340e-01 5.237581376809e-01 5.256601304887e-01 5.275548530747e-01 5.294432594457e-01 5.313237122298e-01 5.331970358190e-01 5.350636054933e-01 5.369220390359e-01 5.387732651399e-01 5.406156956792e-01 5.424520364830e-01 5.442784360932e-01 5.460978723560e-01 5.479083917486e-01 5.497109448457e-01 5.515046277585e-01 5.532902332321e-01 5.550673447391e-01 5.568351443898e-01 5.585947472701e-01 5.603439861403e-01 5.620840530381e-01 5.638159739401e-01 5.655382146826e-01 5.672495412378e-01 5.689519640374e-01 5.706444766835e-01 5.723265857974e-01 5.739991642498e-01 5.756616088315e-01 5.773131824917e-01 5.789549096508e-01 5.805852997867e-01 5.822058105055e-01 5.838158914860e-01 5.854129375677e-01 5.870012407391e-01 5.885759164340e-01 5.901406658276e-01 5.916946693082e-01 5.932346301169e-01 5.947652477641e-01 5.962824610478e-01 5.977879510614e-01 5.992823362721e-01 6.007633969657e-01 6.022323240213e-01 6.036884467570e-01 6.051321929728e-01 6.065627712660e-01 6.079798899952e-01 6.093849591946e-01 6.107764102531e-01 6.121534685584e-01 6.135188650020e-01 6.148696166057e-01 6.162061881600e-01 6.175293848514e-01 6.188376069578e-01 6.201339282837e-01 6.214129482948e-01 6.226799767219e-01 6.239303626717e-01 6.251662603822e-01 6.263890280992e-01 6.275954893444e-01 6.287872621009e-01 6.299627932284e-01 6.311236374513e-01 6.322687555892e-01 6.333965526074e-01 6.345100285189e-01 6.356068126053e-01 6.366873607517e-01 6.377514489010e-01 6.387992233331e-01 6.398303060708e-01 6.408438577908e-01 6.418419859001e-01 6.428217800789e-01 6.437834739636e-01 6.447295514177e-01 6.456574254156e-01 6.465673018704e-01 6.474601309039e-01 6.483327934349e-01 6.491892828868e-01 6.500256578351e-01 6.508445042942e-01 6.516444283367e-01 6.524246606702e-01 6.531869147475e-01 6.539289719555e-01 6.546528122586e-01 6.553555497236e-01 6.560397272465e-01 6.567044799890e-01 6.573478474654e-01 6.579737638079e-01 6.585755963381e-01 6.591605443078e-01 6.597225056279e-01 6.602640683101e-01 6.607854027324e-01 6.612839661979e-01 6.617633534290e-01 6.622191778629e-01 6.626551053473e-01 6.630684663640e-01 6.634591150504e-01 6.638300716543e-01 6.641754046331e-01 6.645009387011e-01 6.648034569027e-01 6.650825053117e-01 6.653406244597e-01 6.655739878878e-01 6.657859109836e-01 6.659736887326e-01 6.661379979234e-01 6.662791526250e-01 6.663955248831e-01 6.664900171177e-01 6.665581986611e-01 6.666032660727e-01 6.666247405224e-01 6.666211472224e-01 6.665944764624e-01 6.665411201837e-01 6.664662578159e-01 6.663638075569e-01 6.662385457915e-01 6.660885403698e-01 6.659116902402e-01 6.657125993541e-01 6.654861512497e-01 6.652361802147e-01 6.649607356846e-01 6.646579586375e-01 6.643325861386e-01 6.639788246237e-01 6.636024874675e-01 6.631985934307e-01 6.627709175449e-01 6.623179534264e-01 6.618377299436e-01 6.613345016559e-01 6.608035855217e-01 6.602496751119e-01 6.596687390680e-01 6.590638283108e-01 6.584345448516e-01 6.577773408014e-01 6.570994286622e-01 6.563924402008e-01 6.556636824438e-01 6.549078000737e-01 6.541285424210e-01 6.533250173280e-01 6.524962080706e-01 6.516454129101e-01 6.507674663565e-01 6.498683049980e-01 6.489454577563e-01 6.479986371753e-01 6.470311597382e-01 6.460384056214e-01 6.450258735320e-01 6.439890616404e-01 6.429320201261e-01 6.418531747835e-01 6.407532867888e-01 6.396336484121e-01 6.384916402657e-01 6.373312764861e-01 6.361506747210e-01 6.349511731769e-01 6.337329659175e-01 6.324976106990e-01 6.312441320381e-01 6.299736724847e-01 6.286873597682e-01 6.273844848532e-01 6.260666863980e-01 6.247357069813e-01 6.233896738881e-01 6.220317364897e-01 6.206597972307e-01 6.192773849804e-01 6.178831083498e-01 6.164787502000e-01 6.150658509182e-01 6.136428774072e-01 6.122124800794e-01 6.107742511064e-01 6.093314317857e-01 6.078827041269e-01 6.064296160714e-01 6.049755607613e-01 6.035165476893e-01 6.020591920452e-01 6.005999660697e-01 5.991432640272e-01 5.976876414673e-01 5.962356215033e-01 5.947889143854e-01 5.933465767087e-01 5.919129006442e-01 5.904851434931e-01 5.890673128269e-01 5.876600827435e-01 5.862636583064e-01 5.848808460469e-01 5.835117126840e-01 5.821607832589e-01 5.808241943542e-01 5.795076432182e-01 5.782106358442e-01 5.769349919981e-01 5.756816252232e-01 5.744522553206e-01 5.732494243677e-01 5.720723929871e-01 5.709238982096e-01 5.698044594655e-01 5.687154004954e-01 5.676589978771e-01 5.666352891872e-01 5.656469554611e-01 5.646948020267e-01 5.637810801912e-01 5.629049288408e-01 5.620689515513e-01 5.612760482872e-01 5.605233645751e-01 5.598174261672e-01 5.591532728656e-01 5.585379247262e-01 5.579700234259e-01 5.574478709975e-01 5.569775584877e-01 5.565549096460e-01 5.561855366321e-01 5.558652247392e-01 5.555982193004e-01 5.553855550856e-01 5.552250907199e-01 5.551214803050e-01 5.550697481414e-01 5.550752705361e-01 5.551348760377e-01 5.552520651610e-01 5.554261480895e-01 5.556545468752e-01 5.559423023071e-01 5.562838090353e-01 5.566845613306e-01 5.571389380757e-01 5.576514356500e-01 5.582175190049e-01 5.588395646228e-01 5.595169279163e-01 5.602446702921e-01 5.610309216094e-01 5.618642483197e-01 5.627541149446e-01 5.636915529688e-01 5.646806275902e-01 5.657191357031e-01 5.668021882557e-01 5.679362123573e-01 5.691100949676e-01 5.703342243011e-01 5.715945532398e-01 5.729006777666e-01 5.742429887047e-01 5.756234431281e-01 5.770420913273e-01 5.784897966140e-01 5.799775188244e-01 5.814866596789e-01 5.830325512446e-01 5.846001329170e-01 5.861941927520e-01 5.878126234718e-01 5.894476132915e-01 5.911087280766e-01 5.927781538594e-01 5.944712200444e-01 5.961691464328e-01 5.978828319299e-01 5.996023985370e-01 6.013269094486e-01 6.030598452612e-01 6.047882503904e-01 6.065241894258e-01 6.082484328359e-01 6.099754961916e-01 6.116910131779e-01 6.133991680336e-01 6.150992153664e-01 6.167799605060e-01 6.184536014849e-01 6.201019758625e-01 6.217391396821e-01 6.233501372793e-01 6.249412813507e-01 6.265089247094e-01 6.280459171055e-01 6.295604398081e-01 6.310389970853e-01 6.324927884345e-01 6.339066317364e-01 6.352909447008e-01 6.366385932344e-01 6.379449288218e-01 6.392194579382e-01 6.404450237086e-01 6.416384768770e-01 6.427824257387e-01 6.438874433856e-01 6.449486468968e-01 6.459614668163e-01 6.469363884481e-01 6.478548979654e-01 6.487373249157e-01 6.495634781669e-01 6.503479861962e-01 6.510816830991e-01 6.517658947026e-01 6.524081476680e-01 6.529901859597e-01 6.535392191423e-01 6.540247206265e-01 6.544760898979e-01 6.548724811755e-01 6.552251279112e-01 6.555340853328e-01 6.557907323123e-01 6.560145658686e-01 6.561808032015e-01 6.563211273028e-01 6.564063420094e-01 6.564611468177e-01 6.564760195160e-01 6.564493728054e-01 6.563982000904e-01 6.562995572366e-01 6.561845359021e-01 6.560261009247e-01 6.558501224875e-01 6.556446371578e-01 6.554145127104e-01 6.551699930408e-01 6.548983000766e-01 6.546215725493e-01 6.543198061224e-01 6.540188696946e-01 6.537024934912e-01 6.533826462115e-01 6.530657938357e-01 6.527397634218e-01 6.524302974366e-01 6.521131706066e-01 6.518180930197e-01 6.515279417364e-01 6.512548114764e-01 6.510070916203e-01 6.507692733290e-01 6.505715693004e-01 6.503866516456e-01 6.502470694836e-01 6.501323326627e-01 6.500591604961e-01 6.500295074075e-01 6.500341028136e-01 6.500984144900e-01 6.501970258863e-01 6.503620286745e-01 6.505704763961e-01 6.508429822997e-01 6.511748012595e-01 6.515626750278e-01 6.520278378231e-01 6.525428431873e-01 6.531438529598e-01 6.538021922372e-01 6.545399380182e-01 6.553522073135e-01 6.562318292580e-01 6.572035487640e-01 6.582336667620e-01 6.593617134262e-01 6.605540877125e-01 6.618355815550e-01 6.631974812435e-01 6.646309667289e-01 6.661626909651e-01 6.677533152223e-01 6.694459860612e-01 6.711989844852e-01 6.730436388774e-01 6.749639811325e-01 6.769532789343e-01 6.790343680135e-01 6.811684587058e-01 6.833969206954e-01 6.856752516767e-01 6.880362034413e-01 6.904571519645e-01 6.929374975056e-01 6.954937284648e-01 6.980864014665e-01 7.007567631347e-01 7.034586297348e-01 7.062241865277e-01 7.090289825459e-01 7.118708049481e-01 7.147634920888e-01 7.176694829412e-01 7.206295394961e-01 7.235932777102e-01 7.265937061861e-01 7.296051699786e-01 7.326248181985e-01 7.356654551046e-01 7.386896152981e-01 7.417347541865e-01 7.447527809891e-01 7.477723416629e-01 7.507712959194e-01 7.537440948557e-01 7.567034014509e-01 7.596113542687e-01 7.625046429109e-01 7.653359692987e-01 7.681329713698e-01 7.708743097751e-01 7.735505536316e-01 7.761806193353e-01 7.787224677508e-01 7.812127539548e-01 7.836097684051e-01 7.859326635589e-01 7.881706566866e-01 7.903069441238e-01 7.923672246204e-01 7.943055180811e-01 7.961615293662e-01 7.978977936865e-01 7.995291481923e-01 8.010545193891e-01 8.024485944380e-01 8.037491859758e-01 8.049064930248e-01 8.059622189873e-01 8.068877020632e-01 8.076890584548e-01 8.083818636227e-01 8.089332964179e-01 8.093875041376e-01 8.097028528893e-01 8.099173196537e-01 8.100136175346e-01 8.099955415331e-01 8.098883610619e-01 8.096602466985e-01 8.093622340958e-01 8.089597597173e-01 8.084866038026e-01 8.079452112923e-01 8.073322477112e-01 8.066857706144e-01 8.059790355899e-01 8.052612196538e-01 8.045162321024e-01 8.037721588064e-01 8.030427215482e-01 8.023275898071e-01 8.016684512158e-01 8.010518726155e-01 8.005180656049e-01 8.000704401574e-01 7.997282334548e-01 7.995154634233e-01 7.994371632418e-01 7.995250116653e-01 7.997847730613e-01 8.002402195125e-01 8.009058270201e-01 8.017950222772e-01 8.029283934073e-01 8.043157046443e-01 8.059716387731e-01 8.079091718346e-01 8.101371998109e-01 8.126655952727e-01 8.155008673139e-01 8.186517739340e-01 8.221204142639e-01 8.259076690119e-01 8.300177653796e-01 8.344431184533e-01 8.391853344024e-01 8.442364044758e-01 8.495880665368e-01 8.552318470794e-01 8.611555542878e-01 8.673454873602e-01 8.737861267855e-01 8.804620186050e-01 8.873537294973e-01 8.944436163258e-01 9.017093415452e-01 9.091310870807e-01 9.166843829196e-01 9.243457939445e-01 9.320960021861e-01 9.399049546864e-01 9.477542742384e-01 9.556160051443e-01 9.634667988313e-01 9.712841749861e-01 9.790415449756e-01 9.867205717432e-01 9.942952009224e-01 1.001744018636e+00 1.009049786734e+00 1.016189684423e+00 1.023144871435e+00 1.029900649462e+00 1.036439907549e+00 1.042748537460e+00 1.048813271049e+00 1.054623852655e+00 1.060169979346e+00 1.065444525647e+00 1.070441395581e+00 1.075155597004e+00 1.079584498012e+00 1.083728887022e+00 1.087588365025e+00 1.091168374531e+00 1.094472019548e+00 1.097507457468e+00 1.100285003426e+00 1.102811375168e+00 1.105102210476e+00 1.107171746795e+00 1.109034448243e+00 1.110711155816e+00 1.112216414526e+00 1.113575093806e+00 1.114807236891e+00 1.115935235071e+00 1.116983570624e+00 1.117976457662e+00 1.118940510269e+00 1.119898659809e+00 1.120878475079e+00 1.121904148760e+00 1.123001906013e+00 1.124193414586e+00 1.125502526549e+00 1.126952930491e+00 1.128561096549e+00 1.130349974923e+00 1.132331257817e+00 1.134517987809e+00 1.136925354803e+00 1.139554806644e+00 1.142416048445e+00 1.145502934225e+00 1.148819421082e+00 1.152353507492e+00 1.156093797644e+00 1.160028646717e+00 1.164132985560e+00 1.168387922705e+00 1.172761842902e+00 1.177225632815e+00 1.181743122648e+00 1.186276950397e+00 1.190783143484e+00 1.195217419819e+00 1.199532980854e+00 1.203679134917e+00 1.207607434178e+00 1.211260931772e+00 1.214590388997e+00 1.217540779156e+00 1.220059918868e+00 1.222096438180e+00 1.223598835109e+00 1.224522737840e+00 1.224819196606e+00 1.224453169784e+00 1.223383317744e+00 1.221581356094e+00 1.219023567700e+00 1.215688343738e+00 1.211569488880e+00 1.206662178673e+00 1.200975080650e+00 1.194523352569e+00 1.187337553552e+00 1.179453089935e+00 1.170918366195e+00 1.161802361081e+00 1.152173135328e+00 1.142122600058e+00 1.131748342363e+00 1.121163084124e+00 1.110494512113e+00 1.099871432788e+00 1.089443548258e+00 1.079358988896e+00 1.069778251593e+00 1.060858699706e+00 1.052758430592e+00 1.045635152380e+00 1.039627792848e+00 1.034873785215e+00 1.031485970866e+00 1.029555043939e+00 1.029152933991e+00 1.030314567991e+00 1.033056969909e+00 1.037351448909e+00 1.043157292559e+00 1.050388665748e+00 1.058944697782e+00 1.068697829953e+00 1.079496366936e+00 1.091191072555e+00 1.103604992605e+00 1.116566822405e+00 1.129901035770e+00 1.143437445136e+00 1.157014268978e+00 1.170471659900e+00 1.183679543986e+00 1.196500610185e+00 1.208836401254e+00 1.220592128776e+00 1.231693303366e+00 1.242092541616e+00 1.251747971811e+00 1.260647901840e+00 1.268786446229e+00 1.276181484294e+00 1.282859823410e+00 1.288854849612e+00 1.294220051997e+00 1.298999369336e+00 1.303251937888e+00 1.307031368580e+00 1.310386923101e+00 1.313373301511e+00 1.316019191456e+00 1.318366054378e+00 1.320433192150e+00 1.322229894704e+00 1.323766233331e+00 1.325028485613e+00 1.326012722366e+00 1.326693814376e+00 1.327052626620e+00 1.327073103431e+00 1.326724384862e+00 1.326003889951e+00 1.324890083245e+00 1.323388133516e+00 1.321507431298e+00 1.319251798113e+00 1.316661824247e+00 1.313749780352e+00 1.310562557089e+00 1.307136816115e+00 1.303498006365e+00 1.299701142681e+00 1.295749425939e+00 1.291680081765e+00 1.287494655805e+00 1.283184768131e+00 1.278759257314e+00 1.274170721250e+00 1.269416204172e+00 1.264453272168e+00 1.259248848479e+00 1.253792489816e+00 1.248048057245e+00 1.242025763489e+00 1.235717430634e+00 1.230006347966e+00 1.223218780219e+00 1.215802370815e+00 1.208377136589e+00 1.201545560836e+00 1.195683425559e+00 1.190839814430e+00 1.186740964448e+00 1.182854671960e+00 1.178577583049e+00 1.173454580376e+00 1.167306509831e+00 1.160304006004e+00 1.152935972590e+00 1.145870630225e+00 1.139740153483e+00 1.134979814369e+00 1.131695343600e+00 1.129644729070e+00 1.128340700899e+00 1.127259472961e+00 1.126008509712e+00 1.124497187575e+00 1.122994632929e+00 1.122056861480e+00 1.122361552019e+00 1.124511043187e+00 1.128824148454e+00 1.135207119337e+00 1.143181325612e+00 1.152001288531e+00 1.160855452940e+00 1.169075894413e+00 1.176301615088e+00 1.182503073386e+00 1.187948300615e+00 1.193062570916e+00 1.198233824468e+00 1.203739290309e+00 1.210181456774e+00 1.212883950858e+00 1.142000214569e+00 1.127446414516e+00 1.091180102829e+00 1.048831699243e+00 1.017035766049e+00 1.008465372550e+00 1.025948738347e+00 1.061195668527e+00 1.099925277476e+00 1.128663707720e+00 1.139243160163e+00 1.130448665544e+00 1.107757086419e+00 1.081517020732e+00 1.063396663769e+00 1.061598727558e+00 1.076911802563e+00 1.102514416226e+00 1.127519114747e+00 1.141655843627e+00 1.138571341645e+00 1.117364489047e+00 1.082704084731e+00 1.043735652980e+00 1.011712968393e+00 9.962148051007e-01 1.001263804097e+00 1.023672189677e+00 1.055032120594e+00 1.085572378993e+00 1.107320363716e+00 1.115649888848e+00 1.109446551803e+00 1.090624265660e+00 1.063251890812e+00 1.032654059884e+00 1.004394570535e+00 9.833342093578e-01 9.727417345472e-01 9.736289077879e-01 9.845661048512e-01 1.002023255230e+00 1.021240930340e+00 1.037232319949e+00 1.045856016806e+00 1.044657871055e+00 1.033486218574e+00 1.014734635848e+00 9.930119319071e-01 9.741394138914e-01 9.633502172722e-01 9.633745620957e-01 9.732236367316e-01 9.886325625295e-01 1.003812358935e+00 1.013564829306e+00 1.014881799585e+00 1.007647374148e+00 9.945518548539e-01 9.801300483677e-01 9.692554093598e-01 9.653386703628e-01 9.690508116685e-01 9.782008049868e-01 9.888281898293e-01 9.968244043312e-01 9.993157020295e-01 9.954503702177e-01 9.864133106192e-01 9.749492629805e-01 9.644096070990e-01 9.576976578869e-01 9.563492664217e-01 9.601224385554e-01 9.672183453385e-01 9.749259026687e-01 9.804848021625e-01 9.817445989620e-01 9.777046700475e-01 9.687425882219e-01 9.566874339848e-01 9.445585853803e-01 9.358992129034e-01 9.337629486363e-01 9.394765023465e-01 9.518914272813e-01 9.674261654443e-01 9.811148427308e-01 9.880675845687e-01 9.849507298265e-01 9.711156260551e-01 9.491432378524e-01 9.247000390385e-01 9.052286117678e-01 8.975122519612e-01 9.046248165055e-01 9.241963833082e-01 9.492076601877e-01 9.707828867480e-01 9.811863258621e-01 9.758822626993e-01 9.546504671407e-01 9.217778071345e-01 8.854618533380e-01 8.559001217442e-01 8.419322472297e-01 8.471195809459e-01 8.678986999569e-01 8.954740049734e-01 9.197220310773e-01 9.326144789289e-01 9.299940796183e-01 9.122426735901e-01 8.840821434349e-01 8.537599848729e-01 8.310992614015e-01 8.242827494890e-01 8.363634733097e-01 8.637310986082e-01 8.979592635600e-01 9.292881233738e-01 9.497051479394e-01 9.546607981677e-01 9.438842693070e-01 9.215302840491e-01 8.955616923817e-01 8.808822451165e-01 8.929162507164e-01
 5.193611824457e-01 5.184566852497e-01 5.174107705216e-01 5.163325393433e-01 5.153767277985e-01 5.145600957002e-01 5.137812938165e-01 5.129549547065e-01 5.120557384672e-01 5.110663703307e-01 5.099715670175e-01 5.088456134169e-01 5.078181162540e-01 5.069485339498e-01 5.061460073741e-01 5.052695842530e-01 5.042600772546e-01 5.031474687666e-01 5.019858273287e-01 5.008379452570e-01 4.997737183511e-01 4.988211938410e-01 4.979128243902e-01 4.969513225969e-01 4.959238928521e-01 4.949052752909e-01 4.939378645269e-01 4.929712197928e-01 4.919470711782e-01 4.909014263124e-01 4.899241118092e-01 4.890650148041e-01 4.882891399377e-01 4.875082162072e-01 4.866469816139e-01 4.856635143179e-01 4.845893156034e-01 4.835160744639e-01 4.825294507885e-01 4.816373279679e-01 4.807831453421e-01 4.799271339967e-01 4.790644625726e-01 4.781825118208e-01 4.772388068306e-01 4.762119397544e-01 4.751530560845e-01 4.741552047731e-01 4.732777867631e-01 4.725087689650e-01 4.717803630556e-01 4.710121317352e-01 4.701457777924e-01 4.691805627743e-01 4.681771431548e-01 4.672006348166e-01 4.662808951530e-01 4.654140563694e-01 4.646107438797e-01 4.638790420609e-01 4.631731778319e-01 4.623921027365e-01 4.614577169125e-01 4.603990971288e-01 4.593358158120e-01 4.584086120682e-01 4.576883712156e-01 4.571177896415e-01 4.565257402749e-01 4.557408694646e-01 4.547287447134e-01 4.536170038172e-01 4.525728476343e-01 4.516781952572e-01 4.509093871594e-01 4.501887973677e-01 4.494327259869e-01 4.485895926812e-01 4.476575760062e-01 4.466656824406e-01 4.456321116424e-01 4.445817234549e-01 4.435817385751e-01 4.427095422301e-01 4.419638202961e-01 4.412371514218e-01 4.403867021755e-01 4.393430097654e-01 4.381494111737e-01 4.369464928464e-01 4.358934701927e-01 4.350522293351e-01 4.343222056180e-01 4.335278363490e-01 4.325628070453e-01 4.314639575913e-01 4.303500165278e-01 4.293371947490e-01 4.284648779788e-01 4.276716081591e-01 4.268484353265e-01 4.259474062363e-01 4.250277538547e-01 4.241805120736e-01 4.234328701493e-01 4.227177904075e-01 4.219364089622e-01 4.210313327204e-01 4.200439987491e-01 4.191008543476e-01 4.183237439094e-01 4.177068957405e-01 4.171105249884e-01 4.163617238497e-01 4.153834139341e-01 4.142416576246e-01 4.130969001861e-01 4.121103660191e-01 4.113291586955e-01 4.106520717328e-01 4.099136725037e-01 4.090045002895e-01 4.079370378942e-01 4.068023560036e-01 4.057153501410e-01 4.047611414860e-01 4.039493492059e-01 4.032254471136e-01 4.025176617404e-01 4.017726034509e-01 4.009552512981e-01 4.000483758928e-01 3.990876503387e-01 3.981582345413e-01 3.973359827107e-01 3.966413323252e-01 3.960284247099e-01 3.953951605327e-01 3.946309198373e-01 3.936974954314e-01 3.926721088129e-01 3.916796570928e-01 3.907995763419e-01 3.900371276672e-01 3.893286395529e-01 3.885752801782e-01 3.877156054372e-01 3.867682171137e-01 3.857989509428e-01 3.848638032270e-01 3.839857468078e-01 3.831683701976e-01 3.823825778577e-01 3.815810029016e-01 3.807425471767e-01 3.798736163592e-01 3.789881064166e-01 3.781059467152e-01 3.772522255813e-01 3.764283184647e-01 3.756105450742e-01 3.747810609832e-01 3.739538598721e-01 3.731421223280e-01 3.723440077449e-01 3.715501432359e-01 3.707409686538e-01 3.698995649186e-01 3.690366748310e-01 3.681912400436e-01 3.673783576151e-01 3.665742888206e-01 3.657482580382e-01 3.648896918754e-01 3.640069681250e-01 3.631287531209e-01 3.622800205691e-01 3.614531921519e-01 3.606177679667e-01 3.597664464299e-01 3.589187683772e-01 3.580923001628e-01 3.572854705723e-01 3.564869636902e-01 3.556721767780e-01 3.548323412646e-01 3.539844691249e-01 3.531491639222e-01 3.523249434299e-01 3.514932273219e-01 3.506460643247e-01 3.497890679102e-01 3.489316669263e-01 3.480874114438e-01 3.472583929972e-01 3.464269826543e-01 3.455850096459e-01 3.447372489982e-01 3.438958136006e-01 3.430616843582e-01 3.422348813054e-01 3.414116496944e-01 3.405831908114e-01 3.397445332759e-01 3.389036176718e-01 3.380651434965e-01 3.372292852101e-01 3.363930259071e-01 3.355571845365e-01 3.347146900125e-01 3.338657106829e-01 3.330188207272e-01 3.321763220018e-01 3.313328830227e-01 3.304879160191e-01 3.296411822055e-01 3.287918317277e-01 3.279452098661e-01 3.271041910352e-01 3.262648117567e-01 3.254176311860e-01 3.245673566954e-01 3.237181214481e-01 3.228706917827e-01 3.220235779840e-01 3.211758495224e-01 3.203211457956e-01 3.194590087133e-01 3.185979210687e-01 3.177425357621e-01 3.168868977564e-01 3.160300234714e-01 3.151720186638e-01 3.143091886790e-01 3.134464913269e-01 3.125876614988e-01 3.117293751155e-01 3.108664380827e-01 3.100028814331e-01 3.091394487260e-01 3.082737518747e-01 3.074073320383e-01 3.065405962231e-01 3.056702319221e-01 3.047973643048e-01 3.039283715506e-01 3.030597129048e-01 3.021868840224e-01 3.013132549596e-01 3.004403182925e-01 2.995626826309e-01 2.986866440142e-01 2.978110853726e-01 2.969307079119e-01 2.960471173376e-01 2.951664792001e-01 2.942857098978e-01 2.934008087358e-01 2.925174327385e-01 2.916320391637e-01 2.907421733443e-01 2.898533049313e-01 2.889656951219e-01 2.880737631876e-01 2.871806481677e-01 2.862886646968e-01 2.853942172246e-01 2.844979984975e-01 2.836029621460e-01 2.827065373896e-01 2.818060241580e-01 2.809068573211e-01 2.800080045416e-01 2.791040837600e-01 2.782006901416e-01 2.772967042070e-01 2.763894867333e-01 2.754826105488e-01 2.745775248188e-01 2.736689855458e-01 2.727561157716e-01 2.718458488727e-01 2.709337336704e-01 2.700179047012e-01 2.691048283070e-01 2.681888908334e-01 2.672703722629e-01 2.663532523709e-01 2.654355252493e-01 2.645144662617e-01 2.635920816514e-01 2.626698671055e-01 2.617469494288e-01 2.608231509960e-01 2.598986096191e-01 2.589713797339e-01 2.580411156827e-01 2.571131027767e-01 2.561857244595e-01 2.552553026073e-01 2.543259070792e-01 2.533956689622e-01 2.524636836917e-01 2.515320801920e-01 2.505986006307e-01 2.496646803339e-01 2.487307368497e-01 2.477978558374e-01 2.468642764287e-01 2.459279968254e-01 2.449937930032e-01 2.440567363979e-01 2.431202806171e-01 2.421855903815e-01 2.412492869003e-01 2.403118772653e-01 2.393757009166e-01 2.384397276568e-01 2.375022861475e-01 2.365655446530e-01 2.356296725420e-01 2.346930365984e-01 2.337579581129e-01 2.328247612314e-01 2.318886688239e-01 2.309548216926e-01 2.300208219846e-01 2.290871553108e-01 2.281541316148e-01 2.272229977844e-01 2.262927882504e-01 2.253639262032e-01 2.244386123114e-01 2.235123438164e-01 2.225851883046e-01 2.216606606840e-01 2.207361893521e-01 2.198133154555e-01 2.188951546141e-01 2.179782848302e-01 2.170630107701e-01 2.161507374210e-01 2.152396591687e-01 2.143276870853e-01 2.134187519664e-01 2.125131007066e-01 2.116100444075e-01 2.107117436648e-01 2.098157420658e-01 2.089220381499e-01 2.080323119342e-01 2.071458236343e-01 2.062602343436e-01 2.053793789410e-01 2.045022100722e-01 2.036294326502e-01 2.027616286115e-01 2.018992324708e-01 2.010387161301e-01 2.001847788161e-01 1.993351363018e-01 1.984881871882e-01 1.976473837216e-01 1.968133409041e-01 1.959835326319e-01 1.951614942959e-01 1.943448319804e-01 1.935331671665e-01 1.927282122589e-01 1.919310879748e-01 1.911384501238e-01 1.903540465743e-01 1.895777683452e-01 1.888084667997e-01 1.880479393246e-01 1.872946848979e-01 1.865477415564e-01 1.858123939282e-01 1.850863434657e-01 1.843673601664e-01 1.836590988675e-01 1.829594393424e-01 1.822699297944e-01 1.815926047234e-01 1.809249821901e-01 1.802680926447e-01 1.796239121081e-01 1.789884602912e-01 1.783636012084e-01 1.777519355396e-01 1.771519286963e-01 1.765652307892e-01 1.759925772077e-01 1.754300949146e-01 1.748799602847e-01 1.743446882477e-01 1.738226074597e-01 1.733167127687e-01 1.728268299057e-01 1.723510666243e-01 1.718910463725e-01 1.714453569341e-01 1.710151021547e-01 1.706018956247e-01 1.702093197935e-01 1.698322486625e-01 1.694726740782e-01 1.691301789286e-01 1.688033826698e-01 1.684957455654e-01 1.682070670191e-01 1.679374662190e-01 1.676871401502e-01 1.674568113844e-01 1.672439350612e-01 1.670504166466e-01 1.668785018959e-01 1.667256831370e-01 1.665949195898e-01 1.664849652231e-01 1.663946971863e-01 1.663281392305e-01 1.662827905605e-01 1.662583714062e-01 1.662575302535e-01 1.662785195484e-01 1.663209898424e-01 1.663869987965e-01 1.664765409278e-01 1.665881918951e-01 1.667254240693e-01 1.668841353149e-01 1.670653990618e-01 1.672714416463e-01 1.675004304406e-01 1.677527314450e-01 1.680320111168e-01 1.683338930427e-01 1.686595640998e-01 1.690090867843e-01 1.693819348453e-01 1.697799471716e-01 1.702029916380e-01 1.706513625385e-01 1.711244292399e-01 1.716209725214e-01 1.721412753893e-01 1.726871232667e-01 1.732565235720e-01 1.738500825235e-01 1.744710738216e-01 1.751149713412e-01 1.757829027470e-01 1.764742267908e-01 1.771891081618e-01 1.779291807603e-01 1.786926332228e-01 1.794805180079e-01 1.802910135636e-01 1.811260815824e-01 1.819823703536e-01 1.828610918263e-01 1.837637676782e-01 1.846887646677e-01 1.856372458816e-01 1.866076588518e-01 1.875988943789e-01 1.886126114983e-01 1.896491390536e-01 1.907055450615e-01 1.917855101040e-01 1.928867172426e-01 1.940087630886e-01 1.951513122831e-01 1.963143582019e-01 1.974985598162e-01 1.987042480885e-01 1.999295125606e-01 2.011730190118e-01 2.024360191796e-01 2.037184313727e-01 2.050183996649e-01 2.063402888754e-01 2.076776667549e-01 2.090349206148e-01 2.104088527597e-01 2.117998067624e-01 2.132101244175e-01 2.146376892261e-01 2.160825042215e-01 2.175451319459e-01 2.190227986029e-01 2.205170834317e-01 2.220290731888e-01 2.235566528337e-01 2.251012380864e-01 2.266606737201e-01 2.282339405756e-01 2.298227168302e-01 2.314253202425e-01 2.330440104222e-01 2.346774236847e-01 2.363229029185e-01 2.379813884771e-01 2.396552243659e-01 2.413408396503e-01 2.430411384678e-01 2.447553611077e-01 2.464817614662e-01 2.482202547899e-01 2.499714784257e-01 2.517349417701e-01 2.535119410968e-01 2.552993498018e-01 2.570983246381e-01 2.589089314002e-01 2.607293504498e-01 2.625615791299e-01 2.644047894074e-01 2.662571566671e-01 2.681216277963e-01 2.699935368464e-01 2.718768052439e-01 2.737703512873e-01 2.756719682586e-01 2.775848407606e-01 2.795064541969e-01 2.814364947712e-01 2.833756433328e-01 2.853235991728e-01 2.872798581236e-01 2.892454450683e-01 2.912177322683e-01 2.931977600838e-01 2.951864624791e-01 2.971819824214e-01 2.991852376701e-01 3.011953252573e-01 3.032131683022e-01 3.052371474695e-01 3.072675678847e-01 3.093037888713e-01 3.113476929079e-01 3.133975801820e-01 3.154536472797e-01 3.175156532392e-01 3.195826041980e-01 3.216566675835e-01 3.237359152998e-01 3.258196172663e-01 3.279101179348e-01 3.300041006532e-01 3.321025747847e-01 3.342062052262e-01 3.363146030177e-01 3.384262787285e-01 3.405424872347e-01 3.426620159051e-01 3.447862379422e-01 3.469141871367e-01 3.490453515382e-01 3.511816265163e-01 3.533197781634e-01 3.554616897309e-01 3.576069421151e-01 3.597545762906e-01 3.619063735244e-01 3.640582122868e-01 3.662141837583e-01 3.683723616081e-01 3.705321452527e-01 3.726947359480e-01 3.748579291036e-01 3.770240037727e-01 3.791911126924e-01 3.813600523753e-01 3.835297746917e-01 3.857028118851e-01 3.878742883034e-01 3.900477362964e-01 3.922227689618e-01 3.943982783180e-01 3.965742999277e-01 3.987511984778e-01 4.009284003759e-01 4.031045804858e-01 4.052822723486e-01 4.074591947015e-01 4.096360185953e-01 4.118121041088e-01 4.139875955466e-01 4.161644703320e-01 4.183389331644e-01 4.205131606823e-01 4.226858888599e-01 4.248575535955e-01 4.270281818788e-01 4.291976319204e-01 4.313660956392e-01 4.335318198115e-01 4.356983301979e-01 4.378614590232e-01 4.400226822401e-01 4.421822919633e-01 4.443389698336e-01 4.464938414176e-01 4.486462792549e-01 4.507961671470e-01 4.529433585339e-01 4.550878847039e-01 4.572290256641e-01 4.593674382256e-01 4.615030973096e-01 4.636355742579e-01 4.657643595824e-01 4.678897648514e-01 4.700124309566e-01 4.721307651738e-01 4.742448072841e-01 4.763554244667e-01 4.784611670804e-01 4.805640636749e-01 4.826623934930e-01 4.847561544479e-01 4.868444034145e-01 4.889288385010e-01 4.910090745275e-01 4.930827876878e-01 4.951527274398e-01 4.972171337786e-01 4.992765651263e-01 5.013307709365e-01 5.033793633102e-01 5.054216055885e-01 5.074589617322e-01 5.094904855364e-01 5.115154491157e-01 5.135349492926e-01 5.155481954970e-01 5.175550105010e-01 5.195552813160e-01 5.215492366300e-01 5.235361020410e-01 5.255166870696e-01 5.274903273026e-01 5.294565165307e-01 5.314159466066e-01 5.333673081325e-01 5.353123469591e-01 5.372494744117e-01 5.391786082224e-01 5.410999947213e-01 5.430144747612e-01 5.449200679549e-01 5.468186244515e-01 5.487074445688e-01 5.505882459387e-01 5.524614438972e-01 5.543254520795e-01 5.561808034737e-01 5.580271941613e-01 5.598640429924e-01 5.616924376612e-01 5.635111458472e-01 5.653212123129e-01 5.671198452311e-01 5.689114568210e-01 5.706920867211e-01 5.724632517738e-01 5.742245762770e-01 5.759746515328e-01 5.777160259508e-01 5.794452422235e-01 5.811649826114e-01 5.828741399691e-01 5.845723462855e-01 5.862591229500e-01 5.879354142503e-01 5.896008965176e-01 5.912542267894e-01 5.928969957030e-01 5.945273470540e-01 5.961460623346e-01 5.977536684653e-01 5.993478926870e-01 6.009306905749e-01 6.025012083282e-01 6.040600829957e-01 6.056052332113e-01 6.071382956760e-01 6.086585442096e-01 6.101655592289e-01 6.116589141497e-01 6.131402626965e-01 6.146086504511e-01 6.160610337183e-01 6.175026650072e-01 6.189282020670e-01 6.203395293035e-01 6.217391570011e-01 6.231232768315e-01 6.244934626980e-01 6.258478900801e-01 6.271891062510e-01 6.285142666796e-01 6.298242888768e-01 6.311204154933e-01 6.323995486970e-01 6.336642632104e-01 6.349132314137e-01 6.361467810426e-01 6.373633671492e-01 6.385645068187e-01 6.397499800120e-01 6.409191262597e-01 6.420701076412e-01 6.432063462359e-01 6.443241879863e-01 6.454266336517e-01 6.465105300561e-01 6.475771042672e-01 6.486276572179e-01 6.496577153954e-01 6.506722647886e-01 6.516678673728e-01 6.526445405473e-01 6.536050257063e-01 6.545444370112e-01 6.554670983304e-01 6.563690407312e-01 6.572537613658e-01 6.581191478858e-01 6.589642785213e-01 6.597914453637e-01 6.605962383242e-01 6.613847738494e-01 6.621498384360e-01 6.628965698502e-01 6.636226093576e-01 6.643272251850e-01 6.650117662906e-01 6.656751957268e-01 6.663181601460e-01 6.669400381449e-01 6.675382452769e-01 6.681185640469e-01 6.686732999581e-01 6.692088740211e-01 6.697210076063e-01 6.702113942838e-01 6.706806790111e-01 6.711249816549e-01 6.715493373074e-01 6.719492776720e-01 6.723261873998e-01 6.726807690289e-01 6.730100642274e-01 6.733183135347e-01 6.736003644230e-01 6.738595657888e-01 6.740954679304e-01 6.743060289681e-01 6.744939363850e-01 6.746559622424e-01 6.747951829801e-01 6.749088317344e-01 6.749982043191e-01 6.750635835549e-01 6.751018127884e-01 6.751180716718e-01 6.751063120897e-01 6.750719289037e-01 6.750105534257e-01 6.749232787168e-01 6.748125567122e-01 6.746728942386e-01 6.745108986561e-01 6.743207657855e-01 6.741061246610e-01 6.738664550548e-01 6.735989872658e-01 6.733079331760e-01 6.729885748510e-01 6.726464240890e-01 6.722751502115e-01 6.718811383927e-01 6.714603336671e-01 6.710117525961e-01 6.705421026557e-01 6.700415428355e-01 6.695191602252e-01 6.689684425130e-01 6.683930392671e-01 6.677934469191e-01 6.671657053493e-01 6.665166752029e-01 6.658375700493e-01 6.651380098873e-01 6.644110924644e-01 6.636605705645e-01 6.628870501625e-01 6.620869045106e-01 6.612663580359e-01 6.604189001877e-01 6.595496004833e-01 6.586571846661e-01 6.577412889226e-01 6.568038863944e-01 6.558420291695e-01 6.548600346422e-01 6.538556323139e-01 6.528301885979e-01 6.517839269056e-01 6.507173416029e-01 6.496309562087e-01 6.485245901639e-01 6.474003537660e-01 6.462561797792e-01 6.450955483284e-01 6.439170064843e-01 6.427217466102e-01 6.415111924490e-01 6.402836354371e-01 6.390429114376e-01 6.377860730799e-01 6.365166620071e-01 6.352347161001e-01 6.339395553821e-01 6.326329045586e-01 6.313141226420e-01 6.299883015172e-01 6.286516925530e-01 6.273076553873e-01 6.259572442108e-01 6.245989312857e-01 6.232376360595e-01 6.218694017429e-01 6.205003801109e-01 6.191275624716e-01 6.177537529603e-01 6.163799239616e-01 6.150063839111e-01 6.136364695883e-01 6.122679046960e-01 6.109041706059e-01 6.095447773641e-01 6.081924517876e-01 6.068486617362e-01 6.055117221632e-01 6.041889611670e-01 6.028749601383e-01 6.015756333794e-01 6.002902844438e-01 5.990203111843e-01 5.977678792494e-01 5.965329897191e-01 5.953198117188e-01 5.941256899144e-01 5.929568949435e-01 5.918087270512e-01 5.906872562628e-01 5.895915296670e-01 5.885236173496e-01 5.874860116076e-01 5.864779581617e-01 5.855038611556e-01 5.845610563951e-01 5.836540225564e-01 5.827841773725e-01 5.819502441730e-01 5.811561808351e-01 5.804004888716e-01 5.796880214070e-01 5.790179819063e-01 5.783904983134e-01 5.778096256851e-01 5.772712337114e-01 5.767828124562e-01 5.763398694665e-01 5.759462219595e-01 5.756026680420e-01 5.753084149351e-01 5.750674992837e-01 5.748759333919e-01 5.747382837410e-01 5.746533807735e-01 5.746233675210e-01 5.746474619191e-01 5.747258221118e-01 5.748601139960e-01 5.750479508068e-01 5.752945417773e-01 5.755927075311e-01 5.759505213060e-01 5.763608399060e-01 5.768269426866e-01 5.773491105348e-01 5.779239000376e-01 5.785561557910e-01 5.792381519846e-01 5.799780422005e-01 5.807676529596e-01 5.816110068933e-01 5.825053458525e-01 5.834489518335e-01 5.844454489359e-01 5.854851021090e-01 5.865788734844e-01 5.877121787593e-01 5.888960433566e-01 5.901195535457e-01 5.913861930542e-01 5.926954312470e-01 5.940390005226e-01 5.954275982548e-01 5.968428763142e-01 5.983002061530e-01 5.997849308477e-01 6.013028923922e-01 6.028486040778e-01 6.044199004603e-01 6.060205335198e-01 6.076379998389e-01 6.092836003918e-01 6.109412232072e-01 6.126223799861e-01 6.143131190494e-01 6.160185699248e-01 6.177355841081e-01 6.194569715758e-01 6.211907429298e-01 6.229207062790e-01 6.246600591537e-01 6.263922915958e-01 6.281260466571e-01 6.298545136052e-01 6.315740313109e-01 6.332888731626e-01 6.349858797471e-01 6.366782133456e-01 6.383485264703e-01 6.400062477355e-01 6.416433569125e-01 6.432580427072e-01 6.448526682184e-01 6.464178622072e-01 6.479623344291e-01 6.494707235521e-01 6.509548754008e-01 6.524051083268e-01 6.538194114312e-01 6.552025984980e-01 6.565435611163e-01 6.578522809194e-01 6.591154170588e-01 6.603427234418e-01 6.615261613729e-01 6.626658331140e-01 6.637661167896e-01 6.648127393674e-01 6.658242330570e-01 6.667790664043e-01 6.676933025646e-01 6.685552633024e-01 6.693688121336e-01 6.701377815198e-01 6.708472508307e-01 6.715201734992e-01 6.721286364920e-01 6.727003024206e-01 6.732134888072e-01 6.736816975979e-01 6.741004100989e-01 6.744651912472e-01 6.747912177612e-01 6.750565005244e-01 6.752889974603e-01 6.754622260219e-01 6.755998381040e-01 6.756886051129e-01 6.757334179678e-01 6.757428689866e-01 6.756997205335e-01 6.756321362972e-01 6.755133630122e-01 6.753690470290e-01 6.751847477275e-01 6.749695313056e-01 6.747276885232e-01 6.744510268612e-01 6.741591243929e-01 6.738319719413e-01 6.734945459357e-01 6.731311430123e-01 6.727549668675e-01 6.723666990954e-01 6.719619018387e-01 6.715597046285e-01 6.711395575058e-01 6.707292860727e-01 6.703111898938e-01 6.698997889513e-01 6.694982943856e-01 6.690985077742e-01 6.687242161005e-01 6.683510706655e-01 6.680121603636e-01 6.676851070536e-01 6.673890385089e-01 6.671224319882e-01 6.668817661964e-01 6.666875155456e-01 6.665167797810e-01 6.664021360809e-01 6.663202592386e-01 6.662938168456e-01 6.663142352378e-01 6.663846330410e-01 6.665211399792e-01 6.667005628102e-01 6.669585256594e-01 6.672652582329e-01 6.676479377308e-01 6.680957179837e-01 6.686090798226e-01 6.692067954443e-01 6.698611361645e-01 6.706117214413e-01 6.714210183232e-01 6.723213554589e-01 6.732973818889e-01 6.743504804607e-01 6.754974193617e-01 6.767082986012e-01 6.780241904446e-01 6.794014940389e-01 6.808779192812e-01 6.824314097488e-01 6.840640291861e-01 6.857922476462e-01 6.875825087817e-01 6.894765733170e-01 6.914286737108e-01 6.934764919769e-01 6.955902464732e-01 6.977804573660e-01 7.000547870080e-01 7.023817308072e-01 7.048006182777e-01 7.072630432229e-01 7.098086865775e-01 7.124039423535e-01 7.150595746303e-01 7.177780065322e-01 7.205312870129e-01 7.233552082656e-01 7.261998282211e-01 7.291042575681e-01 7.320353422481e-01 7.349986425172e-01 7.379997200583e-01 7.410064740987e-01 7.440562303858e-01 7.470963500181e-01 7.501647007230e-01 7.532283788973e-01 7.562912768281e-01 7.593593461161e-01 7.623999024147e-01 7.654456126763e-01 7.684500940918e-01 7.714454392561e-01 7.743998044413e-01 7.773163573583e-01 7.802021686870e-01 7.830220865398e-01 7.858104047082e-01 7.885216470044e-01 7.911832913402e-01 7.937710073659e-01 7.962802561160e-01 7.987263827789e-01 8.010680306467e-01 8.033440287624e-01 8.055106851700e-01 8.075912902551e-01 8.095717090614e-01 8.114374568434e-01 8.132169280242e-01 8.148625982061e-01 8.164161069796e-01 8.178408361198e-01 8.191530686661e-01 8.203538310683e-01 8.214190423700e-01 8.223868079790e-01 8.232117998576e-01 8.239365928513e-01 8.245344911612e-01 8.250149327235e-01 8.253954172979e-01 8.256452050952e-01 8.258135082813e-01 8.258599605555e-01 8.258247259513e-01 8.256968041118e-01 8.254809913056e-01 8.252069964929e-01 8.248488638460e-01 8.244547217558e-01 8.240018606195e-01 8.235233045346e-01 8.230243888404e-01 8.225083917639e-01 8.220127418806e-01 8.215206755965e-01 8.210774915103e-01 8.206774299823e-01 8.203455816861e-01 8.201023687850e-01 8.199515773765e-01 8.199281802740e-01 8.200326354775e-01 8.202963968352e-01 8.207281137054e-01 8.213467127739e-01 8.221725066036e-01 8.232170744000e-01 8.244990910789e-01 8.260324172417e-01 8.278287170820e-01 8.299034983745e-01 8.322633602544e-01 8.349245729814e-01 8.378900718345e-01 8.411683231012e-01 8.447646027925e-01 8.486780619862e-01 8.529148509993e-01 8.574711675818e-01 8.623426045710e-01 8.675272090952e-01 8.730139495966e-01 8.787967985282e-01 8.848637855603e-01 8.912005921807e-01 8.977943621158e-01 9.046280969792e-01 9.116844856811e-01 9.189441860102e-01 9.263861966305e-01 9.339887562764e-01 9.417327214365e-01 9.495896262574e-01 9.575418363692e-01 9.655605808377e-01 9.736248491432e-01 9.817077447556e-01 9.897841350565e-01 9.978343714239e-01 1.005828415073e+00 1.013746634903e+00 1.021565592773e+00 1.029262510055e+00 1.036813495243e+00 1.044202836470e+00 1.051408642811e+00 1.058413419404e+00 1.065199223497e+00 1.071752400970e+00 1.078058604914e+00 1.084103751825e+00 1.089880788094e+00 1.095377225636e+00 1.100586985795e+00 1.105505417743e+00 1.110125582550e+00 1.114450208845e+00 1.118475008469e+00 1.122203734890e+00 1.125641211263e+00 1.128790217250e+00 1.131660444365e+00 1.134260559807e+00 1.136602173348e+00 1.138698530824e+00 1.140563163747e+00 1.142214029256e+00 1.143669688844e+00 1.144948757354e+00 1.146072547665e+00 1.147061392125e+00 1.147943557125e+00 1.148738765392e+00 1.149473456732e+00 1.150173546832e+00 1.150864465379e+00 1.151571917687e+00 1.152320676368e+00 1.153137858424e+00 1.154044803149e+00 1.155069813084e+00 1.156229606076e+00 1.157546457141e+00 1.159038987104e+00 1.160720674980e+00 1.162608334583e+00 1.164707074954e+00 1.167028229439e+00 1.169572312744e+00 1.172339975416e+00 1.175327325283e+00 1.178520360706e+00 1.181914677015e+00 1.185484061121e+00 1.189213024246e+00 1.193073546998e+00 1.197035927243e+00 1.201065808058e+00 1.205125830355e+00 1.209173934833e+00 1.213164568974e+00 1.217053766621e+00 1.220787878175e+00 1.224315549524e+00 1.227585058019e+00 1.230540415189e+00 1.233128921626e+00 1.235294146818e+00 1.236985857388e+00 1.238149276184e+00 1.238738088950e+00 1.238705021321e+00 1.238007725673e+00 1.236610785373e+00 1.234480784953e+00 1.231595239841e+00 1.227933720100e+00 1.223488942845e+00 1.218256788968e+00 1.212250405038e+00 1.205485618999e+00 1.197991768050e+00 1.189816263384e+00 1.181009403829e+00 1.171640451556e+00 1.161789797526e+00 1.151551699085e+00 1.141034763478e+00 1.130356103187e+00 1.119650977806e+00 1.109061129670e+00 1.098738275963e+00 1.088843905453e+00 1.079539069101e+00 1.070993730173e+00 1.063363420757e+00 1.056810890534e+00 1.051478854864e+00 1.047494952224e+00 1.044972758319e+00 1.043991708819e+00 1.044614837872e+00 1.046864632849e+00 1.050740551277e+00 1.056204727130e+00 1.063190234579e+00 1.071603390563e+00 1.081316179136e+00 1.092195654346e+00 1.104072120366e+00 1.116778865257e+00 1.130133141509e+00 1.143950156354e+00 1.158052120429e+00 1.172256951833e+00 1.186404531688e+00 1.200329332732e+00 1.213899206781e+00 1.226986740231e+00 1.239481371410e+00 1.251302725642e+00 1.262373302876e+00 1.272650721656e+00 1.282098748311e+00 1.290707540582e+00 1.298481795066e+00 1.305433568866e+00 1.311600977916e+00 1.317018574559e+00 1.321736968998e+00 1.325811667971e+00 1.329293779131e+00 1.332245318336e+00 1.334709267771e+00 1.336740221360e+00 1.338376320564e+00 1.339645211899e+00 1.340576878749e+00 1.341177599602e+00 1.341459538296e+00 1.341417688098e+00 1.341041512159e+00 1.340329398285e+00 1.339254427306e+00 1.337817096353e+00 1.336000946351e+00 1.333801570902e+00 1.331231030249e+00 1.328284334471e+00 1.324994690973e+00 1.321376329098e+00 1.317463700865e+00 1.313299604951e+00 1.308907104537e+00 1.304342650600e+00 1.299624817492e+00 1.294786314052e+00 1.289854141508e+00 1.284820317039e+00 1.279708758014e+00 1.274488108560e+00 1.269154570281e+00 1.263683554249e+00 1.258040249438e+00 1.252216963496e+00 1.246180779814e+00 1.239934735996e+00 1.233474856125e+00 1.227686227578e+00 1.220860321789e+00 1.213448399174e+00 1.206070258954e+00 1.199328048612e+00 1.193604445808e+00 1.188943562182e+00 1.185068419467e+00 1.181446245897e+00 1.177468392818e+00 1.172670463335e+00 1.166873520208e+00 1.160245541914e+00 1.153261497995e+00 1.146582060983e+00 1.140826367996e+00 1.136407499255e+00 1.133410571427e+00 1.131574702908e+00 1.130394742359e+00 1.129332180130e+00 1.127997671426e+00 1.126302220161e+00 1.124527606135e+00 1.123254655800e+00 1.123190018037e+00 1.124966472584e+00 1.128935036352e+00 1.135026635743e+00 1.142779085778e+00 1.151456460736e+00 1.160242153227e+00 1.168452286674e+00 1.175700350544e+00 1.181924960089e+00 1.187356378554e+00 1.192366187921e+00 1.197229432744e+00 1.201785936941e+00 1.204704904129e+00 1.185511870927e+00 1.141487724559e+00 1.112941801078e+00 1.070364014610e+00 1.028134114998e+00 1.002396802657e+00 1.003258228276e+00 1.029298050976e+00 1.068784196645e+00 1.106437279091e+00 1.129936219019e+00 1.133403372103e+00 1.118247278930e+00 1.092294700813e+00 1.067282648399e+00 1.054521033034e+00 1.059855742799e+00 1.080734233176e+00 1.107777813984e+00 1.129386366226e+00 1.136304487292e+00 1.124323918327e+00 1.095255563388e+00 1.056551814342e+00 1.019523678905e+00 9.959310634659e-01 9.933033910442e-01 1.011488496620e+00 1.043039302173e+00 1.077125956699e+00 1.103814975804e+00 1.116611463442e+00 1.113271841275e+00 1.095440909796e+00 1.067742654860e+00 1.036434623529e+00 1.007945073090e+00 9.873622218989e-01 9.773872144117e-01 9.780250986190e-01 9.870520763467e-01 1.000968492800e+00 1.015863076751e+00 1.028115831680e+00 1.034798988319e+00 1.034092918987e+00 1.025621295400e+00 1.010726824458e+00 9.924857289297e-01 9.752085244620e-01 9.633798144626e-01 9.600850323120e-01 9.657414394847e-01 9.777266472114e-01 9.913464033362e-01 1.001524257932e+00 1.004499271403e+00 9.989608325735e-01 9.864089321259e-01 9.707713880867e-01 9.571496094881e-01 9.500551698517e-01 9.515996124608e-01 9.606439461739e-01 9.733517345279e-01 9.848300908831e-01 9.909278775765e-01 9.894707232235e-01 9.808011579097e-01 9.674909491836e-01 9.535326846586e-01 9.430304684473e-01 9.388459023087e-01 9.416513858013e-01 9.498240485361e-01 9.602036852850e-01 9.691941464817e-01 9.738486934649e-01 9.724937556452e-01 9.650782946114e-01 9.531309668454e-01 9.395165919108e-01 9.278787055936e-01 9.217300320236e-01 9.233909179394e-01 9.329926294338e-01 9.482029853905e-01 9.647107228684e-01 9.774663994198e-01 9.820484258853e-01 9.759187045290e-01 9.593240667457e-01 9.356501551558e-01 9.111029389178e-01 8.932066091818e-01 8.882400737033e-01 8.983073356022e-01 9.200307463630e-01 9.457998223869e-01 9.666786348757e-01 9.752611982370e-01 9.675092476636e-01 9.437199390861e-01 9.086370002460e-01 8.708001018263e-01 8.405733036669e-01 8.267041809699e-01 8.324025525082e-01 8.536623158936e-01 8.814000619811e-01 9.054462317018e-01 9.178778048490e-01 9.146603772912e-01 8.962069768795e-01 8.671573301389e-01 8.355934457452e-01 8.112477572935e-01 8.024638934440e-01 8.127647059820e-01 8.391404056002e-01 8.736322855351e-01 9.066627884930e-01 9.300777976106e-01 9.388646527158e-01 9.319697348083e-01 9.125338892242e-01 8.874943270244e-01 8.723201526951e-01 8.862552624836e-01
 5.338378380254e-01 5.329172250504e-01 5.318528315748e-01 5.307701152745e-01 5.298206008154e-01 5.290107897014e-01 5.282341348333e-01 5.274050236684e-01 5.264994702040e-01 5.254954840911e-01 5.243872081439e-01 5.232562511189e-01 5.222354089553e-01 5.213710346023e-01 5.205621351536e-01 5.196714552442e-01 5.186526276063e-01 5.175370502088e-01 5.163758817807e-01 5.152274632019e-01 5.141628892451e-01 5.132073987877e-01 5.122925504557e-01 5.113234036194e-01 5.102959731256e-01 5.092836566561e-01 5.083207782456e-01 5.073481276574e-01 5.063128662633e-01 5.052586442529e-01 5.042799604961e-01 5.034253720664e-01 5.026537040727e-01 5.018743190652e-01 5.010074497965e-01 5.000117715050e-01 4.989243084572e-01 4.978458284098e-01 4.968600494527e-01 4.959688748528e-01 4.951111266275e-01 4.942491040425e-01 4.933827135395e-01 4.924981808656e-01 4.915498641162e-01 4.905163170887e-01 4.894497604826e-01 4.884476449466e-01 4.875689817139e-01 4.868046286838e-01 4.860822885888e-01 4.853156594153e-01 4.844398283067e-01 4.834603700568e-01 4.824449125625e-01 4.814633886949e-01 4.805434328490e-01 4.796772059876e-01 4.788743626239e-01 4.781418295508e-01 4.774306871644e-01 4.766396301019e-01 4.756953048788e-01 4.746272612040e-01 4.735598342575e-01 4.726338165731e-01 4.719211437151e-01 4.713587119861e-01 4.707665699984e-01 4.699720689740e-01 4.689456341936e-01 4.678247766105e-01 4.667783240637e-01 4.658875632382e-01 4.651255110421e-01 4.644088098722e-01 4.636496402804e-01 4.627968413896e-01 4.618553200807e-01 4.608570054656e-01 4.598204251320e-01 4.587701169382e-01 4.577729324138e-01 4.569028640438e-01 4.561556599610e-01 4.554225591962e-01 4.545647244056e-01 4.535161333134e-01 4.523203854484e-01 4.511165347035e-01 4.500644483204e-01 4.492209620816e-01 4.484852958848e-01 4.476835144989e-01 4.467147928913e-01 4.456131781549e-01 4.444963309404e-01 4.434779635816e-01 4.425974432644e-01 4.417928513407e-01 4.409596064352e-01 4.400537706267e-01 4.391338462747e-01 4.382863643089e-01 4.375334008450e-01 4.368056842510e-01 4.360097597863e-01 4.350924523859e-01 4.341004460473e-01 4.331602964735e-01 4.323876895416e-01 4.317706101959e-01 4.311646812786e-01 4.304021582880e-01 4.294142374569e-01 4.282674492821e-01 4.271246142832e-01 4.261417082088e-01 4.253593619651e-01 4.246751904506e-01 4.239270614224e-01 4.230123261592e-01 4.219418364160e-01 4.208051686464e-01 4.197135172289e-01 4.187513319984e-01 4.179297957696e-01 4.171996578056e-01 4.164912474718e-01 4.157485471085e-01 4.149294101045e-01 4.140125886968e-01 4.130374255482e-01 4.120972126379e-01 4.112691371787e-01 4.105779295357e-01 4.099709480527e-01 4.093384987005e-01 4.085647810591e-01 4.076174295998e-01 4.065808607002e-01 4.055815801714e-01 4.047009141300e-01 4.039402070735e-01 4.032302512356e-01 4.024701973226e-01 4.016001639287e-01 4.006432843213e-01 3.996671349727e-01 3.987267976106e-01 3.978449595182e-01 3.970235501244e-01 3.962322559445e-01 3.954243071368e-01 3.945799626417e-01 3.937062177858e-01 3.928159947955e-01 3.919289234330e-01 3.910689579615e-01 3.902382787565e-01 3.894117598683e-01 3.885759306199e-01 3.877453070709e-01 3.869313122233e-01 3.861265885464e-01 3.853257342306e-01 3.845066118382e-01 3.836550551029e-01 3.827860101006e-01 3.819383921590e-01 3.811231415261e-01 3.803126679240e-01 3.794789510055e-01 3.786110755554e-01 3.777229919798e-01 3.768402299697e-01 3.759870724381e-01 3.751534340509e-01 3.743085362507e-01 3.734494801821e-01 3.725958986711e-01 3.717647595496e-01 3.709528099228e-01 3.701450432817e-01 3.693217291245e-01 3.684725743795e-01 3.676180586459e-01 3.667777404532e-01 3.659471343500e-01 3.651063364971e-01 3.642507998600e-01 3.633864399442e-01 3.625218401364e-01 3.616723945524e-01 3.608352963851e-01 3.599949003255e-01 3.591430736574e-01 3.582875459420e-01 3.574380396346e-01 3.565966197181e-01 3.557613799029e-01 3.549293783875e-01 3.540911361531e-01 3.532432968133e-01 3.523938170187e-01 3.515475377282e-01 3.507017768690e-01 3.498571422180e-01 3.490119348073e-01 3.481600428308e-01 3.473010555590e-01 3.464457796306e-01 3.455933288926e-01 3.447401134438e-01 3.438848933122e-01 3.430276379350e-01 3.421679493403e-01 3.413106314087e-01 3.404601882186e-01 3.396095852887e-01 3.387521436188e-01 3.378905841448e-01 3.370305183512e-01 3.361722619531e-01 3.353136755062e-01 3.344545453575e-01 3.335869590109e-01 3.327134810151e-01 3.318403672650e-01 3.309725906803e-01 3.301047987210e-01 3.292349398166e-01 3.283630232047e-01 3.274870007456e-01 3.266113290459e-01 3.257388284835e-01 3.248672098403e-01 3.239895984174e-01 3.231117303625e-01 3.222345271492e-01 3.213534415577e-01 3.204720195574e-01 3.195900038738e-01 3.187038327216e-01 3.178154822440e-01 3.169308574221e-01 3.160456561709e-01 3.151558984481e-01 3.142661671997e-01 3.133756839849e-01 3.124812394733e-01 3.115870851248e-01 3.106935164385e-01 3.097940714598e-01 3.088918992474e-01 3.079929692141e-01 3.070920587184e-01 3.061884184590e-01 3.052844237252e-01 3.043790434154e-01 3.034675037563e-01 3.025587714460e-01 3.016494264818e-01 3.007352717623e-01 2.998200665793e-01 2.989057575817e-01 2.979880332651e-01 2.970684049881e-01 2.961499500305e-01 2.952283238064e-01 2.943032562079e-01 2.933793244979e-01 2.924545723096e-01 2.915246075274e-01 2.905949500125e-01 2.896631514402e-01 2.887283698238e-01 2.877934811977e-01 2.868602339339e-01 2.859212282340e-01 2.849806753656e-01 2.840392482763e-01 2.830960599402e-01 2.821498157296e-01 2.812047750251e-01 2.802562209264e-01 2.793045257287e-01 2.783536577613e-01 2.774013917252e-01 2.764458106938e-01 2.754876463035e-01 2.745301409480e-01 2.735694195761e-01 2.726080376898e-01 2.716457494419e-01 2.706781400177e-01 2.697089491114e-01 2.687409075736e-01 2.677714453832e-01 2.667990031240e-01 2.658278965159e-01 2.648529955998e-01 2.638767073210e-01 2.628993574598e-01 2.619201224212e-01 2.609393297353e-01 2.599574263963e-01 2.589764231101e-01 2.579922882379e-01 2.570063902493e-01 2.560198619195e-01 2.550301339564e-01 2.540408558107e-01 2.530508612983e-01 2.520594274832e-01 2.510657200805e-01 2.500721797707e-01 2.490765191218e-01 2.480795649811e-01 2.470819110495e-01 2.460834516445e-01 2.450836857452e-01 2.440853384423e-01 2.430855789406e-01 2.420832180624e-01 2.410807710097e-01 2.400777679089e-01 2.390729960580e-01 2.380681921251e-01 2.370639037870e-01 2.360586679625e-01 2.350545451591e-01 2.340513948855e-01 2.330462787473e-01 2.320385376828e-01 2.310315514446e-01 2.300241630590e-01 2.290160828810e-01 2.280118157006e-01 2.270066963245e-01 2.260016388496e-01 2.249979697416e-01 2.239934799702e-01 2.229859700538e-01 2.219815265333e-01 2.209773764489e-01 2.199738582439e-01 2.189738049389e-01 2.179741484400e-01 2.169744303052e-01 2.159774557545e-01 2.149804482489e-01 2.139836097708e-01 2.129890892937e-01 2.119964849140e-01 2.110058260864e-01 2.100187700977e-01 2.090336959421e-01 2.080492261169e-01 2.070687637824e-01 2.060899699619e-01 2.051119106442e-01 2.041388156126e-01 2.031686460624e-01 2.022007653658e-01 2.012387650444e-01 2.002794703886e-01 1.993221072307e-01 1.983698332109e-01 1.974214998478e-01 1.964761459863e-01 1.955365835985e-01 1.946024367106e-01 1.936725635315e-01 1.927483215617e-01 1.918287943026e-01 1.909129365955e-01 1.900063521482e-01 1.891051241800e-01 1.882093830000e-01 1.873213926615e-01 1.864391786785e-01 1.855645714345e-01 1.846987070407e-01 1.838404980892e-01 1.829893000184e-01 1.821479830212e-01 1.813123984928e-01 1.804854024563e-01 1.796678393574e-01 1.788600016002e-01 1.780624411459e-01 1.772750034620e-01 1.764950329620e-01 1.757255638975e-01 1.749667756503e-01 1.742202070025e-01 1.734856774891e-01 1.727651916097e-01 1.720545922437e-01 1.713573045162e-01 1.706718038868e-01 1.699993151426e-01 1.693422760071e-01 1.687020032671e-01 1.680744672504e-01 1.674625265860e-01 1.668650366404e-01 1.662810214277e-01 1.657142208178e-01 1.651646302211e-01 1.646314822123e-01 1.641162783112e-01 1.636183390816e-01 1.631359267414e-01 1.626720084773e-01 1.622275867878e-01 1.618010045837e-01 1.613954633292e-01 1.610080540006e-01 1.606400970469e-01 1.602942926096e-01 1.599689389110e-01 1.596632158657e-01 1.593811555269e-01 1.591196617152e-01 1.588793376450e-01 1.586632287770e-01 1.584687828387e-01 1.582981936656e-01 1.581525090690e-01 1.580284888300e-01 1.579285194871e-01 1.578530515422e-01 1.578009443099e-01 1.577746873548e-01 1.577745753748e-01 1.577986500498e-01 1.578487951469e-01 1.579226147555e-01 1.580227654959e-01 1.581493451781e-01 1.583033139777e-01 1.584843884249e-01 1.586909432798e-01 1.589247161477e-01 1.591842523925e-01 1.594712906500e-01 1.597854535670e-01 1.601271786570e-01 1.604978984370e-01 1.608951167983e-01 1.613192152935e-01 1.617700608358e-01 1.622485423362e-01 1.627549014622e-01 1.632884384242e-01 1.638499801777e-01 1.644373484664e-01 1.650525688359e-01 1.656928058167e-01 1.663598018431e-01 1.670544744510e-01 1.677751535498e-01 1.685236715621e-01 1.692976547163e-01 1.700958823253e-01 1.709217202093e-01 1.717736575582e-01 1.726496280446e-01 1.735534787543e-01 1.744825288253e-01 1.754359684402e-01 1.764146034862e-01 1.774166772874e-01 1.784449473464e-01 1.794980754994e-01 1.805748586883e-01 1.816733793793e-01 1.827971527301e-01 1.839424135548e-01 1.851106678452e-01 1.863032364738e-01 1.875160004995e-01 1.887516623543e-01 1.900081324208e-01 1.912848381872e-01 1.925858307337e-01 1.939055658067e-01 1.952489481262e-01 1.966108907952e-01 1.979924898915e-01 1.993945668097e-01 2.008170831327e-01 2.022584071779e-01 2.037204131146e-01 2.052001760268e-01 2.066962777206e-01 2.082131289328e-01 2.097448656397e-01 2.112967573363e-01 2.128659721343e-01 2.144495578161e-01 2.160504238521e-01 2.176683548663e-01 2.193012135412e-01 2.209517186962e-01 2.226192633529e-01 2.242999615843e-01 2.259968776897e-01 2.277080238490e-01 2.294354216916e-01 2.311773682434e-01 2.329330489392e-01 2.347019738262e-01 2.364851894188e-01 2.382803416937e-01 2.400899597390e-01 2.419116912828e-01 2.437468726683e-01 2.455940138714e-01 2.474521401654e-01 2.493224956791e-01 2.512058133978e-01 2.530997542481e-01 2.550062134362e-01 2.569226956710e-01 2.588507030851e-01 2.607898828995e-01 2.627382017086e-01 2.646980768377e-01 2.666682072093e-01 2.686470677913e-01 2.706358643625e-01 2.726338476726e-01 2.746413182993e-01 2.766578790700e-01 2.786830251070e-01 2.807165964407e-01 2.827586134741e-01 2.848091434001e-01 2.868663057231e-01 2.889327795013e-01 2.910062785968e-01 2.930880765180e-01 2.951770814653e-01 2.972723314679e-01 2.993757621055e-01 3.014864404623e-01 3.036030852587e-01 3.057268357225e-01 3.078564499777e-01 3.099907426378e-01 3.121320955781e-01 3.142792567863e-01 3.164320087627e-01 3.185890625878e-01 3.207519288472e-01 3.229200898513e-01 3.250928973094e-01 3.272711678086e-01 3.294544370988e-01 3.316413325914e-01 3.338339821130e-01 3.360294717773e-01 3.382297424063e-01 3.404344905091e-01 3.426412948971e-01 3.448522764667e-01 3.470665627600e-01 3.492846528812e-01 3.515058300254e-01 3.537294175585e-01 3.559563146102e-01 3.581854965136e-01 3.604177466894e-01 3.626519072471e-01 3.648891345604e-01 3.671279592849e-01 3.693683393956e-01 3.716111740943e-01 3.738563102451e-01 3.761029631072e-01 3.783510052236e-01 3.805997794410e-01 3.828501488318e-01 3.851019016923e-01 3.873538212423e-01 3.896068447147e-01 3.918605466148e-01 3.941144413540e-01 3.963695379222e-01 3.986241787920e-01 4.008796593898e-01 4.031340862249e-01 4.053888610473e-01 4.076434875736e-01 4.098978243085e-01 4.121515127607e-01 4.144047682342e-01 4.166585399076e-01 4.189097022433e-01 4.211611347778e-01 4.234111077313e-01 4.256584673216e-01 4.279062770925e-01 4.301518824685e-01 4.323951548478e-01 4.346378005830e-01 4.368779874976e-01 4.391160425603e-01 4.413516078147e-01 4.435862771045e-01 4.458178177800e-01 4.480469066468e-01 4.502736383956e-01 4.524985322147e-01 4.547200730665e-01 4.569383206983e-01 4.591537295533e-01 4.613650057711e-01 4.635745888477e-01 4.657799542187e-01 4.679824973934e-01 4.701800263321e-01 4.723746648397e-01 4.745661136980e-01 4.767514712093e-01 4.789339917979e-01 4.811127174255e-01 4.832860274833e-01 4.854556532018e-01 4.876209037462e-01 4.897808031643e-01 4.919354183600e-01 4.940863761385e-01 4.962315790193e-01 4.983716835237e-01 5.005065109354e-01 5.026364488276e-01 5.047598417490e-01 5.068780009940e-01 5.089903987081e-01 5.110960749228e-01 5.131975477920e-01 5.152912944775e-01 5.173795849437e-01 5.194603771826e-01 5.215359390047e-01 5.236044316899e-01 5.256654748909e-01 5.277206158283e-01 5.297691276515e-01 5.318088105408e-01 5.338432258358e-01 5.358686466555e-01 5.378875612328e-01 5.398986912681e-01 5.419017844392e-01 5.438979870747e-01 5.458850249763e-01 5.478642702406e-01 5.498358326675e-01 5.517973456542e-01 5.537522308630e-01 5.556966238699e-01 5.576343270602e-01 5.595621450619e-01 5.614820595310e-01 5.633910633443e-01 5.652921424866e-01 5.671843699840e-01 5.690647481624e-01 5.709375521791e-01 5.727999775510e-01 5.746521317992e-01 5.764950578811e-01 5.783274198697e-01 5.801494642202e-01 5.819601021417e-01 5.837620587842e-01 5.855521431019e-01 5.873309303147e-01 5.890999718086e-01 5.908574129802e-01 5.926026474572e-01 5.943375213248e-01 5.960612482543e-01 5.977716357969e-01 5.994719247059e-01 6.011588958200e-01 6.028354285357e-01 6.044980231196e-01 6.061490524983e-01 6.077885520946e-01 6.094128323955e-01 6.110275370979e-01 6.126267844668e-01 6.142128745707e-01 6.157876560877e-01 6.173474261248e-01 6.188950398502e-01 6.204277031870e-01 6.219472121775e-01 6.234524545776e-01 6.249430754622e-01 6.264204514543e-01 6.278820083824e-01 6.293296807163e-01 6.307626931328e-01 6.321806420429e-01 6.335835324389e-01 6.349710415425e-01 6.363435056949e-01 6.377004948183e-01 6.390412126491e-01 6.403668076916e-01 6.416751579587e-01 6.429687589828e-01 6.442451855125e-01 6.455045173636e-01 6.467489610239e-01 6.479733963035e-01 6.491839977978e-01 6.503753728402e-01 6.515488917553e-01 6.527073675803e-01 6.538449943882e-01 6.549677222575e-01 6.560694029657e-01 6.571551179344e-01 6.582213871126e-01 6.592692765251e-01 6.602990546560e-01 6.613079972631e-01 6.623002373955e-01 6.632714264421e-01 6.642233047732e-01 6.651562971345e-01 6.660680109156e-01 6.669605472589e-01 6.678326418996e-01 6.686850118526e-01 6.695154800277e-01 6.703253522629e-01 6.711161156818e-01 6.718828638320e-01 6.726308023928e-01 6.733554185478e-01 6.740596246039e-01 6.747417432942e-01 6.754013624992e-01 6.760406480248e-01 6.766553750479e-01 6.772485243408e-01 6.778198003535e-01 6.783651219490e-01 6.788908521289e-01 6.793904705883e-01 6.798688153347e-01 6.803217562015e-01 6.807517680572e-01 6.811586321373e-01 6.815392630973e-01 6.818990037285e-01 6.822316008715e-01 6.825415891414e-01 6.828269362003e-01 6.830854200636e-01 6.833226141188e-01 6.835308849283e-01 6.837176645510e-01 6.838761262887e-01 6.840108732201e-01 6.841203075620e-01 6.842015665684e-01 6.842610571409e-01 6.842901138272e-01 6.842962589361e-01 6.842766364517e-01 6.842287696506e-01 6.841581469355e-01 6.840573661580e-01 6.839350139318e-01 6.837821341212e-01 6.836061972947e-01 6.834030884427e-01 6.831716765078e-01 6.829182052765e-01 6.826341190513e-01 6.823265903495e-01 6.819910286447e-01 6.816295236427e-01 6.812430412038e-01 6.808274985095e-01 6.803892476530e-01 6.799213027013e-01 6.794300492284e-01 6.789121141247e-01 6.783680682042e-01 6.778002709331e-01 6.772051759341e-01 6.765877605869e-01 6.759418855032e-01 6.752739950654e-01 6.745795832013e-01 6.738616961657e-01 6.731190653581e-01 6.723519209169e-01 6.715619966670e-01 6.707476278436e-01 6.699107971753e-01 6.690507329177e-01 6.681682048194e-01 6.672645464368e-01 6.663373465777e-01 6.653909230800e-01 6.644226618790e-01 6.634343882997e-01 6.624258763760e-01 6.613979983945e-01 6.603524423842e-01 6.592866391828e-01 6.582047635942e-01 6.571049616948e-01 6.559880818446e-01 6.548557457572e-01 6.537078268736e-01 6.525444630147e-01 6.513655980475e-01 6.501761785658e-01 6.489720921890e-01 6.477572040103e-01 6.465318653179e-01 6.452955298261e-01 6.440517706047e-01 6.427970200901e-01 6.415369762811e-01 6.402701359559e-01 6.389957405479e-01 6.377196216320e-01 6.364375750980e-01 6.351545876190e-01 6.338686611956e-01 6.325835350785e-01 6.312964918639e-01 6.300130440540e-01 6.287323470697e-01 6.274536668558e-01 6.261836810578e-01 6.249174627895e-01 6.236609100903e-01 6.224130504416e-01 6.211741435230e-01 6.199486501536e-01 6.187347443419e-01 6.175373570365e-01 6.163528975476e-01 6.151892028899e-01 6.140394098207e-01 6.129107832243e-01 6.118032642086e-01 6.107169433648e-01 6.096561424068e-01 6.086184211444e-01 6.076099455751e-01 6.066263635657e-01 6.056742047335e-01 6.047520276298e-01 6.038618626135e-01 6.030052892850e-01 6.021823275312e-01 6.013970136270e-01 6.006490745656e-01 5.999386961008e-01 5.992696422190e-01 5.986393379988e-01 5.980535345830e-01 5.975083704851e-01 5.970092386517e-01 5.965547530609e-01 5.961461034195e-01 5.957867181080e-01 5.954727785283e-01 5.952105392599e-01 5.949958208980e-01 5.948344636098e-01 5.947232957758e-01 5.946646897010e-01 5.946589347804e-01 5.947055537175e-01 5.948078423153e-01 5.949610113546e-01 5.951715495022e-01 5.954343579303e-01 5.957529236940e-01 5.961249607246e-01 5.965510922527e-01 5.970343741326e-01 5.975667280832e-01 5.981591977009e-01 5.988004401547e-01 5.994988684933e-01 6.002470402684e-01 6.010488331890e-01 6.019039858821e-01 6.028052008075e-01 6.037625584459e-01 6.047636641964e-01 6.058168399425e-01 6.069136859010e-01 6.080578007772e-01 6.092469374116e-01 6.104768600852e-01 6.117533924498e-01 6.130636058121e-01 6.144196465287e-01 6.158062729929e-01 6.172348965542e-01 6.186929905744e-01 6.201852552295e-01 6.217099820117e-01 6.232589441480e-01 6.248416968509e-01 6.264406230740e-01 6.280718965726e-01 6.297175023049e-01 6.313849137926e-01 6.330689011323e-01 6.347651787578e-01 6.364789570409e-01 6.381960915679e-01 6.399289491010e-01 6.416613733574e-01 6.434021108412e-01 6.451431116952e-01 6.468816925974e-01 6.486222312976e-01 6.503517533737e-01 6.520818335687e-01 6.537952310160e-01 6.555039203364e-01 6.571969294898e-01 6.588733076335e-01 6.605353191819e-01 6.621739684978e-01 6.637956231721e-01 6.653876010759e-01 6.669599454399e-01 6.685022786446e-01 6.700144506581e-01 6.714990185991e-01 6.729455702130e-01 6.743640232301e-01 6.757408713351e-01 6.770849227160e-01 6.783870703609e-01 6.796493795613e-01 6.808741802542e-01 6.820477643426e-01 6.831881808178e-01 6.842731646053e-01 6.853197407267e-01 6.863140022634e-01 6.872623402361e-01 6.881634746042e-01 6.890073686070e-01 6.898133169017e-01 6.905545445970e-01 6.912584048698e-01 6.919000740381e-01 6.924985394555e-01 6.930408981243e-01 6.935300365663e-01 6.939764454430e-01 6.943590464266e-01 6.947054031989e-01 6.949869439473e-01 6.952312338094e-01 6.954184125083e-01 6.955588978900e-01 6.956564275989e-01 6.956971959055e-01 6.957063201607e-01 6.956562736930e-01 6.955767358424e-01 6.954464211122e-01 6.952798410893e-01 6.950762240353e-01 6.948310289920e-01 6.945603307029e-01 6.942459611293e-01 6.939118155670e-01 6.935405975891e-01 6.931488687547e-01 6.927314525056e-01 6.922896116644e-01 6.918377889686e-01 6.913579032691e-01 6.908763823374e-01 6.903737877222e-01 6.898696027568e-01 6.893580788632e-01 6.888412249057e-01 6.883343054390e-01 6.878184291419e-01 6.873243596698e-01 6.868274178681e-01 6.863528613963e-01 6.858916683062e-01 6.854471794696e-01 6.850358935187e-01 6.846358710839e-01 6.842803113842e-01 6.839451912978e-01 6.836556607268e-01 6.833989245916e-01 6.831845977852e-01 6.830237226612e-01 6.828965753614e-01 6.828374649439e-01 6.828166559018e-01 6.828666630316e-01 6.829691995478e-01 6.831332903641e-01 6.833710132590e-01 6.836614934852e-01 6.840409356075e-01 6.844740877396e-01 6.849941439362e-01 6.855841506790e-01 6.862516231910e-01 6.870065443591e-01 6.878272471677e-01 6.887504285705e-01 6.897352188605e-01 6.908218737566e-01 6.919844673874e-01 6.932323275601e-01 6.945754370709e-01 6.959881965445e-01 6.975086858164e-01 6.990934557230e-01 7.007833391912e-01 7.025426033453e-01 7.043928422268e-01 7.063311316992e-01 7.083370982256e-01 7.104445429076e-01 7.126067447580e-01 7.148685223134e-01 7.171887027643e-01 7.195892734809e-01 7.220631410929e-01 7.245912558201e-01 7.272059113857e-01 7.298566861824e-01 7.325884867767e-01 7.353611129630e-01 7.381898853735e-01 7.410704794135e-01 7.439815962866e-01 7.469538701861e-01 7.499362693236e-01 7.529716470218e-01 7.560180674875e-01 7.590922339954e-01 7.621867048713e-01 7.652813757373e-01 7.684002963617e-01 7.714997005638e-01 7.746163840776e-01 7.777088371777e-01 7.807910507561e-01 7.838587577008e-01 7.868880577249e-01 7.899045641094e-01 7.928637762283e-01 7.957989681215e-01 7.986752301667e-01 8.014984093306e-01 8.042729964545e-01 8.069652233273e-01 8.096101722539e-01 8.121604972787e-01 8.146460470022e-01 8.170410078422e-01 8.193437134653e-01 8.215669997421e-01 8.236728408483e-01 8.257000766544e-01 8.276039497995e-01 8.294105661821e-01 8.311076683774e-01 8.326808435636e-01 8.341580952664e-01 8.354974085989e-01 8.367400670065e-01 8.378508450029e-01 8.388498968270e-01 8.397387701482e-01 8.404962077476e-01 8.411636018133e-01 8.416979674732e-01 8.421454042839e-01 8.424795186425e-01 8.427175148436e-01 8.428750471614e-01 8.429305058390e-01 8.429314688041e-01 8.428441607711e-01 8.427127648704e-01 8.425265394034e-01 8.423000511019e-01 8.420585095539e-01 8.417880785895e-01 8.415344771429e-01 8.412831668147e-01 8.410669378878e-01 8.408966082990e-01 8.407810891134e-01 8.407528138674e-01 8.408083288523e-01 8.409861065437e-01 8.412873671617e-01 8.417363562558e-01 8.423517954674e-01 8.431459572040e-01 8.441423479770e-01 8.453510795094e-01 8.467906417997e-01 8.484775501094e-01 8.504215963578e-01 8.526404085571e-01 8.551426306691e-01 8.579396328901e-01 8.610396498520e-01 8.644478049025e-01 8.681738896309e-01 8.722181802200e-01 8.765824492577e-01 8.812673042665e-01 8.862682311753e-01 8.915827324331e-01 8.972037726844e-01 9.031198338274e-01 9.093255991660e-01 9.158051194017e-01 9.225452940974e-01 9.295299576202e-01 9.367414910088e-01 9.441624846343e-01 9.517714872067e-01 9.595471213334e-01 9.674693648187e-01 9.755120509432e-01 9.836569419965e-01 9.918728868369e-01 1.000139313374e+00 1.008432697804e+00 1.016722676853e+00 1.024991150218e+00 1.033210648456e+00 1.041356186307e+00 1.049404260068e+00 1.057333912178e+00 1.065122197565e+00 1.072746836541e+00 1.080188426125e+00 1.087427779450e+00 1.094448968429e+00 1.101231652264e+00 1.107764683947e+00 1.114032220578e+00 1.120024208122e+00 1.125729471102e+00 1.131136678873e+00 1.136243323990e+00 1.141041451391e+00 1.145527426099e+00 1.149701635343e+00 1.153562212879e+00 1.157113486379e+00 1.160358314594e+00 1.163303364956e+00 1.165957015615e+00 1.168327333077e+00 1.170427863462e+00 1.172272687815e+00 1.173875826865e+00 1.175254830481e+00 1.176427206528e+00 1.177416703528e+00 1.178240886953e+00 1.178925051096e+00 1.179491045002e+00 1.179965242010e+00 1.180373074076e+00 1.180739643124e+00 1.181093190888e+00 1.181456391726e+00 1.181861348702e+00 1.182328626106e+00 1.182885649442e+00 1.183555049332e+00 1.184359158286e+00 1.185320508445e+00 1.186452030313e+00 1.187776171535e+00 1.189301181612e+00 1.191037796280e+00 1.192994547142e+00 1.195166903710e+00 1.197562181882e+00 1.200165955805e+00 1.202973504850e+00 1.205969344322e+00 1.209130804981e+00 1.212437783506e+00 1.215860623419e+00 1.219365819276e+00 1.222916191828e+00 1.226473874537e+00 1.229992234951e+00 1.233423520258e+00 1.236718678283e+00 1.239823355888e+00 1.242686147412e+00 1.245249531170e+00 1.247458645702e+00 1.249257974568e+00 1.250592661329e+00 1.251409353338e+00 1.251658360245e+00 1.251292773247e+00 1.250267402003e+00 1.248548746298e+00 1.246101612159e+00 1.242902208859e+00 1.238932239035e+00 1.234184756402e+00 1.228658809044e+00 1.222363845328e+00 1.215325557208e+00 1.207576415442e+00 1.199163338701e+00 1.190144805633e+00 1.180596179759e+00 1.170603263657e+00 1.160266175491e+00 1.149703103361e+00 1.139040185688e+00 1.128417177315e+00 1.117986225270e+00 1.107904877185e+00 1.098344393398e+00 1.089466238131e+00 1.081447701529e+00 1.074449707800e+00 1.068627059392e+00 1.064126484646e+00 1.061066390352e+00 1.059552124867e+00 1.059654720244e+00 1.061419065813e+00 1.064858257219e+00 1.069949292239e+00 1.076639783636e+00 1.084838497070e+00 1.094440354443e+00 1.105299121665e+00 1.117260576653e+00 1.130148490199e+00 1.143777271708e+00 1.157959167335e+00 1.172498340111e+00 1.187213209818e+00 1.201915829042e+00 1.216442809271e+00 1.230637169457e+00 1.244356146349e+00 1.257482770075e+00 1.269907584659e+00 1.281552150720e+00 1.292350182402e+00 1.302258692708e+00 1.311254930493e+00 1.319326440931e+00 1.326489054516e+00 1.332759915806e+00 1.338177314160e+00 1.342789302768e+00 1.346642954663e+00 1.349799680628e+00 1.352313418807e+00 1.354242599924e+00 1.355642476554e+00 1.356555935980e+00 1.357029888196e+00 1.357091319649e+00 1.356767349706e+00 1.356076733503e+00 1.355018494031e+00 1.353608150039e+00 1.351829749892e+00 1.349685992145e+00 1.347172406848e+00 1.344277215699e+00 1.341016119667e+00 1.337378313702e+00 1.333388341354e+00 1.329063191808e+00 1.324424607419e+00 1.319516241598e+00 1.314359564973e+00 1.309006621129e+00 1.303490332671e+00 1.297839179973e+00 1.292096731022e+00 1.286265567112e+00 1.280375054257e+00 1.274417524968e+00 1.268387809404e+00 1.262282157455e+00 1.256068205329e+00 1.249743086573e+00 1.243281451424e+00 1.236678918266e+00 1.229941063585e+00 1.223979613285e+00 1.217022587544e+00 1.209527695496e+00 1.202112219754e+00 1.195377916881e+00 1.189711940719e+00 1.185160888929e+00 1.181440700843e+00 1.178018966491e+00 1.174288150921e+00 1.169776784921e+00 1.164306452140e+00 1.158046896942e+00 1.151464638704e+00 1.145210412401e+00 1.139893956312e+00 1.135905781401e+00 1.133308702999e+00 1.131816551618e+00 1.130904076683e+00 1.130012882022e+00 1.128747276106e+00 1.127016604355e+00 1.125108068095e+00 1.123618963458e+00 1.123280380913e+00 1.124749984475e+00 1.128410339352e+00 1.134220426259e+00 1.141739068742e+00 1.150247639645e+00 1.158936877341e+00 1.167119969854e+00 1.174400043030e+00 1.180698725348e+00 1.186223384260e+00 1.191336249586e+00 1.196387499263e+00 1.201544312858e+00 1.205652390979e+00 1.150206888827e+00 1.132409723217e+00 1.095868223352e+00 1.049398613287e+00 1.009220591170e+00 9.908206025813e-01 1.001046272116e+00 1.034243718101e+00 1.076023897291e+00 1.110961724782e+00 1.128369680749e+00 1.124802947589e+00 1.104224134535e+00 1.076533725403e+00 1.054318399275e+00 1.047792860309e+00 1.059908002908e+00 1.084862246676e+00 1.111351053722e+00 1.127756371282e+00 1.126309581234e+00 1.105209414421e+00 1.069101568647e+00 1.028196941112e+00 9.956193773572e-01 9.827664704592e-01 9.940166882832e-01 1.024567599901e+00 1.063234944007e+00 1.097697305062e+00 1.118533106634e+00 1.121010506633e+00 1.105334269335e+00 1.075913732770e+00 1.040098382884e+00 1.006295383675e+00 9.817756951941e-01 9.705950610469e-01 9.726740648981e-01 9.844991757973e-01 1.000891805645e+00 1.016806971219e+00 1.028348586290e+00 1.033156510798e+00 1.030316193544e+00 1.020272636093e+00 1.004722045321e+00 9.865142529083e-01 9.693545218931e-01 9.570860377209e-01 9.526333156694e-01 9.568138018829e-01 9.678320256117e-01 9.816718818314e-01 9.934030553834e-01 9.987146865919e-01 9.952277579193e-01 9.832449877914e-01 9.657962597352e-01 9.479605003068e-01 9.352848272337e-01 9.317763422455e-01 9.381806509072e-01 9.516500366695e-01 9.669691371269e-01 9.786092371488e-01 9.825670151692e-01 9.774236124442e-01 9.646405117434e-01 9.480109640422e-01 9.325440343166e-01 9.228113629804e-01 9.213637056173e-01 9.278588690300e-01 9.393678651320e-01 9.516551286630e-01 9.606180074446e-01 9.634563559689e-01 9.591780900336e-01 9.487419857797e-01 9.347377529220e-01 9.208447221578e-01 9.109840767386e-01 9.082453892973e-01 9.139130692017e-01 9.268627681740e-01 9.437904210312e-01 9.600310732189e-01 9.708249354175e-01 9.724926441779e-01 9.634284037548e-01 9.447787715392e-01 9.206017311097e-01 8.973618211291e-01 8.822738855285e-01 8.807281921810e-01 8.936775476503e-01 9.168655915292e-01 9.424337965312e-01 9.617637595194e-01 9.680608975708e-01 9.579467487470e-01 9.322722482748e-01 8.961308584398e-01 8.581503806416e-01 8.284589744704e-01 8.152842968390e-01 8.212580675528e-01 8.420681777133e-01 8.687387519049e-01 8.914941904063e-01 9.028566690741e-01 8.990943098686e-01 8.806724637830e-01 8.519748894999e-01 8.205448405294e-01 7.954869634063e-01 7.847888057212e-01 7.922581550173e-01 8.157841328026e-01 8.484816536949e-01 8.815570574139e-01 9.071142734904e-01 9.198367439181e-01 9.178294467693e-01 9.029545556275e-01 8.806671042556e-01 8.661441659631e-01 8.823352997342e-01
 5.489568582607e-01 5.480202621279e-01 5.469405206522e-01 5.458549727082e-01 5.449136040062e-01 5.441118132924e-01 5.433370596265e-01 5.425064139297e-01 5.415952982582e-01 5.405788759398e-01 5.394582335144e-01 5.383247941571e-01 5.373117989205e-01 5.364532012043e-01 5.356374704364e-01 5.347345279485e-01 5.337079905003e-01 5.325921294555e-01 5.314319323812e-01 5.302845187474e-01 5.292202015567e-01 5.282626631093e-01 5.273426178877e-01 5.263677951911e-01 5.253428433393e-01 5.243391650122e-01 5.233803560465e-01 5.224026039056e-01 5.213571934472e-01 5.202961763941e-01 5.193188141674e-01 5.184695689132e-01 5.177028814506e-01 5.169260100061e-01 5.160548089682e-01 5.150473060054e-01 5.139492232637e-01 5.128668714821e-01 5.118840373683e-01 5.109941802984e-01 5.101334773258e-01 5.092674798784e-01 5.083986440398e-01 5.075138008649e-01 5.065619544822e-01 5.055225342933e-01 5.044501524969e-01 5.034434118241e-01 5.025663919780e-01 5.018076424676e-01 5.010936142543e-01 5.003290050344e-01 4.994448052287e-01 4.984527463704e-01 4.974267576666e-01 4.964424769010e-01 4.955228759363e-01 4.946591666961e-01 4.938582344133e-01 4.931256605904e-01 4.924099630213e-01 4.916114250889e-01 4.906580435829e-01 4.895823851260e-01 4.885119397199e-01 4.875891797315e-01 4.868851381556e-01 4.863316855075e-01 4.857409030483e-01 4.849366062636e-01 4.838986807252e-01 4.827700631557e-01 4.817227951756e-01 4.808380203374e-01 4.800841112805e-01 4.793722445082e-01 4.786105451948e-01 4.777504082020e-01 4.768007602910e-01 4.757971927991e-01 4.747594175820e-01 4.737109716277e-01 4.727176895116e-01 4.718513393546e-01 4.711039642709e-01 4.703643935271e-01 4.695021184501e-01 4.684500524195e-01 4.672535331403e-01 4.660505011248e-01 4.649998495819e-01 4.641561967120e-01 4.634158694179e-01 4.626093143217e-01 4.616385436015e-01 4.605372080523e-01 4.594184278681e-01 4.583960142870e-01 4.575084087794e-01 4.566944411271e-01 4.558533715242e-01 4.549455917834e-01 4.540266702779e-01 4.531817002536e-01 4.524234388024e-01 4.516853796339e-01 4.508761040656e-01 4.499493554162e-01 4.489547230047e-01 4.480195871658e-01 4.472523862966e-01 4.466355336384e-01 4.460212184716e-01 4.452479761326e-01 4.442521854354e-01 4.431036731197e-01 4.419641692656e-01 4.409852983042e-01 4.402025479079e-01 4.395126400504e-01 4.387581460748e-01 4.378394233525e-01 4.367696865000e-01 4.356323821343e-01 4.345376380652e-01 4.335676562807e-01 4.327389522377e-01 4.320049278217e-01 4.312989341498e-01 4.305612264366e-01 4.297424616507e-01 4.288158666222e-01 4.278295826372e-01 4.268789831451e-01 4.260494769840e-01 4.253629683500e-01 4.247648807956e-01 4.241346300488e-01 4.233532393139e-01 4.223939064580e-01 4.213480611876e-01 4.203445172914e-01 4.194658572791e-01 4.187087471281e-01 4.179991138993e-01 4.172344774422e-01 4.163565722695e-01 4.153924899153e-01 4.144119943614e-01 4.134687888715e-01 4.125850957769e-01 4.117619521893e-01 4.109675229354e-01 4.101552080030e-01 4.093080836300e-01 4.084317282478e-01 4.075400284729e-01 4.066497299163e-01 4.057865965826e-01 4.049508134162e-01 4.041179680699e-01 4.032794988995e-01 4.024481671122e-01 4.016328338857e-01 4.008258974665e-01 4.000196027957e-01 3.991927046461e-01 3.983340649982e-01 3.974624074298e-01 3.966147218079e-01 3.957988063858e-01 3.949848002450e-01 3.941457947289e-01 3.932732313505e-01 3.923815986071e-01 3.914979306174e-01 3.906433131082e-01 3.898046864522e-01 3.889540375226e-01 3.880896963447e-01 3.872345115390e-01 3.864019235331e-01 3.855862939764e-01 3.847733191957e-01 3.839436728826e-01 3.830885631291e-01 3.822313572488e-01 3.813889858492e-01 3.805546032809e-01 3.797085810732e-01 3.788477119304e-01 3.779794786724e-01 3.771121224815e-01 3.762597077409e-01 3.754178673628e-01 3.745725300606e-01 3.737144198831e-01 3.728544178419e-01 3.720011622294e-01 3.711552455206e-01 3.703154571005e-01 3.694781201026e-01 3.686337546634e-01 3.677811440424e-01 3.669269421575e-01 3.660762059963e-01 3.652249613895e-01 3.643753455717e-01 3.635256231006e-01 3.626675200450e-01 3.618039297222e-01 3.609431751108e-01 3.600850049980e-01 3.592263574248e-01 3.583651979730e-01 3.575014270060e-01 3.566362117217e-01 3.557730572148e-01 3.549170879204e-01 3.540602884419e-01 3.531962889063e-01 3.523280077688e-01 3.514616581861e-01 3.505971418845e-01 3.497331173064e-01 3.488662674089e-01 3.479915161459e-01 3.471105579444e-01 3.462307084053e-01 3.453563469680e-01 3.444804239301e-01 3.436033912232e-01 3.427230092345e-01 3.418392866077e-01 3.409550677868e-01 3.400754648175e-01 3.391947102611e-01 3.383086449383e-01 3.374223940806e-01 3.365355675523e-01 3.356465518865e-01 3.347553815754e-01 3.338642139481e-01 3.329678175374e-01 3.320701113941e-01 3.311757171108e-01 3.302807864342e-01 3.293797439480e-01 3.284802206891e-01 3.275779642309e-01 3.266729502140e-01 3.257681758467e-01 3.248628191547e-01 3.239515986564e-01 3.230380285435e-01 3.221270717673e-01 3.212129414489e-01 3.202972464835e-01 3.193806582781e-01 3.184606142600e-01 3.175368945956e-01 3.166140491780e-01 3.156910982364e-01 3.147623601365e-01 3.138331453562e-01 3.129038203742e-01 3.119706763508e-01 3.110356844822e-01 3.101014442642e-01 3.091634822878e-01 3.082221008681e-01 3.072820223689e-01 3.063391802730e-01 3.053922131061e-01 3.044443529016e-01 3.034942216585e-01 3.025407134795e-01 3.015872117782e-01 3.006338939193e-01 2.996757787860e-01 2.987148915813e-01 2.977526478968e-01 2.967879018551e-01 2.958210104724e-01 2.948542320247e-01 2.938823256009e-01 2.929080132897e-01 2.919343364376e-01 2.909576734421e-01 2.899770476279e-01 2.889951244275e-01 2.880107882527e-01 2.870249346783e-01 2.860380744292e-01 2.850474656611e-01 2.840526470868e-01 2.830554709519e-01 2.820589466272e-01 2.810596649960e-01 2.800575562538e-01 2.790555902154e-01 2.780492747347e-01 2.770404353743e-01 2.760310919368e-01 2.750190966303e-01 2.740035065558e-01 2.729875617829e-01 2.719713112498e-01 2.709506849909e-01 2.699279159057e-01 2.689030115807e-01 2.678754659355e-01 2.668468357873e-01 2.658181000502e-01 2.647847590348e-01 2.637498869005e-01 2.627132148269e-01 2.616742328091e-01 2.606326717586e-01 2.595905251495e-01 2.585454209197e-01 2.574986012797e-01 2.564524351111e-01 2.554032044186e-01 2.543511648002e-01 2.532971388423e-01 2.522417777084e-01 2.511836027838e-01 2.501241371135e-01 2.490649837788e-01 2.480029864422e-01 2.469411648618e-01 2.458796852997e-01 2.448133329500e-01 2.437440315684e-01 2.426749224584e-01 2.416025800139e-01 2.405303420090e-01 2.394591727506e-01 2.383864944109e-01 2.373120749607e-01 2.362379503977e-01 2.351601419048e-01 2.340791467845e-01 2.330002940318e-01 2.319177536296e-01 2.308367802008e-01 2.297574486711e-01 2.286757119006e-01 2.275931943387e-01 2.265109795591e-01 2.254271265576e-01 2.243421403843e-01 2.232575587518e-01 2.221729599949e-01 2.210883800520e-01 2.200057239918e-01 2.189230917103e-01 2.178385068404e-01 2.167567621019e-01 2.156744695185e-01 2.145899672428e-01 2.135098520010e-01 2.124288597858e-01 2.113494709884e-01 2.102738384494e-01 2.091971062098e-01 2.081209453832e-01 2.070472812834e-01 2.059745686200e-01 2.049034089806e-01 2.038359453134e-01 2.027704273438e-01 2.017055158628e-01 2.006459782648e-01 1.995865439780e-01 1.985297014357e-01 1.974785834580e-01 1.964305169071e-01 1.953846204905e-01 1.943448348524e-01 1.933056441369e-01 1.922726681772e-01 1.912451633851e-01 1.902216340209e-01 1.892037063603e-01 1.881910057141e-01 1.871821912766e-01 1.861778104952e-01 1.851807399351e-01 1.841898384962e-01 1.832057577918e-01 1.822283631433e-01 1.812554824411e-01 1.802888127689e-01 1.793307570347e-01 1.783799409266e-01 1.774398199706e-01 1.765082786390e-01 1.755841808440e-01 1.746692118848e-01 1.737627183313e-01 1.728652830725e-01 1.719813484620e-01 1.711097463013e-01 1.702483178608e-01 1.693976902030e-01 1.685578292365e-01 1.677289859824e-01 1.669139365607e-01 1.661132951440e-01 1.653242335788e-01 1.645501583025e-01 1.637901851785e-01 1.630423723593e-01 1.623107413623e-01 1.615941783816e-01 1.608933888923e-01 1.602094639850e-01 1.595412905097e-01 1.588894207315e-01 1.582579145470e-01 1.576423625588e-01 1.570454322147e-01 1.564684473099e-01 1.559103841618e-01 1.553713900578e-01 1.548538396003e-01 1.543563268036e-01 1.538815255209e-01 1.534280908491e-01 1.529959405795e-01 1.525853958580e-01 1.521980424223e-01 1.518336892652e-01 1.514950475503e-01 1.511799816649e-01 1.508890165339e-01 1.506235740352e-01 1.503823851263e-01 1.501663232689e-01 1.499775712989e-01 1.498161076606e-01 1.496811694053e-01 1.495735330239e-01 1.494938661410e-01 1.494405274966e-01 1.494167339048e-01 1.494212652742e-01 1.494546760507e-01 1.495189767129e-01 1.496112208724e-01 1.497333299674e-01 1.498843420666e-01 1.500656187091e-01 1.502768034258e-01 1.505189804390e-01 1.507914156319e-01 1.510933240995e-01 1.514264484886e-01 1.517878108050e-01 1.521808554999e-01 1.526038789794e-01 1.530574857385e-01 1.535427789477e-01 1.540568001281e-01 1.546004683034e-01 1.551754884615e-01 1.557801815676e-01 1.564147531150e-01 1.570811645661e-01 1.577765585584e-01 1.585014001966e-01 1.592564047025e-01 1.600389127884e-01 1.608528370867e-01 1.616969909833e-01 1.625680538346e-01 1.634678431209e-01 1.643953609122e-01 1.653496890661e-01 1.663330735117e-01 1.673433803100e-01 1.683810210918e-01 1.694444831863e-01 1.705337041114e-01 1.716496374637e-01 1.727922501504e-01 1.739603094951e-01 1.751541165993e-01 1.763727137253e-01 1.776147709587e-01 1.788824743605e-01 1.801741874603e-01 1.814894136154e-01 1.828290221477e-01 1.841910957768e-01 1.855739654847e-01 1.869793319026e-01 1.884065488401e-01 1.898567449008e-01 1.913276216293e-01 1.928174159435e-01 1.943278991546e-01 1.958590672196e-01 1.974089979846e-01 1.989800023426e-01 2.005717758257e-01 2.021797046223e-01 2.038074921591e-01 2.054528693626e-01 2.071175281562e-01 2.088002186565e-01 2.104986725248e-01 2.122151206810e-01 2.139464541697e-01 2.156950696609e-01 2.174597536723e-01 2.192397996347e-01 2.210352035131e-01 2.228464877851e-01 2.246706619069e-01 2.265103533591e-01 2.283646798637e-01 2.302331069796e-01 2.321152594547e-01 2.340107622701e-01 2.359195450896e-01 2.378416324819e-01 2.397760432117e-01 2.417233635775e-01 2.436832007348e-01 2.456549786339e-01 2.476376843495e-01 2.496316116336e-01 2.516375071399e-01 2.536541139549e-01 2.556813817766e-01 2.577187377172e-01 2.597669943140e-01 2.618245443400e-01 2.638919906199e-01 2.659694692802e-01 2.680556739991e-01 2.701523054867e-01 2.722573090006e-01 2.743709291936e-01 2.764933271437e-01 2.786255290338e-01 2.807655591290e-01 2.829132316870e-01 2.850685224169e-01 2.872306306152e-01 2.894004213938e-01 2.915778396827e-01 2.937624212037e-01 2.959527023759e-01 2.981493549380e-01 3.003537365988e-01 3.025636750474e-01 3.047804916542e-01 3.070037864998e-01 3.092316786348e-01 3.114665034167e-01 3.137061401003e-01 3.159511295558e-01 3.182016573191e-01 3.204565899621e-01 3.227160307975e-01 3.249797693426e-01 3.272501834356e-01 3.295233253387e-01 3.317998611819e-01 3.340813756791e-01 3.363670000756e-01 3.386556943863e-01 3.409479603188e-01 3.432439396002e-01 3.455426485737e-01 3.478451581256e-01 3.501503915766e-01 3.524582930474e-01 3.547694248849e-01 3.570826580687e-01 3.593985891573e-01 3.617163442774e-01 3.640371550794e-01 3.663588173653e-01 3.686828038535e-01 3.710080883149e-01 3.733351263414e-01 3.756638155537e-01 3.779934356033e-01 3.803244282423e-01 3.826561414198e-01 3.849889991493e-01 3.873222314426e-01 3.896556327546e-01 3.919911165558e-01 3.943254061014e-01 3.966615273288e-01 3.989966711161e-01 4.013333211780e-01 4.036683494463e-01 4.060025174222e-01 4.083377163870e-01 4.106710754027e-01 4.130045990604e-01 4.153368346950e-01 4.176682335787e-01 4.199987925424e-01 4.223278981102e-01 4.246559155009e-01 4.269822528674e-01 4.293076014263e-01 4.316310920540e-01 4.339536433576e-01 4.362735279263e-01 4.385914992307e-01 4.409077869109e-01 4.432206283008e-01 4.455318459020e-01 4.478405564622e-01 4.501473078478e-01 4.524497110879e-01 4.547515907666e-01 4.570479839021e-01 4.593421110419e-01 4.616335901716e-01 4.639210207820e-01 4.662054865734e-01 4.684860807781e-01 4.707637893905e-01 4.730367197430e-01 4.753052359943e-01 4.775715635330e-01 4.798325983040e-01 4.820897162349e-01 4.843415996664e-01 4.865912000082e-01 4.888336465598e-01 4.910726216075e-01 4.933059117240e-01 4.955345682091e-01 4.977579374243e-01 4.999771838943e-01 5.021899096177e-01 5.043966724463e-01 5.065989468868e-01 5.087953723501e-01 5.109848603245e-01 5.131696785916e-01 5.153478528015e-01 5.175195916403e-01 5.196852457399e-01 5.218446722097e-01 5.239974071383e-01 5.261435764918e-01 5.282823679560e-01 5.304153140986e-01 5.325400703995e-01 5.346584872538e-01 5.367688337866e-01 5.388714534803e-01 5.409669092251e-01 5.430549159804e-01 5.451347403429e-01 5.472067247686e-01 5.492713043665e-01 5.513265775624e-01 5.533743352598e-01 5.554148479131e-01 5.574435608230e-01 5.594660564454e-01 5.614792432437e-01 5.634831756489e-01 5.654779515410e-01 5.674638319487e-01 5.694399232963e-01 5.714055138832e-01 5.733638689175e-01 5.753104052830e-01 5.772475128872e-01 5.791746969354e-01 5.810928170983e-01 5.829983279144e-01 5.848946354372e-01 5.867810306785e-01 5.886543563796e-01 5.905188209148e-01 5.923716026071e-01 5.942137852358e-01 5.960438541531e-01 5.978625274679e-01 5.996708272241e-01 6.014657757868e-01 6.032504575381e-01 6.050218672970e-01 6.067809862265e-01 6.085289198542e-01 6.102629400502e-01 6.119860057464e-01 6.136947673774e-01 6.153916010702e-01 6.170749731906e-01 6.187445245021e-01 6.204016363066e-01 6.220440935541e-01 6.236735563375e-01 6.252888287328e-01 6.268898968580e-01 6.284782579171e-01 6.300507914159e-01 6.316090748684e-01 6.331531881652e-01 6.346816231977e-01 6.361964546377e-01 6.376946040958e-01 6.391789645219e-01 6.406464744529e-01 6.420984206898e-01 6.435356583915e-01 6.449549921891e-01 6.463603574055e-01 6.477471081165e-01 6.491182152175e-01 6.504732115797e-01 6.518096364357e-01 6.531315609574e-01 6.544337583481e-01 6.557200836289e-01 6.569877330161e-01 6.582381848696e-01 6.594716259149e-01 6.606846749270e-01 6.618819176684e-01 6.630587688777e-01 6.642178716477e-01 6.653574512244e-01 6.664776088236e-01 6.675799099903e-01 6.686603066539e-01 6.697236210661e-01 6.707648326028e-01 6.717866044348e-01 6.727903586162e-01 6.737704409080e-01 6.747317586949e-01 6.756714803595e-01 6.765909266120e-01 6.774889386412e-01 6.783648351596e-01 6.792214552275e-01 6.800539072147e-01 6.808658838467e-01 6.816554123913e-01 6.824208576333e-01 6.831662268079e-01 6.838870537727e-01 6.845866273747e-01 6.852608893288e-01 6.859131288534e-01 6.865424809950e-01 6.871461812746e-01 6.877294684051e-01 6.882856420189e-01 6.888200412815e-01 6.893292002981e-01 6.898134972963e-01 6.902746162261e-01 6.907089167619e-01 6.911213819563e-01 6.915050001174e-01 6.918663318618e-01 6.922014000757e-01 6.925094510839e-01 6.927950630395e-01 6.930504881084e-01 6.932835559399e-01 6.934895297796e-01 6.936684503589e-01 6.938236805877e-01 6.939495442711e-01 6.940527566194e-01 6.941261598478e-01 6.941754040987e-01 6.941977396217e-01 6.941919209253e-01 6.941619525027e-01 6.941025131480e-01 6.940186487403e-01 6.939060067304e-01 6.937678546716e-01 6.936023631494e-01 6.934095650420e-01 6.931910072415e-01 6.929436352883e-01 6.926718589488e-01 6.923721680442e-01 6.920457184752e-01 6.916941263918e-01 6.913147893052e-01 6.909110582126e-01 6.904784627850e-01 6.900233201675e-01 6.895396371638e-01 6.890303039122e-01 6.884969105336e-01 6.879355495816e-01 6.873515641730e-01 6.867394207966e-01 6.861052471487e-01 6.854448597418e-01 6.847610090937e-01 6.840535360845e-01 6.833206536499e-01 6.825669474745e-01 6.817890045080e-01 6.809888581655e-01 6.801663249133e-01 6.793228147830e-01 6.784572979211e-01 6.775704388323e-01 6.766645057168e-01 6.757378497803e-01 6.747918893250e-01 6.738268575949e-01 6.728436002230e-01 6.718426013394e-01 6.708224643886e-01 6.697885861717e-01 6.687363290794e-01 6.676698390815e-01 6.665904244275e-01 6.654957838702e-01 6.643895249167e-01 6.632695387988e-01 6.621406703391e-01 6.609992744037e-01 6.598482558804e-01 6.586902473891e-01 6.575220723591e-01 6.563499279699e-01 6.551690983842e-01 6.539855925194e-01 6.527952388163e-01 6.516040424806e-01 6.504103598744e-01 6.492139947128e-01 6.480213826839e-01 6.468277873906e-01 6.456390961179e-01 6.444526582534e-01 6.432722178540e-01 6.420983999005e-01 6.409312774802e-01 6.397747288016e-01 6.386269552115e-01 6.374931087658e-01 6.363683463476e-01 6.352597838272e-01 6.341658676913e-01 6.330883053719e-01 6.320300131064e-01 6.309893147964e-01 6.299721838849e-01 6.289747295341e-01 6.280034130992e-01 6.270556330621e-01 6.261338051038e-01 6.252414667461e-01 6.243757889425e-01 6.235438652536e-01 6.227414590469e-01 6.219747766916e-01 6.212409990500e-01 6.205417283796e-01 6.198830219513e-01 6.192585046479e-01 6.186760908428e-01 6.181332835732e-01 6.176321273446e-01 6.171742969005e-01 6.167591670852e-01 6.163911230418e-01 6.160665593098e-01 6.157917324306e-01 6.155629216419e-01 6.153841337572e-01 6.152543541666e-01 6.151746239798e-01 6.151468994459e-01 6.151685211909e-01 6.152449816988e-01 6.153699272944e-01 6.155521983893e-01 6.157838211381e-01 6.160699139397e-01 6.164103675366e-01 6.168015622135e-01 6.172505137895e-01 6.177492359339e-01 6.183045009668e-01 6.189095873903e-01 6.195710642486e-01 6.202838443420e-01 6.210468383669e-01 6.218657122079e-01 6.227317272460e-01 6.236509279955e-01 6.246161308140e-01 6.256324507116e-01 6.266947426354e-01 6.278031962754e-01 6.289595744260e-01 6.301556175051e-01 6.313993680851e-01 6.326787494433e-01 6.340040414516e-01 6.353640618013e-01 6.367632097140e-01 6.381987694273e-01 6.396651207758e-01 6.411688350434e-01 6.426965871480e-01 6.442599732388e-01 6.458451028770e-01 6.474574192319e-01 6.490914697401e-01 6.507458986979e-01 6.524216448994e-01 6.541093755628e-01 6.558173249930e-01 6.575321353794e-01 6.592616166603e-01 6.609969004714e-01 6.627388068222e-01 6.644858171111e-01 6.662313426567e-01 6.679802421423e-01 6.697216334132e-01 6.714630647127e-01 6.731955399438e-01 6.749188047813e-01 6.766310904403e-01 6.783291223316e-01 6.800131193156e-01 6.816749517518e-01 6.833214279344e-01 6.849429731323e-01 6.865409211726e-01 6.881154763655e-01 6.896577328530e-01 6.911747195043e-01 6.926566131376e-01 6.941092328815e-01 6.955228630544e-01 6.969019351983e-01 6.982452402588e-01 6.995421441827e-01 7.008070443679e-01 7.020203799470e-01 7.031979536799e-01 7.043237992806e-01 7.054070389326e-01 7.064437120501e-01 7.074252567553e-01 7.083678595314e-01 7.092478939570e-01 7.100901635160e-01 7.108697172313e-01 7.116053132676e-01 7.122839976648e-01 7.129096848329e-01 7.134884653155e-01 7.140040493661e-01 7.144788506277e-01 7.148870648255e-01 7.152549653475e-01 7.155606666587e-01 7.158184388941e-01 7.160261712903e-01 7.161749801885e-01 7.162855986999e-01 7.163316682532e-01 7.163426698568e-01 7.162962632525e-01 7.162086231121e-01 7.160743062217e-01 7.158933192120e-01 7.156782267873e-01 7.154105119291e-01 7.151160785732e-01 7.147749291073e-01 7.144046718042e-01 7.139980433613e-01 7.135595696991e-01 7.130981398637e-01 7.126003817047e-01 7.120903244189e-01 7.115463837607e-01 7.109924082336e-01 7.104167189237e-01 7.098270341658e-01 7.092317444477e-01 7.086190395428e-01 7.080149239852e-01 7.073939312183e-01 7.067864101621e-01 7.061764896397e-01 7.055735211698e-01 7.049876715189e-01 7.044041458606e-01 7.038511302506e-01 7.033050524775e-01 7.027950571643e-01 7.023013377617e-01 7.018430732734e-01 7.014211151586e-01 7.010258110265e-01 7.006840621550e-01 7.003702170417e-01 7.001181747784e-01 6.999051335124e-01 6.997482381962e-01 6.996496343648e-01 6.995998167064e-01 6.996273605220e-01 6.997013899216e-01 6.998571054713e-01 7.000719048240e-01 7.003618210089e-01 7.007311563318e-01 7.011634204594e-01 7.016929921875e-01 7.022813233222e-01 7.029705655845e-01 7.037303474504e-01 7.045796775312e-01 7.055191233377e-01 7.065337904253e-01 7.076552069594e-01 7.088434547183e-01 7.101426912835e-01 7.115138817675e-01 7.129838157079e-01 7.145443777206e-01 7.161839457115e-01 7.179306201557e-01 7.197423418648e-01 7.216641578241e-01 7.236524343599e-01 7.257370240897e-01 7.279034145536e-01 7.301412943146e-01 7.324768386116e-01 7.348657212790e-01 7.373522508498e-01 7.398910889551e-01 7.425106179729e-01 7.451934483579e-01 7.479308166280e-01 7.507439121699e-01 7.535896211188e-01 7.565091819118e-01 7.594566276366e-01 7.624588459673e-01 7.654972932331e-01 7.685622750076e-01 7.716710605423e-01 7.747842168847e-01 7.779377412469e-01 7.810875424203e-01 7.842551046091e-01 7.874254146144e-01 7.905844461205e-01 7.937526783305e-01 7.968855828636e-01 8.000191014367e-01 8.031126106634e-01 8.061811500755e-01 8.092168247221e-01 8.121960827292e-01 8.151471011996e-01 8.180229605081e-01 8.208564883018e-01 8.236146926127e-01 8.263030978323e-01 8.289260610691e-01 8.314500612705e-01 8.339118654725e-01 8.362614141679e-01 8.385323088769e-01 8.406994398391e-01 8.427602100307e-01 8.447298587905e-01 8.465711703780e-01 8.483253847935e-01 8.499463838793e-01 8.514666109123e-01 8.528718551896e-01 8.541503449799e-01 8.553352172633e-01 8.563818621745e-01 8.573409631914e-01 8.581723838220e-01 8.589042236430e-01 8.595399860131e-01 8.600609815219e-01 8.605118896270e-01 8.608543350177e-01 8.611364517512e-01 8.613362092388e-01 8.614760944103e-01 8.615716812740e-01 8.616091356375e-01 8.616357289717e-01 8.616275884369e-01 8.616258935470e-01 8.616286382379e-01 8.616527548469e-01 8.617245284158e-01 8.618393228419e-01 8.620375815795e-01 8.623162793556e-01 8.627021856197e-01 8.632131874476e-01 8.638593339032e-01 8.646699548627e-01 8.656495250829e-01 8.668246812836e-01 8.682068997188e-01 8.698139148768e-01 8.716620455075e-01 8.737621410037e-01 8.761322934594e-01 8.787799524314e-01 8.817171582090e-01 8.849548979179e-01 8.884993646311e-01 8.923564076958e-01 8.965311033366e-01 9.010229027690e-01 9.058352678182e-01 9.109640732806e-01 9.164048662320e-01 9.221541893724e-01 9.282018115309e-01 9.345392700967e-01 9.411537482547e-01 9.480314232752e-01 9.551584554337e-01 9.625172202648e-01 9.700886654125e-01 9.778541758783e-01 9.857905397690e-01 9.938828096657e-01 1.002097646513e+00 1.010419187979e+00 1.018820937447e+00 1.027275547724e+00 1.035763036324e+00 1.044255659370e+00 1.052727487862e+00 1.061153903699e+00 1.069512362737e+00 1.077776744362e+00 1.085923523735e+00 1.093930207974e+00 1.101774462319e+00 1.109438148220e+00 1.116895955509e+00 1.124133733398e+00 1.131131233303e+00 1.137875330003e+00 1.144348674259e+00 1.150537510679e+00 1.156433100026e+00 1.162022545160e+00 1.167297745416e+00 1.172254075329e+00 1.176883962981e+00 1.181187011434e+00 1.185160259334e+00 1.188804328100e+00 1.192123395791e+00 1.195120952956e+00 1.197803815718e+00 1.200180742477e+00 1.202262796972e+00 1.204060064921e+00 1.205587959074e+00 1.206864453623e+00 1.207902931079e+00 1.208727546435e+00 1.209354812391e+00 1.209807914064e+00 1.210112892165e+00 1.210291026444e+00 1.210371323495e+00 1.210377077583e+00 1.210337320605e+00 1.210279367529e+00 1.210229107987e+00 1.210215070294e+00 1.210262934865e+00 1.210400364370e+00 1.210647511540e+00 1.211031390015e+00 1.211571978997e+00 1.212286340007e+00 1.213192231099e+00 1.214298544857e+00 1.215620258662e+00 1.217156123454e+00 1.218912188741e+00 1.220884971803e+00 1.223064516905e+00 1.225441501737e+00 1.227998867374e+00 1.230713017815e+00 1.233558140000e+00 1.236505240631e+00 1.239515690349e+00 1.242551042639e+00 1.245567096470e+00 1.248516732135e+00 1.251349932842e+00 1.254013466216e+00 1.256451896419e+00 1.258608849004e+00 1.260428095151e+00 1.261852536512e+00 1.262826989468e+00 1.263295389812e+00 1.263206994860e+00 1.262514469368e+00 1.261174673731e+00 1.259146430378e+00 1.256401839394e+00 1.252911834481e+00 1.248663926143e+00 1.243646134217e+00 1.237864578405e+00 1.231331448458e+00 1.224074316550e+00 1.216128298739e+00 1.207546832704e+00 1.198394261076e+00 1.188749151063e+00 1.178708325769e+00 1.168378477360e+00 1.157882717901e+00 1.147356559572e+00 1.136947306491e+00 1.126814913638e+00 1.117122950191e+00 1.108045378993e+00 1.099754741373e+00 1.092421682569e+00 1.086213019848e+00 1.081277560846e+00 1.077755945877e+00 1.075759886374e+00 1.075379741399e+00 1.076675561701e+00 1.079674183134e+00 1.084371103216e+00 1.090720370458e+00 1.098654059777e+00 1.108062850983e+00 1.118816657921e+00 1.130760062156e+00 1.143717450905e+00 1.157503424967e+00 1.171919631716e+00 1.186772095414e+00 1.201856376672e+00 1.216986670546e+00 1.231981242261e+00 1.246666234538e+00 1.260893670479e+00 1.274520997597e+00 1.287435031977e+00 1.299537731579e+00 1.310749798629e+00 1.321019602893e+00 1.330305658036e+00 1.338594738669e+00 1.345884376132e+00 1.352192596866e+00 1.357551604564e+00 1.362000628306e+00 1.365592610736e+00 1.368384737518e+00 1.370435594990e+00 1.371810677740e+00 1.372563315220e+00 1.372755029845e+00 1.372430335131e+00 1.371631808533e+00 1.370398348399e+00 1.368746525619e+00 1.366703945974e+00 1.364273908315e+00 1.361462535668e+00 1.358280268444e+00 1.354713709279e+00 1.350780087242e+00 1.346472105778e+00 1.341801993933e+00 1.336790524330e+00 1.331445714718e+00 1.325811316976e+00 1.319906922908e+00 1.313772546960e+00 1.307456391527e+00 1.300980210533e+00 1.294397295098e+00 1.287723749573e+00 1.280990995482e+00 1.274216464752e+00 1.267394762547e+00 1.260543451225e+00 1.253637506702e+00 1.246680208191e+00 1.239659451437e+00 1.232562003747e+00 1.225407461148e+00 1.219167378170e+00 1.211976229084e+00 1.204294980777e+00 1.196739593721e+00 1.189910820702e+00 1.184202677596e+00 1.179662755059e+00 1.176002115159e+00 1.172690930345e+00 1.169121850954e+00 1.164824937041e+00 1.159620893461e+00 1.153683285431e+00 1.147476780492e+00 1.141642950992e+00 1.136787152698e+00 1.133277227437e+00 1.131152954092e+00 1.130101723423e+00 1.129575216135e+00 1.128992933527e+00 1.127944529513e+00 1.126333170112e+00 1.124444216574e+00 1.122884568556e+00 1.122402679566e+00 1.123673207069e+00 1.127104595036e+00 1.132684554812e+00 1.139993165882e+00 1.148337194909e+00 1.156922047091e+00 1.165069903974e+00 1.172387679984e+00 1.178794024354e+00 1.184476106973e+00 1.189767976940e+00 1.195056877781e+00 1.201109911518e+00 1.204320283336e+00 1.133910312445e+00 1.117389308476e+00 1.076595650884e+00 1.028864703888e+00 9.927899414372e-01 9.827432749733e-01 1.001839870153e+00 1.040539104174e+00 1.082705264606e+00 1.113519111673e+00 1.124281458973e+00 1.114040649800e+00 1.089164954800e+00 1.061260918025e+00 1.043135292515e+00 1.043206996857e+00 1.061226415669e+00 1.088509936864e+00 1.112548754487e+00 1.122317957058e+00 1.111890132439e+00 1.082019762261e+00 1.040203242670e+00 9.992273894274e-01 9.734399175519e-01 9.728250748468e-01 9.977198530363e-01 1.038770553756e+00 1.081997863488e+00 1.114539546501e+00 1.127999059588e+00 1.119545097298e+00 1.091761930183e+00 1.051693073261e+00 1.009270066558e+00 9.748214301693e-01 9.560125272925e-01 9.552409483052e-01 9.692327176136e-01 9.911210664389e-01 1.013403662237e+00 1.030139137610e+00 1.037789597595e+00 1.035266348210e+00 1.023476912214e+00 1.004902952097e+00 9.831343022791e-01 9.623978455776e-01 9.468873062085e-01 9.398144418094e-01 9.424373221220e-01 9.534019667648e-01 9.690060613267e-01 9.841895034863e-01 9.939942782353e-01 9.948778450942e-01 9.857061314979e-01 9.682008622607e-01 9.467143045259e-01 9.272743222360e-01 9.156820947075e-01 9.153193291995e-01 9.256066816666e-01 9.422431818149e-01 9.590051135520e-01 9.700538689778e-01 9.717152892872e-01 9.633450431359e-01 9.474020039026e-01 9.286696495738e-01 9.128535210126e-01 9.046342566238e-01 9.059667010477e-01 9.154152168365e-01 9.289343015881e-01 9.415819001088e-01 9.491538407120e-01 9.493093343616e-01 9.419182357102e-01 9.289733015380e-01 9.139996086575e-01 9.012086328312e-01 8.943902935632e-01 8.957941188250e-01 9.054167672141e-01 9.209180792527e-01 9.383118416475e-01 9.529765093563e-01 9.607970961426e-01 9.590831389491e-01 9.472791695905e-01 9.274115857442e-01 9.040453796167e-01 8.835786630558e-01 8.724853004555e-01 8.748944226343e-01 8.904873239718e-01 9.143276597030e-01 9.386699645006e-01 9.555732789876e-01 9.591242316676e-01 9.467648288503e-01 9.199372291082e-01 8.839937304245e-01 8.473870703989e-01 8.195954094605e-01 8.078786262544e-01 8.140466109144e-01 8.335902472239e-01 8.580152290359e-01 8.783704032621e-01 8.879696394425e-01 8.836028054333e-01 8.658458362958e-01 8.387032367298e-01 8.088590570520e-01 7.842821662517e-01 7.720709412178e-01 7.760128804660e-01 7.950573665730e-01 8.239310727474e-01 8.552493693527e-01 8.818387520911e-01 8.982875095772e-01 9.018387138450e-01 8.928609460571e-01 8.749530519104e-01 8.620931666667e-01 8.805861487817e-01
```
